## Supplementary Data 1 for "Heart cockle shells transmit sunlight to photosymbiotic algae using bundled fiber optic cables and condensing lenses": overallwindows-small_475nm_XZ_1.txt (part 2 of 12)

```
 9.298572848601e-01 9.285579860889e-01 9.272613746487e-01 9.265716984371e-01 9.264596979258e-01 9.262689777672e-01 9.254200141516e-01 9.240248459911e-01 9.227436908446e-01 9.220953911870e-01 9.219509830567e-01 9.216802819228e-01 9.207719910844e-01 9.193519450184e-01 9.180769049777e-01 9.174592865992e-01 9.173149576273e-01 9.169561139735e-01 9.159254151020e-01 9.144573532031e-01 9.132102633191e-01 9.126012418137e-01 9.124079048239e-01 9.119912491122e-01 9.109192585763e-01 9.094140384902e-01 9.081525031241e-01 9.075668366797e-01 9.073741315366e-01 9.068697775955e-01 9.056693532467e-01 9.041062915306e-01 9.028772209177e-01 9.023248516280e-01 9.020846199726e-01 9.014549729106e-01 9.001265545711e-01 8.985127117492e-01 8.973198931964e-01 8.968003771453e-01 8.964929948095e-01 8.957241258193e-01 8.943012143276e-01 8.926867086024e-01 8.915197261811e-01 8.909834909614e-01 8.906308890005e-01 8.898354863237e-01 8.884143325636e-01 8.868087767433e-01 8.856359124836e-01 8.850727395675e-01 8.846919031004e-01 8.838904360416e-01 8.824833713926e-01 8.808844236993e-01 8.797006553673e-01 8.791257470651e-01 8.787228320020e-01 8.778614547428e-01 8.763720972389e-01 8.747323151059e-01 8.735747995121e-01 8.730214520313e-01 8.725488848071e-01 8.715264197954e-01 8.698812911557e-01 8.681958908509e-01 8.671018153283e-01 8.665898377400e-01 8.660063515617e-01 8.647526290292e-01 8.629342149496e-01 8.612466214021e-01 8.602415372303e-01 8.597386036118e-01 8.590143159385e-01 8.575630157330e-01 8.556408957114e-01 8.539961762693e-01 8.530678505562e-01 8.525293576116e-01 8.516506957030e-01 8.500619134886e-01 8.481247611280e-01 8.465492047274e-01 8.456558800213e-01 8.450453171034e-01 8.440266034877e-01 8.423461408394e-01 8.404309660336e-01 8.389235299947e-01 8.380226665033e-01 8.372989057406e-01 8.361515095708e-01 8.344241428594e-01 8.325512175273e-01 8.310911243966e-01 8.301445017705e-01 8.292838560761e-01 8.280173679502e-01 8.262800157881e-01 8.244697681504e-01 8.230301471897e-01 8.220025902419e-01 8.210078330565e-01 8.196554390540e-01 8.179327096484e-01 8.161837104032e-01 8.147421133281e-01 8.136116552954e-01 8.124900531060e-01 8.110847796280e-01 8.093983794196e-01 8.077013880604e-01 8.062388949734e-01 8.049983311800e-01 8.037563557528e-01 8.023170411178e-01 8.006853070061e-01 7.990382540282e-01 7.975395543922e-01 7.961888097056e-01 7.948467653500e-01 7.933893881092e-01 7.918124519309e-01 7.902061411494e-01 7.886646981196e-01 7.872120945042e-01 7.857936687609e-01 7.843326239310e-01 7.827983653250e-01 7.812139584738e-01 7.796305720980e-01 7.780943521836e-01 7.766154758014e-01 7.751475934916e-01 7.736282014658e-01 7.720404631876e-01 7.704215341239e-01 7.688289108870e-01 7.672946992261e-01 7.657884589959e-01 7.642456405920e-01 7.626363958206e-01 7.609932555385e-01 7.593641180222e-01 7.577668218947e-01 7.561860075007e-01 7.545883126258e-01 7.529546705624e-01 7.512966765993e-01 7.496327621623e-01 7.479673653650e-01 7.463065474134e-01 7.446559138400e-01 7.430024097057e-01 7.413253816444e-01 7.396192192146e-01 7.378987339651e-01 7.361891763215e-01 7.345064853114e-01 7.328278508314e-01 7.311169242780e-01 7.293728575815e-01 7.276299841027e-01 7.259109307042e-01 7.242047569135e-01 7.224824906971e-01 7.207282363373e-01 7.189628945030e-01 7.172164602814e-01 7.154839184066e-01 7.137331907317e-01 7.119521602541e-01 7.101610705280e-01 7.083813048201e-01 7.066117191223e-01 7.048294401614e-01 7.030158289260e-01 7.011848819775e-01 6.993637301974e-01 6.975512881176e-01 6.957258928368e-01 6.938764567261e-01 6.920114740571e-01 6.901470016987e-01 6.882900294638e-01 6.864270166582e-01 6.845440819216e-01 6.826487536445e-01 6.807543758701e-01 6.788611653241e-01 6.769612098962e-01 6.750487231254e-01 6.731261914877e-01 6.712029625552e-01 6.692818465736e-01 6.673544055613e-01 6.654130996402e-01 6.634637256629e-01 6.615131867578e-01 6.595621418569e-01 6.576073549796e-01 6.556415511018e-01 6.536644709768e-01 6.516834671804e-01 6.497033067558e-01 6.477187288657e-01 6.457235954523e-01 6.437194049257e-01 6.417091628440e-01 6.396976220231e-01 6.376827495306e-01 6.356574401418e-01 6.336218526484e-01 6.315816122876e-01 6.295383698083e-01 6.274888008154e-01 6.254316709511e-01 6.233661998518e-01 6.212949464677e-01 6.192213456711e-01 6.171422350893e-01 6.150533675964e-01 6.129598498066e-01 6.108624732798e-01 6.087591665620e-01 6.066504698762e-01 6.045354798790e-01 6.024138488330e-01 6.002875202902e-01 5.981573576632e-01 5.960199757562e-01 5.938764663949e-01 5.917293413499e-01 5.895753221354e-01 5.874155559965e-01 5.852511182411e-01 5.830798564801e-01 5.809030932075e-01 5.787230898669e-01 5.765361385591e-01 5.743415354451e-01 5.721436769059e-01 5.699393495368e-01 5.677299878164e-01 5.655183181796e-01 5.632983884207e-01 5.610720178534e-01 5.588418116129e-01 5.566061587891e-01 5.543650337632e-01 5.521205943791e-01 5.498694732401e-01 5.476105531473e-01 5.453492335094e-01 5.430824962164e-01 5.408103753333e-01 5.385345348210e-01 5.362517159749e-01 5.339621744618e-01 5.316704981790e-01 5.293737662362e-01 5.270714980599e-01 5.247643882149e-01 5.224512711965e-01 5.201332339640e-01 5.178125401147e-01 5.154867366117e-01 5.131541289139e-01 5.108190558267e-01 5.084783140451e-01 5.061320669193e-01 5.037823350147e-01 5.014270355581e-01 4.990665310127e-01 4.967030230067e-01 4.943329649358e-01 4.919579667569e-01 4.895804945099e-01 4.871972202249e-01 4.848091192550e-01 4.824178415883e-01 4.800207068022e-01 4.776195493243e-01 4.752156427432e-01 4.728054563000e-01 4.703905656080e-01 4.679722443298e-01 4.655488585410e-01 4.631208545428e-01 4.606904543112e-01 4.582546437968e-01 4.558142350617e-01 4.533705874801e-01 4.509214685092e-01 4.484696423354e-01 4.460145664138e-01 4.435536463661e-01 4.410885433651e-01 4.386205014303e-01 4.361477124708e-01 4.336721679352e-01 4.311925881674e-01 4.287084142542e-01 4.262207280164e-01 4.237290247545e-01 4.212325009611e-01 4.187345209484e-01 4.162328239527e-01 4.137256351376e-01 4.112154036879e-01 4.087016482470e-01 4.061842412860e-01 4.036642638120e-01 4.011408627024e-01 3.986132658508e-01 3.960824960165e-01 3.935482625800e-01 3.910103477911e-01 3.884707340108e-01 3.859277328467e-01 3.833802017201e-01 3.808303625233e-01 3.782759552472e-01 3.757192741531e-01 3.731609607455e-01 3.705985170768e-01 3.680338731366e-01 3.654663444887e-01 3.628947227197e-01 3.603208306630e-01 3.577449958790e-01 3.551658514175e-01 3.525852109055e-01 3.500020994638e-01 3.474153989661e-01 3.448270090059e-01 3.422360205437e-01 3.396421990512e-01 3.370479621612e-01 3.344510355966e-01 3.318520091268e-01 3.292524985933e-01 3.266487052374e-01 3.240434439209e-01 3.214375591147e-01 3.188289495751e-01 3.162209969660e-01 3.136117064543e-01 3.109982744633e-01 3.083841240590e-01 3.057683799936e-01 3.031513054487e-01 3.005353062979e-01 2.979180003476e-01 2.952982685211e-01 2.926783785389e-01 2.900557874888e-01 2.874330999665e-01 2.848116301459e-01 2.821880739478e-01 2.795657686828e-01 2.769424471674e-01 2.743172603970e-01 2.716927759754e-01 2.690685929367e-01 2.664440103842e-01 2.638221459968e-01 2.611986444954e-01 2.585760766280e-01 2.559542689770e-01 2.533321980659e-01 2.507122723745e-01 2.480942216267e-01 2.454767106034e-01 2.428618296101e-01 2.402476782701e-01 2.376341826296e-01 2.350241672017e-01 2.324160157592e-01 2.298102624511e-01 2.272083196786e-01 2.246076422378e-01 2.220106910340e-01 2.194172092570e-01 2.168259801879e-01 2.142397570565e-01 2.116575252780e-01 2.090790788680e-01 2.065059708641e-01 2.039358732357e-01 2.013710003413e-01 1.988129706004e-01 1.962588356742e-01 1.937132374785e-01 1.911728258721e-01 1.886374443051e-01 1.861100172642e-01 1.835894123735e-01 1.810779853871e-01 1.785750879758e-01 1.760791395058e-01 1.735925040757e-01 1.711153526657e-01 1.686479954926e-01 1.661926805975e-01 1.637476530273e-01 1.613140704122e-01 1.588925213237e-01 1.564831114143e-01 1.540884049805e-01 1.517085319758e-01 1.493422382006e-01 1.469921278880e-01 1.446578152071e-01 1.423407511557e-01 1.400427441028e-01 1.377633346243e-01 1.355045465708e-01 1.332666756185e-01 1.310501765161e-01 1.288582332009e-01 1.266902025685e-01 1.245472377120e-01 1.224326139853e-01 1.203451410422e-01 1.182885172438e-01 1.162637037445e-01 1.142703944883e-01 1.123129727318e-01 1.103920530805e-01 1.085093645441e-01 1.066675506645e-01 1.048669771535e-01 1.031104861163e-01 1.014010734982e-01 9.974006699026e-02 9.813083570491e-02 9.657398880172e-02 9.507298408777e-02 9.362982064973e-02 9.224742292302e-02 9.092885267276e-02 8.967595191732e-02 8.849100471185e-02 8.737594789494e-02 8.633422411272e-02 8.536777260531e-02 8.447950140716e-02 8.367001528984e-02 8.294200081158e-02 8.229739072732e-02 8.173730316141e-02 8.126370417806e-02 8.087717203131e-02 8.057821304794e-02 8.036737846306e-02 8.024455459992e-02 8.021062948726e-02 8.026426268044e-02 8.040456056618e-02 8.063110565791e-02 8.094082022495e-02 8.133455980114e-02 8.180930950738e-02 8.236310904109e-02 8.299330234679e-02 8.369685749239e-02 8.447271615071e-02 8.531761179589e-02 8.622877855555e-02 8.720368139815e-02 8.823780210716e-02 8.932964509873e-02 9.047737349239e-02 9.167643429841e-02 9.292527726176e-02 9.421906689264e-02 9.555632851144e-02 9.693585392318e-02 9.835325421896e-02 9.980741204945e-02 1.012946619153e-01 1.028123715696e-01 1.043606309799e-01 1.059351956421e-01 1.075360430210e-01 1.091598176240e-01 1.108029735952e-01 1.124669579217e-01 1.141483167900e-01 1.158459378761e-01 1.175589683217e-01 1.192834612160e-01 1.210203823092e-01 1.227688226958e-01 1.245253140124e-01 1.262912227067e-01 1.280621913391e-01 1.298397088501e-01 1.316219775161e-01 1.334071656632e-01 1.351960192327e-01 1.369854163538e-01 1.387758376857e-01 1.405678758487e-01 1.423570584258e-01 1.441466896594e-01 1.459324696507e-01 1.477156694260e-01 1.494963530493e-01 1.512707529544e-01 1.530412338397e-01 1.548057162463e-01 1.565629742202e-01 1.583155092274e-01 1.600581794920e-01 1.617946988929e-01 1.635219702574e-01 1.652401581391e-01 1.669505238580e-01 1.686485416050e-01 1.703376336487e-01 1.720162029745e-01 1.736819042354e-01 1.753389776370e-01 1.769800839445e-01 1.786108392178e-01 1.802289022938e-01 1.818326761863e-01 1.834253762703e-01 1.850013378015e-01 1.865650924040e-01 1.881144736073e-01 1.896472177029e-01 1.911673130204e-01 1.926692596194e-01 1.941571569375e-01 1.956291001317e-01 1.970828914558e-01 1.985229305111e-01 1.999434082493e-01 2.013486116655e-01 2.027363749489e-01 2.041054044074e-01 2.054592398202e-01 2.067924873359e-01 2.081085891351e-01 2.094067165213e-01 2.106843799031e-01 2.119461552778e-01 2.131854882389e-01 2.144084097608e-01 2.156112826963e-01 2.167937212425e-01 2.179593973549e-01 2.191020674933e-01 2.202274057014e-01 2.213323775845e-01 2.224152817658e-01 2.234814242573e-01 2.245233926095e-01 2.255483381089e-01 2.265509348784e-01 2.275327376872e-01 2.284968106745e-01 2.294366805778e-01 2.303594263435e-01 2.312593439328e-01 2.321388338520e-01 2.329994322111e-01 2.338361166700e-01 2.346556244661e-01 2.354521044980e-01 2.362283272533e-01 2.369859082871e-01 2.377197214059e-01 2.384371049702e-01 2.391311881519e-01 2.398064256909e-01 2.404627161827e-01 2.410960852241e-01 2.417137075785e-01 2.423082067408e-01 2.428845067600e-01 2.434423870443e-01 2.439788776195e-01 2.444999024920e-01 2.449988790159e-01 2.454816810304e-01 2.459463426732e-01 2.463911553205e-01 2.468222459563e-01 2.472316000728e-01 2.476275166271e-01 2.480058019115e-01 2.483664195537e-01 2.487144566148e-01 2.490427793838e-01 2.493597076896e-01 2.496600786022e-01 2.499459996382e-01 2.502211912284e-01 2.504787586221e-01 2.507283054967e-01 2.509624212686e-01 2.511857620278e-01 2.513993974672e-01 2.515991664666e-01 2.517931330102e-01 2.519739852613e-01 2.521478048299e-01 2.523142370599e-01 2.524703448256e-01 2.526246098249e-01 2.527677965990e-01 2.529089208025e-01 2.530446311326e-01 2.531743455586e-01 2.533052057142e-01 2.534285995009e-01 2.535543857075e-01 2.536778815831e-01 2.538001131937e-01 2.539266823368e-01 2.540503453816e-01 2.541805717559e-01 2.543121657718e-01 2.544479839862e-01 2.545911066080e-01 2.547361075539e-01 2.548925263837e-01 2.550533624466e-01 2.552241226689e-01 2.554057909196e-01 2.555945104718e-01 2.557991286028e-01 2.560118434407e-01 2.562407503439e-01 2.564837201721e-01 2.567387740834e-01 2.570148307038e-01 2.573021755258e-01 2.576113099269e-01 2.579376293440e-01 2.582815729854e-01 2.586500203497e-01 2.590342994387e-01 2.594448907472e-01 2.598759485089e-01 2.603297783739e-01 2.608107664779e-01 2.613122335322e-01 2.618439549796e-01 2.623980585642e-01 2.629800660834e-01 2.635912274649e-01 2.642265649095e-01 2.648950921603e-01 2.655880591491e-01 2.663123892395e-01 2.670670314185e-01 2.678484709743e-01 2.686652758283e-01 2.695081047398e-01 2.703842596296e-01 2.712909010589e-01 2.722260151432e-01 2.731970911199e-01 2.741938673055e-01 2.752257363385e-01 2.762862131437e-01 2.773771301717e-01 2.785017706759e-01 2.796514369767e-01 2.808361470207e-01 2.820467249174e-01 2.832872915270e-01 2.845586528562e-01 2.858536928020e-01 2.871815427031e-01 2.885317726854e-01 2.899105924974e-01 2.913152254014e-01 2.927414027469e-01 2.941956799129e-01 2.956687272788e-01 2.971667248180e-01 2.986853982985e-01 3.002218150689e-01 3.017817817688e-01 3.033546368097e-01 3.049480979125e-01 3.065557700576e-01 3.081764457815e-01 3.098146554532e-01 3.114592446222e-01 3.131195550021e-01 3.147862569456e-01 3.164610936149e-01 3.181458090133e-01 3.198305171328e-01 3.215247675510e-01 3.232176708390e-01 3.249122188640e-01 3.266092002330e-01 3.282987301812e-01 3.299907915279e-01 3.316732895160e-01 3.333505810706e-01 3.350226629328e-01 3.366794852292e-01 3.383315902846e-01 3.399652644496e-01 3.415878029973e-01 3.431952731296e-01 3.447807875777e-01 3.463537203493e-01 3.478990362130e-01 3.494266893014e-01 3.509295232948e-01 3.524036868928e-01 3.538566860872e-01 3.552744512579e-01 3.566665719432e-01 3.580253590277e-01 3.593491484930e-01 3.606426162546e-01 3.618933525021e-01 3.631108425689e-01 3.642866602035e-01 3.654197878662e-01 3.665152604276e-01 3.675592089583e-01 3.685642733469e-01 3.695189893980e-01 3.704249108250e-01 3.712854882401e-01 3.720877605348e-01 3.728448741725e-01 3.735428387750e-01 3.741878808326e-01 3.747787910694e-01 3.753056402986e-01 3.757818670592e-01 3.761917004681e-01 3.765435360590e-01 3.768349114785e-01 3.770577868240e-01 3.772244266425e-01 3.773196496457e-01 3.773527205138e-01 3.773204714244e-01 3.772159059334e-01 3.770504049811e-01 3.768083473830e-01 3.765031214684e-01 3.761269440159e-01 3.756767954571e-01 3.751628962565e-01 3.745704930586e-01 3.739131500630e-01 3.731826562621e-01 3.723784295309e-01 3.715092495097e-01 3.705604489350e-01 3.695472761578e-01 3.684599270136e-01 3.673010536730e-01 3.660770348032e-01 3.647760492209e-01 3.634133967553e-01 3.619780887455e-01 3.604762266631e-01 3.589126627030e-01 3.572759993491e-01 3.555841441894e-01 3.538233296542e-01 3.520029967233e-01 3.501263865359e-01 3.481855931587e-01 3.461971199528e-01 3.441478990450e-01 3.420502960896e-01 3.399053346422e-01 3.377083046059e-01 3.354753695910e-01 3.331946663869e-01 3.308802161430e-01 3.285312754147e-01 3.261461318702e-01 3.237407570766e-01 3.213048233764e-01 3.188540982448e-01 3.163867009370e-01 3.139049251538e-01 3.114241752100e-01 3.089342644759e-01 3.064545513834e-01 3.039808544256e-01 3.015201879317e-01 2.990850413562e-01 2.966685542555e-01 2.942902682760e-01 2.919466992654e-01 2.896479545205e-01 2.874052610765e-01 2.852129494788e-01 2.830934904340e-01 2.810409800792e-01 2.790690494956e-01 2.771858633325e-01 2.753893642776e-01 2.736994613776e-01 2.721110501536e-01 2.706386086045e-01 2.692879043351e-01 2.680587588986e-01 2.669698974914e-01 2.660134628323e-01 2.652056041595e-01 2.645468393552e-01 2.640394954658e-01 2.636958853864e-01 2.635079396079e-01 2.634893936705e-01 2.636367749026e-01 2.639514707371e-01 2.644409029362e-01 2.650957648371e-01 2.659264601962e-01 2.669244521294e-01 2.680906829959e-01 2.694267187665e-01 2.709203642193e-01 2.725795405607e-01 2.743905327145e-01 2.763539228651e-01 2.784666845019e-01 2.807147530802e-01 2.831039811692e-01 2.856184864375e-01 2.882572603795e-01 2.910131886259e-01 2.938737976396e-01 2.968418864776e-01 2.998994161063e-01 3.030459481352e-01 3.062726558660e-01 3.095678148163e-01 3.129320218047e-01 3.163480936947e-01 3.198162279966e-01 3.233275086365e-01 3.268695450001e-01 3.304442089992e-01 3.340345937110e-01 3.376410607260e-01 3.412542631704e-01 3.448637712818e-01 3.484710430031e-01 3.520598716687e-01 3.556329940052e-01 3.591793657956e-01 3.626925424338e-01 3.661727589736e-01 3.696058573516e-01 3.729955416211e-01 3.763304799452e-01 3.796056300059e-01 3.828231763423e-01 3.859678246367e-01 3.890449304151e-01 3.920445472792e-01 3.949630460194e-01 3.978025719211e-01 4.005499798960e-01 4.032117113042e-01 4.057781490860e-01 4.082476736680e-01 4.106224747223e-01 4.128904472712e-01 4.150584343132e-01 4.171193078335e-01 4.190711273384e-01 4.209178868505e-01 4.226483669751e-01 4.242709830345e-01 4.257796705969e-01 4.271730427035e-01 4.284569728201e-01 4.296209097430e-01 4.306748742046e-01 4.316124745528e-01 4.324351685689e-01 4.331481869520e-01 4.337431883460e-01 4.342307626027e-01 4.346066959980e-01 4.348724008546e-01 4.350350987869e-01 4.350883942300e-01 4.350436235445e-01 4.348968418431e-01 4.346513246606e-01 4.343152432144e-01 4.338829465692e-01 4.333666055603e-01 4.327637219236e-01 4.320793099870e-01 4.313222036643e-01 4.304881909606e-01 4.295905770891e-01 4.286284946248e-01 4.276073197533e-01 4.265363421924e-01 4.254132760173e-01 4.242520828139e-01 4.230518964935e-01 4.218204015957e-01 4.205658828842e-01 4.192885744688e-01 4.180025252460e-01 4.167075977458e-01 4.154123108909e-01 4.141258136324e-01 4.128487141540e-01 4.115945803549e-01 4.103645087500e-01 4.091662020478e-01 4.080099574063e-01 4.068947777495e-01 4.058350970907e-01 4.048312930617e-01 4.038918271054e-01 4.030250976494e-01 4.022312161275e-01 4.015219264511e-01 4.008982553681e-01 4.003672149386e-01 3.999341537171e-01 3.996002423363e-01 3.993745074949e-01 3.992551232886e-01 3.992490561456e-01 3.993591821183e-01 3.995846566275e-01 3.999322921943e-01 4.003989490999e-01 4.009883522134e-01 4.017016074955e-01 4.025352377480e-01 4.034929273253e-01 4.045694522726e-01 4.057658029639e-01 4.070797196618e-01 4.085067577955e-01 4.100468291843e-01 4.116941153762e-01 4.134461444381e-01 4.152981923371e-01 4.172441429761e-01 4.192821226342e-01 4.214035160878e-01 4.236039965766e-01 4.258773042699e-01 4.282156444108e-01 4.306150405085e-01 4.330659012226e-01 4.355623187306e-01 4.380979206008e-01 4.406637316855e-01 4.432542918988e-01 4.458590980082e-01 4.484727429312e-01 4.510864168673e-01 4.536922474330e-01 4.562827571085e-01 4.588494149284e-01 4.613846402244e-01 4.638809972815e-01 4.663309620951e-01 4.687261932633e-01 4.710596938757e-01 4.733243646386e-01 4.755120815547e-01 4.776171217708e-01 4.796307334436e-01 4.815473886027e-01 4.833614744004e-01 4.850645786879e-01 4.866532891700e-01 4.881195304188e-01 4.894600778180e-01 4.906693879824e-01 4.917414632720e-01 4.926749120937e-01 4.934624578997e-01 4.941031884975e-01 4.945936834146e-01 4.949298307182e-01 4.951126684807e-01 4.951360828498e-01 4.950024117414e-01 4.947114479597e-01 4.942598817520e-01 4.936525550179e-01 4.928873556742e-01 4.919674971658e-01 4.908967771348e-01 4.896740350260e-01 4.883082258087e-01 4.867993701712e-01 4.851546110581e-01 4.833795669676e-01 4.814792897439e-01 4.794621209864e-01 4.773347527849e-01 4.751055916074e-01 4.727842405206e-01 4.703777568129e-01 4.678995785273e-01 4.653563937462e-01 4.627610518902e-01 4.601250553494e-01 4.574581611640e-01 4.547742758686e-01 4.520834813930e-01 4.494002144674e-01 4.467341828362e-01 4.440982950450e-01 4.415059112850e-01 4.389655819936e-01 4.364920288045e-01 4.340927642046e-01 4.317792190016e-01 4.295611264813e-01 4.274456262837e-01 4.254416594851e-01 4.235543844298e-01 4.217887815127e-01 4.201507017542e-01 4.186389725832e-01 4.172592187696e-01 4.160085559055e-01 4.148861028834e-01 4.138893972571e-01 4.130127019115e-01 4.122515960971e-01 4.115981550092e-01 4.110457594922e-01 4.105833111735e-01 4.102011902251e-01 4.098894023997e-01 4.096342346624e-01 4.094238385407e-01 4.092458446976e-01 4.090872095064e-01 4.089347395018e-01 4.087748873726e-01 4.085955732701e-01 4.083834160886e-01 4.081282861133e-01 4.078175549417e-01 4.074422696991e-01 4.069931628305e-01 4.064612150395e-01 4.058414267919e-01 4.051274044659e-01 4.043173805846e-01 4.034078131145e-01 4.023986532879e-01 4.012931781410e-01 4.000934095085e-01 3.988074791088e-01 3.974406694905e-01 3.960037556747e-01 3.945097924185e-01 3.929701867434e-01 3.914029862881e-01 3.898259131001e-01 3.882577975157e-01 3.867219834703e-01 3.852395875562e-01 3.838376566261e-01 3.825397151943e-01 3.813738509463e-01 3.803668000204e-01 3.795453244545e-01 3.789364629077e-01 3.785661925946e-01 3.784613682367e-01 3.786435573099e-01 3.791347512066e-01 3.799544582990e-01 3.811179609319e-01 3.826396617145e-01 3.845263016094e-01 3.867843455072e-01 3.894145491977e-01 3.924130141928e-01 3.957742855148e-01 3.994832999099e-01 4.035288302967e-01 4.078907424105e-01 4.125451204397e-01 4.174697481975e-01 4.226341319314e-01 4.280095687739e-01 4.335626732973e-01 4.392601438438e-01 4.450675759558e-01 4.509483377570e-01 4.568676336188e-01 4.627874145591e-01 4.686732419534e-01 4.744901762022e-01 4.802009831735e-01 4.857764323366e-01 4.911802232544e-01 4.963840737904e-01 5.013586366609e-01 5.060750415396e-01 5.105112569748e-01 5.146425787247e-01 5.184506964739e-01 5.219171010288e-01 5.250280190984e-01 5.277735335306e-01 5.301450865754e-01 5.321410083687e-01 5.337582462297e-01 5.350033503896e-01 5.358835097127e-01 5.364086118412e-01 5.365981686566e-01 5.364710959072e-01 5.360534326331e-01 5.353750850233e-01 5.344678541850e-01 5.333739079614e-01 5.321312757396e-01 5.307880198391e-01 5.293909100119e-01 5.279895819536e-01 5.266391617389e-01 5.253873557968e-01 5.242911072313e-01 5.233984838940e-01 5.227565443251e-01 5.224121693883e-01 5.224008787329e-01 5.227594319459e-01 5.235089094738e-01 5.246678631390e-01 5.262449220161e-01 5.282346826596e-01 5.306288092515e-01 5.334024807352e-01 5.365257672652e-01 5.399584768688e-01 5.436526880431e-01 5.475559157454e-01 5.516056566600e-01 5.557408695206e-01 5.598946737587e-01 5.640000247087e-01 5.679930447650e-01 5.718059466042e-01 5.753813967225e-01 5.786620729649e-01 5.815992593565e-01 5.841515109447e-01 5.862827762965e-01 5.879734717336e-01 5.892061060212e-01 5.899786426500e-01 5.902999643883e-01 5.901877440839e-01 5.896748885738e-01 5.888020020002e-01 5.876217166597e-01 5.861964163684e-01 5.845963893731e-01 5.829004841952e-01 5.811886928815e-01 5.795483897102e-01 5.780639348582e-01 5.768164461423e-01 5.758808909137e-01 5.753214248920e-01 5.751938666030e-01 5.755315159388e-01 5.763549057244e-01 5.776624695622e-01 5.794329535138e-01 5.816246704672e-01 5.841754212498e-01 5.870051985519e-01 5.900205321825e-01 5.931105546156e-01 5.961602879042e-01 5.990458617083e-01 6.016441159408e-01 6.038324445495e-01 6.054975106769e-01 6.065332018838e-01 6.068500415839e-01 6.063779582879e-01 6.050637342828e-01 6.028813036137e-01 5.998327285115e-01 5.959479810521e-01 5.912914685251e-01 5.859584313470e-01 5.800819049951e-01 5.738281226192e-01 5.673967289258e-01 5.610208631178e-01 5.549507112392e-01 5.494642916766e-01 5.448389808247e-01 5.413467916705e-01 5.392409688807e-01 5.387305294833e-01 5.399770515991e-01 5.430676246917e-01 5.480177606040e-01 5.547642613093e-01 5.631648082630e-01 5.730163808925e-01 5.840552094913e-01 5.959856782130e-01 6.084876597151e-01 6.212307318182e-01 6.338988106822e-01 6.461887773247e-01 6.578302222586e-01 6.685892775565e-01 6.782771928129e-01 6.867554981746e-01 6.939352374729e-01 6.997901630007e-01 7.043430579055e-01 7.076769057287e-01 7.099294748401e-01 7.112808877353e-01 7.119621173151e-01 7.122274573624e-01 7.123580935372e-01 7.126371376982e-01 7.133346432262e-01 7.146989958663e-01 7.169255976981e-01 7.201558874824e-01 7.244590649697e-01 7.298288733348e-01 7.361860364081e-01 7.433779911279e-01 7.512009234477e-01 7.594059891973e-01 7.677175279648e-01 7.758594628857e-01 7.835597005859e-01 7.905768740557e-01 7.967040490949e-01 8.017837431642e-01 8.057120931897e-01 8.084380660050e-01 8.099708836530e-01 8.103646769863e-01 8.097208208270e-01 8.081745335102e-01 8.058806812248e-01 8.030080753704e-01 7.997181662309e-01 7.961628998631e-01 7.924678309937e-01 7.887297263846e-01 7.850154501633e-01 7.813608079574e-01 7.777849125529e-01 7.742926557316e-01 7.708908811428e-01 7.676041391115e-01 7.644773318389e-01 7.615980656199e-01 7.590862251671e-01 7.571000313715e-01 7.558298456687e-01 7.554723210511e-01 7.562282219534e-01 7.582632021609e-01 7.616997830996e-01 7.665950526109e-01 7.729266074359e-01 7.805989690403e-01 7.894395170013e-01 7.992234994893e-01 8.096909271044e-01 8.205660926742e-01 8.315921938987e-01 8.425370566884e-01 8.532207953299e-01 8.635173195999e-01 8.733569507202e-01 8.827249113020e-01 8.916454410383e-01 9.001762207347e-01 9.083869472296e-01 9.163427232478e-01 9.241056470275e-01 9.317066870895e-01 9.391599837044e-01 9.464540796253e-01 9.535563855319e-01 9.604298055533e-01 9.670228257429e-01 9.732928307051e-01 9.792001301831e-01 9.847032776917e-01 9.897792951103e-01 9.943881971417e-01 9.985011026103e-01 1.002081522935e+00 1.005078120074e+00 1.007453904218e+00 1.006773310357e+00 1.002994906838e+00 9.992296896083e-01 9.982905930080e-01 1.000784991993e+00 1.004700941485e+00 1.006787332400e+00 1.004731079146e+00 9.986671194795e-01 9.910966148927e-01 9.852825432597e-01 9.831093946158e-01 9.838367228171e-01 9.846732184531e-01 9.827795242915e-01 9.772465294810e-01 9.697730099991e-01 9.636616302235e-01 9.617368003630e-01 9.644921451281e-01 9.698605429098e-01 9.747900205635e-01 9.774063492887e-01 9.782650844365e-01 9.799738436195e-01 9.854072290019e-01 9.956484259372e-01 1.009182220548e+00 1.022922811478e+00 1.034237367518e+00 1.042561098862e+00 1.049632668099e+00 1.058206224404e+00 1.070063153276e+00 1.084713996639e+00 1.099663478588e+00 1.111997247312e+00 1.120161405355e+00 1.124784243963e+00 1.128040615835e+00 1.132012859847e+00 1.137128421728e+00 1.141735309515e+00 1.143125115510e+00 1.139333229392e+00 1.130500602212e+00 1.118948445473e+00 1.107902213292e+00 1.099550461645e+00 1.093564161461e+00 1.087012220238e+00 1.075198398890e+00 1.032623707908e+00 9.559640417938e-01 8.868647723767e-01 8.386611379624e-01 8.461154809505e-01 8.970221231182e-01 9.456440865277e-01 9.549620296748e-01 9.166594463755e-01 8.515314080027e-01 7.987300416101e-01 7.902285917775e-01 8.232467196223e-01 8.667149464752e-01 8.915716430973e-01 8.869437098303e-01 8.596852442129e-01 8.272783256801e-01 8.080477051593e-01 8.115341885623e-01 8.342909408663e-01 8.639441943730e-01 8.869305712675e-01 8.945553503142e-01 8.865939116103e-01 8.722302352535e-01 8.664692919010e-01 8.808164821724e-01 9.136998586108e-01 9.508863141942e-01 9.756833499402e-01 9.793230979958e-01 9.655248351081e-01 9.483602305726e-01 9.439812398932e-01 9.596815773421e-01 9.890675166338e-01 1.017796786462e+00 1.033330017260e+00 1.031147746025e+00 1.015778710304e+00 9.980418209369e-01 9.893074129888e-01 9.947494497325e-01 1.009909704345e+00 1.023659914691e+00 1.025511766147e+00 1.012166931235e+00 9.900074660976e-01 9.718339497194e-01 9.681005526556e-01 9.784174540671e-01 9.917177088104e-01 9.955247899006e-01 9.855081044119e-01 9.682454960581e-01 9.557481925258e-01 9.550887135456e-01 9.622352460851e-01 9.667281013565e-01 9.622144534508e-01 9.525742031420e-01 9.482714718637e-01 9.555731654949e-01 9.686910658574e-01 9.739886130599e-01 9.621626749648e-01 9.372258548037e-01 9.154542876280e-01 9.127954389534e-01 9.294443690033e-01 9.486768731267e-01 9.519143620662e-01 9.339601873613e-01 9.072216354617e-01 8.927503481806e-01 9.018785570535e-01 9.250633329069e-01 9.419652411931e-01 9.405031632868e-01 9.270044571311e-01 9.215043389106e-01 9.400719720463e-01 9.783821502425e-01 1.015432248960e+00 1.032357143485e+00 1.026543217085e+00 1.012909884541e+00 1.012433029331e+00 1.034145348570e+00 1.067291388389e+00 1.092306483945e+00 1.097335151194e+00 1.085522460254e+00 1.070244972254e+00 1.062772295191e+00 1.062342517070e+00 1.058701086037e+00 1.044049709202e+00 1.022067224123e+00 1.005827338310e+00 1.005302546883e+00 1.015944902291e+00 1.021619979012e+00 1.009229432744e+00 9.809271221943e-01 9.546881281103e-01 9.509742771933e-01 9.734159703051e-01 1.004519011543e+00 1.022049385435e+00 1.016764778208e+00 9.977104025279e-01 9.837247579138e-01 9.864893092696e-01 9.996838079077e-01 1.047098763442e+00
 9.438948326086e-01 9.426256595376e-01 9.413659799370e-01 9.407267129603e-01 9.406686352865e-01 9.405213904145e-01 9.397073908208e-01 9.383471830442e-01 9.371075356732e-01 9.365072183171e-01 9.364158443838e-01 9.361945871088e-01 9.353243615668e-01 9.339365650324e-01 9.327018958777e-01 9.321371920342e-01 9.320472162781e-01 9.317328291834e-01 9.307382160537e-01 9.293062831500e-01 9.281027121560e-01 9.275455284484e-01 9.274069061818e-01 9.270370355449e-01 9.260018727849e-01 9.245321087859e-01 9.233159269045e-01 9.227841913067e-01 9.226442931958e-01 9.221843206141e-01 9.210225476852e-01 9.194989748843e-01 9.183158701523e-01 9.178161912271e-01 9.176289351532e-01 9.170447801560e-01 9.157547017058e-01 9.141813701857e-01 9.130382112191e-01 9.125730502885e-01 9.123164236191e-01 9.115915483829e-01 9.102089952622e-01 9.086374586913e-01 9.075221684672e-01 9.070421145215e-01 9.067425235206e-01 9.059917508797e-01 9.046104580951e-01 9.030493373702e-01 9.019280532350e-01 9.014214266037e-01 9.010946593633e-01 9.003415000410e-01 8.989771701081e-01 8.974197239320e-01 8.962847978180e-01 8.957659477017e-01 8.954195477310e-01 8.946077429621e-01 8.931607313980e-01 8.915628867222e-01 8.904521464843e-01 8.899535635521e-01 8.895372771311e-01 8.885646382667e-01 8.869619255162e-01 8.853188237136e-01 8.842740936779e-01 8.838170396337e-01 8.832865240867e-01 8.820799728299e-01 8.803053282550e-01 8.786643760706e-01 8.777112859097e-01 8.772636824108e-01 8.765906389328e-01 8.751842748168e-01 8.733071616850e-01 8.717126947045e-01 8.708400044655e-01 8.703576742069e-01 8.695284498756e-01 8.679840962194e-01 8.660920411956e-01 8.645691657156e-01 8.637356077196e-01 8.631808837438e-01 8.622095006956e-01 8.605715686255e-01 8.587033956751e-01 8.572525628107e-01 8.564119271230e-01 8.557436315493e-01 8.546409148687e-01 8.529557728008e-01 8.511330180155e-01 8.497322777601e-01 8.488454962493e-01 8.480365344895e-01 8.468150060157e-01 8.451222793847e-01 8.433649352642e-01 8.419850737000e-01 8.410156365645e-01 8.400709411141e-01 8.387634210421e-01 8.370881128619e-01 8.353937750168e-01 8.340105802162e-01 8.329359465454e-01 8.318637201902e-01 8.305042097720e-01 8.288672813910e-01 8.272255503381e-01 8.258198658550e-01 8.246323970765e-01 8.234396300494e-01 8.220491122604e-01 8.204682773726e-01 8.188754378576e-01 8.174315235571e-01 8.161318654303e-01 8.148396538960e-01 8.134333413397e-01 8.119086868410e-01 8.103548714044e-01 8.088649112327e-01 8.074636445966e-01 8.060964669826e-01 8.046878455238e-01 8.032059296245e-01 8.016730299635e-01 8.001391226517e-01 7.986550734600e-01 7.972288558296e-01 7.958139787173e-01 7.943462683661e-01 7.928089867021e-01 7.912401748605e-01 7.896996330497e-01 7.882186627849e-01 7.867653619864e-01 7.852734425932e-01 7.837152080760e-01 7.821239489971e-01 7.805466179091e-01 7.790013646693e-01 7.774730027270e-01 7.759280728949e-01 7.743461409067e-01 7.727404157924e-01 7.711268433324e-01 7.695131443261e-01 7.679052962555e-01 7.663085597250e-01 7.647072540190e-01 7.630805734478e-01 7.614247563305e-01 7.597561384398e-01 7.581009214876e-01 7.564717514604e-01 7.548435068062e-01 7.531818278350e-01 7.514885336149e-01 7.497994876154e-01 7.481340391461e-01 7.464792383360e-01 7.448057490616e-01 7.431011740813e-01 7.413883592553e-01 7.396955266588e-01 7.380142594365e-01 7.363116208166e-01 7.345802746224e-01 7.328409034689e-01 7.311136369476e-01 7.293951798762e-01 7.276615704622e-01 7.258963689354e-01 7.241162081192e-01 7.223476334311e-01 7.205853552466e-01 7.188087647592e-01 7.170080169181e-01 7.151930663350e-01 7.133799838117e-01 7.115733967028e-01 7.097590915646e-01 7.079243789255e-01 7.060791032217e-01 7.042354770504e-01 7.023918148454e-01 7.005406125367e-01 6.986768676448e-01 6.968036405037e-01 6.949303137072e-01 6.930585426359e-01 6.911797409157e-01 6.892863607704e-01 6.873859777476e-01 6.854841255412e-01 6.835823895131e-01 6.816751923234e-01 6.797571636684e-01 6.778282847196e-01 6.758955381907e-01 6.739636943719e-01 6.720263768271e-01 6.700782910612e-01 6.681214311328e-01 6.661591253557e-01 6.641947977228e-01 6.622269860230e-01 6.602479051687e-01 6.582595474226e-01 6.562660224133e-01 6.542694270623e-01 6.522663590295e-01 6.502549955660e-01 6.482359235624e-01 6.462106040592e-01 6.441831754610e-01 6.421493336217e-01 6.401062591596e-01 6.380581712492e-01 6.360060061485e-01 6.339476926758e-01 6.318840614187e-01 6.298135908313e-01 6.277365492058e-01 6.256547037399e-01 6.235690022813e-01 6.214754817262e-01 6.193763320194e-01 6.172725841995e-01 6.151624155115e-01 6.130459578234e-01 6.109246909197e-01 6.087964146839e-01 6.066627712194e-01 6.045253652914e-01 6.023806722708e-01 6.002288965438e-01 5.980730443111e-01 5.959099389500e-01 5.937431896230e-01 5.915725882651e-01 5.893939553129e-01 5.872090584495e-01 5.850194065461e-01 5.828244892782e-01 5.806242900329e-01 5.784197925295e-01 5.762084024064e-01 5.739899465693e-01 5.717676526233e-01 5.695406469350e-01 5.673075084169e-01 5.650710143974e-01 5.628262854010e-01 5.605753665875e-01 5.583222893056e-01 5.560632454310e-01 5.537986658596e-01 5.515292991273e-01 5.492531571339e-01 5.469724376336e-01 5.446886121453e-01 5.423986646551e-01 5.401026002340e-01 5.378037921277e-01 5.354986241930e-01 5.331877207666e-01 5.308733578807e-01 5.285526828492e-01 5.262270637130e-01 5.238978865476e-01 5.215618714141e-01 5.192209022354e-01 5.168773329028e-01 5.145269963320e-01 5.121720709221e-01 5.098133154428e-01 5.074485037059e-01 5.050799631876e-01 5.027074847724e-01 5.003287288411e-01 4.979452520736e-01 4.955582280333e-01 4.931651335670e-01 4.907673005245e-01 4.883673450683e-01 4.859608571374e-01 4.835502029852e-01 4.811352091877e-01 4.787148999303e-01 4.762915608788e-01 4.738643400416e-01 4.714309690552e-01 4.689934852020e-01 4.665525726501e-01 4.641062748688e-01 4.616573653737e-01 4.592038757592e-01 4.567448076895e-01 4.542827146123e-01 4.518154593668e-01 4.493443371294e-01 4.468699393168e-01 4.443920891606e-01 4.419083190128e-01 4.394211085836e-01 4.369301037297e-01 4.344349266125e-01 4.319366039702e-01 4.294349625499e-01 4.269279198299e-01 4.244183265494e-01 4.219038457301e-01 4.193856011814e-01 4.168657047161e-01 4.143415783877e-01 4.118122268324e-01 4.092804526153e-01 4.067439808063e-01 4.042040738321e-01 4.016629323961e-01 3.991166620056e-01 3.965675247846e-01 3.940154949299e-01 3.914584443622e-01 3.888987644706e-01 3.863367999377e-01 3.837710277310e-01 3.812032208914e-01 3.786323842655e-01 3.760569816307e-01 3.734804833571e-01 3.708998842183e-01 3.683164245072e-01 3.657317363896e-01 3.631446326249e-01 3.605539509867e-01 3.579619194349e-01 3.553656531554e-01 3.527668630477e-01 3.501670127071e-01 3.475644096205e-01 3.449612514719e-01 3.423558893546e-01 3.397460824073e-01 3.371351011836e-01 3.345213852992e-01 3.319059704713e-01 3.292914237670e-01 3.266738865860e-01 3.240539310756e-01 3.214323889842e-01 3.188078872378e-01 3.161823999197e-01 3.135574553390e-01 3.109296376705e-01 3.083020985555e-01 3.056729856894e-01 3.030406038863e-01 3.004090921342e-01 2.977755111452e-01 2.951423172576e-01 2.925097516777e-01 2.898751190363e-01 2.872402428260e-01 2.846051707960e-01 2.819689077686e-01 2.793338867747e-01 2.766993823412e-01 2.740644327802e-01 2.714310474494e-01 2.687968006454e-01 2.661626479248e-01 2.635306658911e-01 2.608991706383e-01 2.582685959105e-01 2.556410076960e-01 2.530129525922e-01 2.503876414720e-01 2.477635181140e-01 2.451408174866e-01 2.425215918112e-01 2.399041136694e-01 2.372894348922e-01 2.346786188090e-01 2.320681499394e-01 2.294618100701e-01 2.268594663554e-01 2.242600998089e-01 2.216668812047e-01 2.190763574312e-01 2.164886674444e-01 2.139075687532e-01 2.113295862352e-01 2.087591115144e-01 2.061941080363e-01 2.036333966305e-01 2.010793124493e-01 1.985309816838e-01 1.959899512869e-01 1.934581203878e-01 1.909323891392e-01 1.884150274673e-01 1.859055314772e-01 1.834043026122e-01 1.809136171171e-01 1.784331920893e-01 1.759621614683e-01 1.735022547520e-01 1.710530770951e-01 1.686154717593e-01 1.661917112886e-01 1.637800707988e-01 1.613831880076e-01 1.590004376156e-01 1.566322295836e-01 1.542807867659e-01 1.519453917010e-01 1.496275084977e-01 1.473290210471e-01 1.450479911300e-01 1.427888741916e-01 1.405501065824e-01 1.383330632192e-01 1.361407157605e-01 1.339715705089e-01 1.318287998740e-01 1.297138356824e-01 1.276254486765e-01 1.255672106683e-01 1.235395587023e-01 1.215443621712e-01 1.195843804293e-01 1.176589451534e-01 1.157706891938e-01 1.139220142745e-01 1.121136054228e-01 1.103490483768e-01 1.086287135265e-01 1.069554285015e-01 1.053302367416e-01 1.037553522598e-01 1.022342756515e-01 1.007686032728e-01 9.935990877220e-02 9.801075779982e-02 9.672328970603e-02 9.549993899402e-02 9.434335453237e-02 9.325505452233e-02 9.223698663609e-02 9.129122927561e-02 9.041963489417e-02 8.962452834119e-02 8.890741699287e-02 8.826898134968e-02 8.771162487628e-02 8.723446388031e-02 8.684043767472e-02 8.652980157083e-02 8.630185340205e-02 8.615818820851e-02 8.609634323869e-02 8.611803376870e-02 8.622210803974e-02 8.640741544429e-02 8.667296700311e-02 8.701633820401e-02 8.743659140286e-02 8.793283237589e-02 8.850243820699e-02 8.914384384608e-02 8.985304549155e-02 9.062785874387e-02 9.146792125849e-02 9.236951826323e-02 9.333020976750e-02 9.434724345024e-02 9.541663537368e-02 9.653863451487e-02 9.770878268816e-02 9.892573043815e-02 1.001863639922e-01 1.014864693308e-01 1.028259054867e-01 1.042020492228e-01 1.056114929937e-01 1.070542215002e-01 1.085249019176e-01 1.100237502522e-01 1.115490581107e-01 1.130977791312e-01 1.146693910010e-01 1.162598323532e-01 1.178697093639e-01 1.194963899742e-01 1.211377141095e-01 1.227945554704e-01 1.244618758067e-01 1.261412829176e-01 1.278314917886e-01 1.295283855797e-01 1.312349645975e-01 1.329463430092e-01 1.346628941170e-01 1.363851437633e-01 1.381084049504e-01 1.398350178823e-01 1.415620666907e-01 1.432892566214e-01 1.450174973880e-01 1.467419113431e-01 1.484658832786e-01 1.501866086594e-01 1.519028078557e-01 1.536169787997e-01 1.553233799272e-01 1.570255964315e-01 1.587212405935e-01 1.604092255607e-01 1.620915301095e-01 1.637633664317e-01 1.654273023104e-01 1.670827693737e-01 1.687272132782e-01 1.703644346210e-01 1.719877261388e-01 1.736014529318e-01 1.752042205573e-01 1.767934899062e-01 1.783728468996e-01 1.799363510967e-01 1.814881480879e-01 1.830264447806e-01 1.845492214207e-01 1.860604504383e-01 1.875536546640e-01 1.890342680621e-01 1.904992485097e-01 1.919470553220e-01 1.933813134934e-01 1.947966013074e-01 1.961969038878e-01 1.975803974407e-01 1.989444494362e-01 2.002947651219e-01 2.016235894356e-01 2.029370183094e-01 2.042318617170e-01 2.055069549336e-01 2.067665715148e-01 2.080038464593e-01 2.092252863695e-01 2.104260430907e-01 2.116068582451e-01 2.127705215709e-01 2.139106799810e-01 2.150343801390e-01 2.161366766726e-01 2.172180800691e-01 2.182819568974e-01 2.193221674897e-01 2.203456320559e-01 2.213459384729e-01 2.223263033236e-01 2.232876590394e-01 2.242248020330e-01 2.251449963439e-01 2.260416599065e-01 2.269182482290e-01 2.277750980109e-01 2.286082467471e-01 2.294244077037e-01 2.302170461944e-01 2.309898267748e-01 2.317432677953e-01 2.324731015041e-01 2.331862826828e-01 2.338756143803e-01 2.345461552856e-01 2.351964329826e-01 2.358250052864e-01 2.364364520820e-01 2.370250055231e-01 2.375964193420e-01 2.381478525516e-01 2.386783832677e-01 2.391933773505e-01 2.396853670707e-01 2.401626693784e-01 2.406195469945e-01 2.410586871378e-01 2.414819132513e-01 2.418846789637e-01 2.422737920994e-01 2.426440406196e-01 2.429984523940e-01 2.433394599888e-01 2.436608566917e-01 2.439723021452e-01 2.442652866132e-01 2.445460032587e-01 2.448140242402e-01 2.450656778670e-01 2.453096078683e-01 2.455374007007e-01 2.457557186858e-01 2.459637353289e-01 2.461589548699e-01 2.463489220768e-01 2.465261746637e-01 2.466976316496e-01 2.468608413917e-01 2.470154438616e-01 2.471678301793e-01 2.473101710530e-01 2.474516946855e-01 2.475874865975e-01 2.477194981477e-01 2.478526793028e-01 2.479796530160e-01 2.481102302099e-01 2.482385001449e-01 2.483685706655e-01 2.485027982894e-01 2.486353764890e-01 2.487769203532e-01 2.489187321048e-01 2.490687106540e-01 2.492257542319e-01 2.493869544459e-01 2.495613580018e-01 2.497406956582e-01 2.499338058741e-01 2.501374695984e-01 2.503513040118e-01 2.505831499952e-01 2.508237369921e-01 2.510835736123e-01 2.513580598339e-01 2.516485860897e-01 2.519604837743e-01 2.522868684594e-01 2.526381798300e-01 2.530064364689e-01 2.533972413377e-01 2.538132349610e-01 2.542481963374e-01 2.547124938553e-01 2.551977074722e-01 2.557103570236e-01 2.562512128311e-01 2.568154774821e-01 2.574131067281e-01 2.580344172928e-01 2.586878183865e-01 2.593708296926e-01 2.600819341395e-01 2.608280985544e-01 2.616011727547e-01 2.624095120029e-01 2.632482428177e-01 2.641181366443e-01 2.650245136836e-01 2.659590121627e-01 2.669305525694e-01 2.679324826606e-01 2.689679038973e-01 2.700388978215e-01 2.711389159194e-01 2.722760133613e-01 2.734424222885e-01 2.746428299569e-01 2.758766528534e-01 2.771385392837e-01 2.784367067291e-01 2.797615662205e-01 2.811195638322e-01 2.825074374802e-01 2.839215393899e-01 2.853688838364e-01 2.868390499752e-01 2.883406282485e-01 2.898662112579e-01 2.914161865261e-01 2.929941463915e-01 2.945912043277e-01 2.962142833561e-01 2.978570315338e-01 2.995191430819e-01 3.012037696146e-01 3.029016004383e-01 3.046210102109e-01 3.063525490531e-01 3.080989328904e-01 3.098608599109e-01 3.116296472995e-01 3.134138432374e-01 3.152026224013e-01 3.170008867065e-01 3.188063627994e-01 3.206117211270e-01 3.224264116419e-01 3.242364413046e-01 3.260498271499e-01 3.278622831073e-01 3.296677411583e-01 3.314743580105e-01 3.332682784476e-01 3.350593885934e-01 3.368394359170e-01 3.386056350544e-01 3.403647950238e-01 3.421027158962e-01 3.438305925815e-01 3.455373117228e-01 3.472239046532e-01 3.488946535912e-01 3.505356389639e-01 3.521585936037e-01 3.537523036458e-01 3.553184781250e-01 3.568591856778e-01 3.583627102718e-01 3.598403294512e-01 3.612797818402e-01 3.626838674517e-01 3.640542024922e-01 3.653792529971e-01 3.666708605256e-01 3.679155876218e-01 3.691186552492e-01 3.702796853259e-01 3.713879465943e-01 3.724556087560e-01 3.734679729093e-01 3.744329179545e-01 3.753461733865e-01 3.762018095149e-01 3.770092602723e-01 3.777537429297e-01 3.784453178972e-01 3.790779429324e-01 3.796469739479e-01 3.801624220557e-01 3.806082694016e-01 3.809971774203e-01 3.813196762844e-01 3.815753883138e-01 3.817708149053e-01 3.818916304087e-01 3.819518914664e-01 3.819405987379e-01 3.818586453353e-01 3.817129716870e-01 3.814892243909e-01 3.812020544254e-01 3.808404364538e-01 3.804066691878e-01 3.799061018515e-01 3.793257422942e-01 3.786806984774e-01 3.779590070810e-01 3.771658550931e-01 3.763044662848e-01 3.753636985822e-01 3.743598564911e-01 3.732790202099e-01 3.721302903609e-01 3.709136641682e-01 3.696217935314e-01 3.682697522005e-01 3.668431040425e-01 3.653534001087e-01 3.637991347547e-01 3.621765725481e-01 3.604989484394e-01 3.587526832604e-01 3.569523307859e-01 3.550939394682e-01 3.531765652495e-01 3.512132623529e-01 3.491916150706e-01 3.471280112081e-01 3.450160829688e-01 3.428584260856e-01 3.406672716258e-01 3.384320773944e-01 3.361701244019e-01 3.338750030623e-01 3.315528403891e-01 3.292141929226e-01 3.268502861570e-01 3.244798715711e-01 3.220963935981e-01 3.197085344578e-01 3.173256290936e-01 3.149417409506e-01 3.125758268064e-01 3.102211907357e-01 3.078908160434e-01 3.055921121813e-01 3.033211546020e-01 3.010983721064e-01 2.989171597708e-01 2.967921986897e-01 2.947295784041e-01 2.927278224113e-01 2.908071127576e-01 2.889604308362e-01 2.872053813658e-01 2.855437669906e-01 2.839799204726e-01 2.825302262761e-01 2.811876557955e-01 2.799711177760e-01 2.788799234522e-01 2.779188520350e-01 2.771017167652e-01 2.764200669732e-01 2.758920276174e-01 2.755139247926e-01 2.752904948707e-01 2.752300264248e-01 2.753263199423e-01 2.755920948993e-01 2.760199041192e-01 2.766152225978e-01 2.773797589843e-01 2.783055812212e-01 2.794020550082e-01 2.806572727379e-01 2.820763670372e-01 2.836543711818e-01 2.853833286233e-01 2.872684295632e-01 2.892957231667e-01 2.914674678370e-01 2.937758418297e-01 2.962115127981e-01 2.987770520616e-01 3.014553404817e-01 3.042485193557e-01 3.071462704999e-01 3.101386321811e-01 3.132265422820e-01 3.163918111703e-01 3.196373297962e-01 3.229511636279e-01 3.263239947569e-01 3.297555820903e-01 3.332283231067e-01 3.367449217185e-01 3.402920071892e-01 3.438628381507e-01 3.474554431468e-01 3.510535688231e-01 3.546610364768e-01 3.582639901290e-01 3.618578910233e-01 3.654399103769e-01 3.689969094410e-01 3.725312756595e-01 3.760306656403e-01 3.794908248313e-01 3.829108326534e-01 3.862767570182e-01 3.895930576260e-01 3.928469780776e-01 3.960370066255e-01 3.991622057557e-01 4.022103003790e-01 4.051862659314e-01 4.080791774502e-01 4.108881471018e-01 4.136127908435e-01 4.162411570310e-01 4.187803237325e-01 4.212196878137e-01 4.235590884960e-01 4.258002308710e-01 4.279317627533e-01 4.299617067183e-01 4.318805837168e-01 4.336901537991e-01 4.353920603823e-01 4.369769551834e-01 4.384535924863e-01 4.398131857192e-01 4.410591558266e-01 4.421927625069e-01 4.432077063223e-01 4.441122028432e-01 4.449000132601e-01 4.455747239471e-01 4.461398524466e-01 4.465891756863e-01 4.469337720531e-01 4.471668756240e-01 4.472937183750e-01 4.473190806771e-01 4.472374304580e-01 4.470605817667e-01 4.467834768191e-01 4.464125804145e-01 4.459534201462e-01 4.454023625478e-01 4.447713021283e-01 4.440585709530e-01 4.432699770150e-01 4.424116348846e-01 4.414819345067e-01 4.404939844885e-01 4.394450698505e-01 4.383442342618e-01 4.371970403836e-01 4.360034298234e-01 4.347781863381e-01 4.335181310041e-01 4.322334932380e-01 4.309315830133e-01 4.296136017956e-01 4.282918476076e-01 4.269666654355e-01 4.256477202590e-01 4.243420582266e-01 4.230508323117e-01 4.217888219087e-01 4.205540813915e-01 4.193584136625e-01 4.182074612455e-01 4.171039879004e-01 4.160602432173e-01 4.150766386026e-01 4.141618460676e-01 4.133222326278e-01 4.125590538597e-01 4.118842926190e-01 4.112962027459e-01 4.108031909361e-01 4.104100016987e-01 4.101172036990e-01 4.099339656671e-01 4.098580847108e-01 4.098954898766e-01 4.100495544839e-01 4.103183431007e-01 4.107083889634e-01 4.112160341421e-01 4.118446613643e-01 4.125937616533e-01 4.134607791150e-01 4.144486740654e-01 4.155522456277e-01 4.167730002048e-01 4.181065834321e-01 4.195495465470e-01 4.211007688918e-01 4.227548291300e-01 4.245083612199e-01 4.263556729637e-01 4.282923549199e-01 4.303137671603e-01 4.324124312071e-01 4.345842541899e-01 4.368213248444e-01 4.391179929381e-01 4.414687302991e-01 4.438633021949e-01 4.462974837184e-01 4.487618210558e-01 4.512494194028e-01 4.537533757015e-01 4.562638209562e-01 4.587745484889e-01 4.612773142401e-01 4.637640302281e-01 4.662267010805e-01 4.686574265849e-01 4.710486354997e-01 4.733920008600e-01 4.756804688771e-01 4.779054959963e-01 4.800602293871e-01 4.821370716241e-01 4.841282192542e-01 4.860283694149e-01 4.878287855652e-01 4.895242384160e-01 4.911087004164e-01 4.925746395542e-01 4.939191158567e-01 4.951335770911e-01 4.962158452333e-01 4.971602481658e-01 4.979610034216e-01 4.986188230413e-01 4.991242892593e-01 4.994793118428e-01 4.996800805980e-01 4.997232813900e-01 4.996112057332e-01 4.993389938935e-01 4.989090522144e-01 4.983219921358e-01 4.975763868843e-01 4.966774179970e-01 4.956233270885e-01 4.944203018242e-01 4.930715046417e-01 4.915784261217e-01 4.899505352629e-01 4.881902427272e-01 4.863045139860e-01 4.843012505601e-01 4.821861820842e-01 4.799703084527e-01 4.776599124499e-01 4.752657421609e-01 4.727978756701e-01 4.702660093215e-01 4.676831685420e-01 4.650569717984e-01 4.624033511564e-01 4.597316311812e-01 4.570545273536e-01 4.543855339584e-01 4.517348489541e-01 4.491171271485e-01 4.465429222679e-01 4.440232103280e-01 4.415718819350e-01 4.391960681123e-01 4.369101973193e-01 4.347200469242e-01 4.326355071186e-01 4.306645728004e-01 4.288111641064e-01 4.270832238777e-01 4.254827027185e-01 4.240126029178e-01 4.226756861279e-01 4.214681931307e-01 4.203912365265e-01 4.194399730058e-01 4.186111840444e-01 4.178977762639e-01 4.172933755788e-01 4.167890487483e-01 4.163753829154e-01 4.160407462126e-01 4.157758364552e-01 4.155671978226e-01 4.154025484144e-01 4.152690651832e-01 4.151536658734e-01 4.150424807048e-01 4.149230911772e-01 4.147830667612e-01 4.146091700954e-01 4.143912084914e-01 4.141163050606e-01 4.137763286954e-01 4.133610406976e-01 4.128644604605e-01 4.122795457320e-01 4.116015385964e-01 4.108285261800e-01 4.099578720526e-01 4.089921957153e-01 4.079313952303e-01 4.067816962230e-01 4.055497402908e-01 4.042414692355e-01 4.028712001550e-01 4.014494322878e-01 3.999912463599e-01 3.985143705391e-01 3.970354549180e-01 3.955789027958e-01 3.941637432566e-01 3.928151319028e-01 3.915586706763e-01 3.904192940813e-01 3.894250421951e-01 3.886021987755e-01 3.879789188071e-01 3.875814825334e-01 3.874360505093e-01 3.875675169078e-01 3.879988983025e-01 3.887514792162e-01 3.898415645907e-01 3.912850598251e-01 3.930938426952e-01 3.952740763252e-01 3.978311575069e-01 4.007620741200e-01 4.040643767844e-01 4.077291392271e-01 4.117419303608e-01 4.160884895530e-01 4.207467731767e-01 4.256948734571e-01 4.309045986645e-01 4.363477853229e-01 4.419933833032e-01 4.478068638339e-01 4.537554566252e-01 4.598012082316e-01 4.659093706615e-01 4.720433751547e-01 4.781647975040e-01 4.842395614351e-01 4.902295378518e-01 4.961015274954e-01 5.018212167605e-01 5.073541504710e-01 5.126719001357e-01 5.177428749646e-01 5.225424255940e-01 5.270439815597e-01 5.312248941068e-01 5.350681271703e-01 5.385547953653e-01 5.416732957607e-01 5.444129507691e-01 5.467676537201e-01 5.487351743941e-01 5.503152890000e-01 5.515163651819e-01 5.523459401656e-01 5.528194999109e-01 5.529566357778e-01 5.527784189481e-01 5.523171571573e-01 5.516017802737e-01 5.506716677000e-01 5.495681148189e-01 5.483339377341e-01 5.470201747618e-01 5.456736427480e-01 5.443501173654e-01 5.431026700774e-01 5.419826560001e-01 5.410457344287e-01 5.403383036945e-01 5.399112219263e-01 5.398032430608e-01 5.400501449067e-01 5.406822917165e-01 5.417164638526e-01 5.431656966289e-01 5.450290866983e-01 5.472983208002e-01 5.499533710533e-01 5.529642526707e-01 5.562956937045e-01 5.598979045498e-01 5.637195358588e-01 5.676997282696e-01 5.717749291624e-01 5.758788928733e-01 5.799416148495e-01 5.838975849447e-01 5.876787341088e-01 5.912226285438e-01 5.944730814032e-01 5.973759017349e-01 5.998894653915e-01 6.019780078554e-01 6.036147667812e-01 6.047853052747e-01 6.054837063001e-01 6.057201996926e-01 6.055107762070e-01 6.048877416841e-01 6.038939247410e-01 6.025812245615e-01 6.010157689411e-01 5.992674551549e-01 5.974183672733e-01 5.955540358297e-01 5.937614280976e-01 5.921294373904e-01 5.907402928117e-01 5.896761777514e-01 5.890019570089e-01 5.887731583589e-01 5.890288870752e-01 5.897886547285e-01 5.910535086945e-01 5.927997041807e-01 5.949854819585e-01 5.975483463196e-01 6.004043026814e-01 6.034564674566e-01 6.065916730950e-01 6.096908667884e-01 6.126259143467e-01 6.152693924969e-01 6.174973098758e-01 6.191905189623e-01 6.202458911092e-01 6.205692429707e-01 6.200905025436e-01 6.187597500102e-01 6.165528419128e-01 6.134770512777e-01 6.095671430317e-01 6.048951725298e-01 5.995658964913e-01 5.937223943129e-01 5.875443930804e-01 5.812405880246e-01 5.750574285731e-01 5.692606371642e-01 5.641325085246e-01 5.599615342618e-01 5.570206717947e-01 5.555627645791e-01 5.557900167969e-01 5.578480110539e-01 5.618124624014e-01 5.676743130158e-01 5.753505205652e-01 5.846758304525e-01 5.954246844843e-01 6.073191756911e-01 6.200427650229e-01 6.332665527694e-01 6.466516174627e-01 6.598755026270e-01 6.726347681503e-01 6.846583674312e-01 6.957193775811e-01 7.056321091639e-01 7.142695650002e-01 7.215532668243e-01 7.274654901576e-01 7.320459947307e-01 7.353863399325e-01 7.376373074761e-01 7.389906658307e-01 7.396810989980e-01 7.399721082013e-01 7.401374995435e-01 7.404617405438e-01 7.412019521232e-01 7.425899862309e-01 7.448071378157e-01 7.479701187562e-01 7.521316498883e-01 7.572623796858e-01 7.632686105181e-01 7.699900054463e-01 7.772127339702e-01 7.846937704616e-01 7.921656091538e-01 7.993652774953e-01 8.060446889408e-01 8.119844955120e-01 8.170102096149e-01 8.209931247892e-01 8.238630514914e-01 8.255992573529e-01 8.262380581896e-01 8.258607430264e-01 8.245825229180e-01 8.225516072336e-01 8.199247634147e-01 8.168637837104e-01 8.135200325775e-01 8.100206076869e-01 8.064705301678e-01 8.029394593606e-01 7.994725168036e-01 7.960897815822e-01 7.927989150160e-01 7.896078492557e-01 7.865361303822e-01 7.836293687661e-01 7.809673545317e-01 7.786667184213e-01 7.768897213895e-01 7.758202551960e-01 7.756703235085e-01 7.766440557792e-01 7.789265605629e-01 7.826592771069e-01 7.879150757689e-01 7.946983558662e-01 8.029261356229e-01 8.124407142751e-01 8.230262561508e-01 8.344170993946e-01 8.463353242733e-01 8.585027474660e-01 8.706678504278e-01 8.826220911416e-01 8.942036194001e-01 9.053098593460e-01 9.158851146608e-01 9.259177631868e-01 9.354293416629e-01 9.444512653656e-01 9.530280231197e-01 9.611889244406e-01 9.689533414792e-01 9.763247479442e-01 9.832829801561e-01 9.898058674103e-01 9.958549590417e-01 1.001398852471e+00 1.006411243926e+00 1.010865465756e+00 1.014756592984e+00 1.018072983441e+00 1.020812810685e+00 1.022980729578e+00 1.024564576124e+00 1.025571640120e+00 1.023860308168e+00 1.019062671762e+00 1.014369957346e+00 1.012683838166e+00 1.014654849345e+00 1.018250864011e+00 1.020164195884e+00 1.018037299924e+00 1.012014259640e+00 1.004665798773e+00 9.993293123129e-01 9.979061132151e-01 9.995942895462e-01 1.001487286432e+00 1.000629023050e+00 9.960481705667e-01 9.894466517559e-01 9.841585845873e-01 9.830298143146e-01 9.865341101678e-01 9.925434617058e-01 9.979302945717e-01 1.000773094342e+00 1.001633640581e+00 1.003177027774e+00 1.008361055036e+00 1.018337980318e+00 1.031597473958e+00 1.044992389956e+00 1.055796823232e+00 1.063371566622e+00 1.069432954281e+00 1.076784670108e+00 1.087301934207e+00 1.100572900026e+00 1.114140761831e+00 1.125092887710e+00 1.131875803147e+00 1.135166374239e+00 1.137236488807e+00 1.140270485504e+00 1.144725878894e+00 1.148868389566e+00 1.149809927984e+00 1.145374266858e+00 1.135564584787e+00 1.122728992376e+00 1.110337654966e+00 1.101036040616e+00 1.095129355816e+00 1.090667732614e+00 1.084174985290e+00 1.000043452431e+00 9.501175998776e-01 8.819545594159e-01 8.481022601135e-01 8.732510174377e-01 9.311712301983e-01 9.734550692309e-01 9.692155289772e-01 9.189467538954e-01 8.519701835561e-01 8.109981019744e-01 8.201615287494e-01 8.629735088765e-01 9.028515371622e-01 9.145451516330e-01 8.948820852791e-01 8.588316804956e-01 8.290605045405e-01 8.221193366070e-01 8.387133640344e-01 8.663232861706e-01 8.897205835411e-01 8.988962682898e-01 8.919516176491e-01 8.755253256154e-01 8.629190941533e-01 8.678735002404e-01 8.949901780539e-01 9.348652398804e-01 9.700712104992e-01 9.861185751653e-01 9.794069832469e-01 9.592757942446e-01 9.434303456965e-01 9.472397853332e-01 9.728391164462e-01 1.008414906739e+00 1.037864728239e+00 1.050626762002e+00 1.045705602522e+00 1.030363520807e+00 1.015690451671e+00 1.010715110944e+00 1.017660059546e+00 1.031263015541e+00 1.042465972775e+00 1.043895518210e+00 1.033889296130e+00 1.017374285115e+00 1.002890818529e+00 9.967185018466e-01 9.982663222865e-01 1.001009953987e+00 9.984895939574e-01 9.898461008082e-01 9.801755171101e-01 9.753875600023e-01 9.758628022028e-01 9.756118216443e-01 9.683324365811e-01 9.546660090279e-01 9.437018487325e-01 9.457451062506e-01 9.615391247159e-01 9.792508974762e-01 9.835525956747e-01 9.680102531331e-01 9.411012659604e-01 9.216335014801e-01 9.239072650842e-01 9.440478270959e-01 9.634245701049e-01 9.653506372805e-01 9.481445855359e-01 9.260931887761e-01 9.180345556732e-01 9.302199349910e-01 9.503160045826e-01 9.601183425912e-01 9.523463143719e-01 9.372565609950e-01 9.349680923900e-01 9.572394573646e-01 9.951666885282e-01 1.027304995215e+00 1.037986841196e+00 1.028364610726e+00 1.014951622126e+00 1.016826942870e+00 1.039406010243e+00 1.070518188303e+00 1.092695839792e+00 1.097391844908e+00 1.089312369520e+00 1.080042214062e+00 1.076835722026e+00 1.076350451347e+00 1.069654481528e+00 1.052840265848e+00 1.032665515875e+00 1.021696823062e+00 1.025941672912e+00 1.037214236860e+00 1.039461199699e+00 1.022701431834e+00 9.922789190090e-01 9.667713591053e-01 9.639598718663e-01 9.843488146586e-01 1.010529748898e+00 1.023327714999e+00 1.016651188225e+00 1.000302507268e+00 9.905412039381e-01 9.950528341058e-01 1.006083953511e+00 1.052212863606e+00
 9.576540351641e-01 9.564148714101e-01 9.551926708559e-01 9.546039179849e-01 9.545984958787e-01 9.544943323811e-01 9.537151954355e-01 9.523905191024e-01 9.511920136926e-01 9.506395352515e-01 9.506008774658e-01 9.504286758825e-01 9.495959286837e-01 9.482407857814e-01 9.470469498756e-01 9.465349046407e-01 9.464986478125e-01 9.462282132922e-01 9.452699086759e-01 9.438748065021e-01 9.427146678346e-01 9.422090540287e-01 9.421243676247e-01 9.418012162471e-01 9.408026749899e-01 9.393687358390e-01 9.381982258958e-01 9.377202504087e-01 9.376325697879e-01 9.372165343316e-01 9.360938000875e-01 9.346101097754e-01 9.334730165241e-01 9.330256983916e-01 9.328912119593e-01 9.323525132077e-01 9.311008923327e-01 9.295685881947e-01 9.284751283861e-01 9.280637390738e-01 9.278579072920e-01 9.271775123029e-01 9.258355957197e-01 9.243076464329e-01 9.232435756223e-01 9.228196723175e-01 9.225731828532e-01 9.218668903109e-01 9.205264259313e-01 9.190094449836e-01 9.179400905566e-01 9.174896035143e-01 9.172174387901e-01 9.165126662690e-01 9.151908778340e-01 9.136749403400e-01 9.125894543938e-01 9.121264660717e-01 9.118369242696e-01 9.110746851277e-01 9.096705286034e-01 9.081142371773e-01 9.070509453452e-01 9.066073071944e-01 9.062476702827e-01 9.053249039499e-01 9.037649680999e-01 9.021644411431e-01 9.011694223933e-01 9.007671774652e-01 9.002893744700e-01 8.991315335166e-01 8.974012348278e-01 8.958069068261e-01 8.949056166267e-01 8.945137764956e-01 8.938925881108e-01 8.925319442588e-01 8.907001109014e-01 8.891563556966e-01 8.883398109080e-01 8.879132542100e-01 8.871347941291e-01 8.856353524950e-01 8.837890502958e-01 8.823193700762e-01 8.815453002320e-01 8.810473742128e-01 8.801235400426e-01 8.785290108238e-01 8.767088912203e-01 8.753146414277e-01 8.745349853684e-01 8.739219281200e-01 8.728650706001e-01 8.712227170141e-01 8.694515874465e-01 8.681102627455e-01 8.672831263483e-01 8.665271898114e-01 8.653509296086e-01 8.637044106817e-01 8.620003920699e-01 8.606809142615e-01 8.597695221027e-01 8.588756874074e-01 8.576140445061e-01 8.559875182875e-01 8.543485453947e-01 8.530242152858e-01 8.520057918770e-01 8.509836154240e-01 8.496710906020e-01 8.480849267416e-01 8.464993358053e-01 8.451506647267e-01 8.440167912457e-01 8.428744015301e-01 8.415333166741e-01 8.400053571042e-01 8.384675170447e-01 8.370781711053e-01 8.358311312791e-01 8.345893864940e-01 8.332354816725e-01 8.317642360914e-01 8.302639381308e-01 8.288261168615e-01 8.274771933382e-01 8.261623783685e-01 8.248074339816e-01 8.233789010429e-01 8.218979436463e-01 8.204154419259e-01 8.189837720607e-01 8.176120828779e-01 8.162511597292e-01 8.148361741318e-01 8.133504073492e-01 8.118331494162e-01 8.103457038993e-01 8.089191151060e-01 8.075198039508e-01 8.060804066042e-01 8.045743452290e-01 8.030359104442e-01 8.015114897000e-01 8.000196284388e-01 7.985451175788e-01 7.970539788502e-01 7.955254793120e-01 7.939726342359e-01 7.924114431186e-01 7.908503792125e-01 7.892971561479e-01 7.877551842927e-01 7.862078138204e-01 7.846323848656e-01 7.830285452358e-01 7.814134871004e-01 7.798141610228e-01 7.782398209018e-01 7.766632927937e-01 7.750519084637e-01 7.734118841918e-01 7.717780408819e-01 7.701677018353e-01 7.685649535547e-01 7.669420632117e-01 7.652892286768e-01 7.636303630890e-01 7.619928211994e-01 7.603636891363e-01 7.587115323761e-01 7.570312725797e-01 7.553455066362e-01 7.536722081140e-01 7.520063108912e-01 7.503230026900e-01 7.486078479027e-01 7.468812911578e-01 7.451656782759e-01 7.434556690260e-01 7.417295739559e-01 7.399795301070e-01 7.382164212795e-01 7.364563957000e-01 7.347018526949e-01 7.329380674092e-01 7.311540028180e-01 7.293604952724e-01 7.275692875997e-01 7.257771832373e-01 7.239765985228e-01 7.221634866733e-01 7.203417240659e-01 7.185200759905e-01 7.167000494988e-01 7.148713198273e-01 7.130283999731e-01 7.111787590287e-01 7.093282615296e-01 7.074769847537e-01 7.056202852749e-01 7.037517279799e-01 7.018726749404e-01 6.999911155413e-01 6.981093980750e-01 6.962213258537e-01 6.943225953993e-01 6.924156620230e-01 6.905030110518e-01 6.885882522334e-01 6.866696214187e-01 6.847395531109e-01 6.827996011016e-01 6.808561587068e-01 6.789082927979e-01 6.769537675104e-01 6.749912716970e-01 6.730204650574e-01 6.710439017588e-01 6.690644661723e-01 6.670783251342e-01 6.650836008170e-01 6.630833925597e-01 6.610787422670e-01 6.590684396808e-01 6.570516795924e-01 6.550289050048e-01 6.529984007361e-01 6.509639854390e-01 6.489252478914e-01 6.468782424846e-01 6.448256266511e-01 6.427682055101e-01 6.407043629304e-01 6.386343308780e-01 6.365587833660e-01 6.344762845548e-01 6.323885362178e-01 6.302960942164e-01 6.281965085408e-01 6.260904247708e-01 6.239790471028e-01 6.218609907398e-01 6.197387774990e-01 6.176120290912e-01 6.154781757156e-01 6.133370107310e-01 6.111914531714e-01 6.090394591716e-01 6.068830178337e-01 6.047220735468e-01 6.025530732403e-01 6.003777908592e-01 5.981985131926e-01 5.960134772754e-01 5.938225405545e-01 5.916281123816e-01 5.894251279794e-01 5.872159239439e-01 5.850041139305e-01 5.827863439166e-01 5.805624080514e-01 5.783339913308e-01 5.760977219280e-01 5.738576494368e-01 5.716139623831e-01 5.693635698193e-01 5.671073944169e-01 5.648474857002e-01 5.625812853889e-01 5.603090892492e-01 5.580337101626e-01 5.557509172197e-01 5.534634015259e-01 5.511722586270e-01 5.488732514148e-01 5.465703835985e-01 5.442636198208e-01 5.419498722207e-01 5.396315488629e-01 5.373087162721e-01 5.349801483603e-01 5.326473078979e-01 5.303101188952e-01 5.279664459513e-01 5.256178356314e-01 5.232657020599e-01 5.209060363646e-01 5.185434136758e-01 5.161761697000e-01 5.138032448160e-01 5.114258013475e-01 5.090434115098e-01 5.066558195444e-01 5.042648622126e-01 5.018693307834e-01 4.994674089635e-01 4.970612602737e-01 4.946509157734e-01 4.922355242453e-01 4.898167848369e-01 4.873931556620e-01 4.849639634078e-01 4.825307663847e-01 4.800925465937e-01 4.776499420268e-01 4.752039446747e-01 4.727533623463e-01 4.702974739100e-01 4.678373945200e-01 4.653731397260e-01 4.629042571713e-01 4.604324275504e-01 4.579561794177e-01 4.554745273548e-01 4.529891669090e-01 4.504994136412e-01 4.480054549205e-01 4.455091976847e-01 4.430079534993e-01 4.405019602316e-01 4.379924088697e-01 4.354779646234e-01 4.329597658395e-01 4.304398108089e-01 4.279142552764e-01 4.253853875333e-01 4.228534109522e-01 4.203152551297e-01 4.177751588381e-01 4.152315916727e-01 4.126836488329e-01 4.101337574310e-01 4.075793995315e-01 4.050210350198e-01 4.024602363691e-01 3.998954010242e-01 3.973268696734e-01 3.947574090477e-01 3.921836710421e-01 3.896071212643e-01 3.870282975818e-01 3.844441634948e-01 3.818573414212e-01 3.792688042527e-01 3.766767903690e-01 3.740841331687e-01 3.714882586064e-01 3.688875513312e-01 3.662847100684e-01 3.636789408014e-01 3.610708833170e-01 3.584629745238e-01 3.558511642699e-01 3.532363842447e-01 3.506197298420e-01 3.479986619002e-01 3.453771409537e-01 3.427540196276e-01 3.401281742754e-01 3.375018571632e-01 3.348726883089e-01 3.322403134937e-01 3.296073276747e-01 3.269718944404e-01 3.243359824543e-01 3.217000160301e-01 3.190610906788e-01 3.164207100175e-01 3.137796247093e-01 3.111362988602e-01 3.084934791363e-01 3.058502697213e-01 3.032056641806e-01 3.005611895162e-01 2.979150581388e-01 2.952685660036e-01 2.926230252624e-01 2.899760444901e-01 2.873302949180e-01 2.846851287493e-01 2.820392870200e-01 2.793944635971e-01 2.767502506847e-01 2.741051432714e-01 2.714635932621e-01 2.688214001954e-01 2.661813335155e-01 2.635433720560e-01 2.609042849200e-01 2.582683111522e-01 2.556342708490e-01 2.530020675319e-01 2.503739995379e-01 2.477471761234e-01 2.451220390359e-01 2.425004861941e-01 2.398815897498e-01 2.372669937142e-01 2.346567795714e-01 2.320486124579e-01 2.294444626608e-01 2.268442849256e-01 2.242493582695e-01 2.216601918102e-01 2.190763235251e-01 2.164966739306e-01 2.139233889768e-01 2.113544403761e-01 2.087938725007e-01 2.062402464102e-01 2.036929996024e-01 2.011535369213e-01 1.986211357447e-01 1.960966298439e-01 1.935823477388e-01 1.910764019962e-01 1.885804868586e-01 1.860950225379e-01 1.836186807161e-01 1.811547783747e-01 1.787021555946e-01 1.762615502102e-01 1.738342776753e-01 1.714195442001e-01 1.690194236279e-01 1.666342220611e-01 1.642636177954e-01 1.619102055375e-01 1.595726020190e-01 1.572539411280e-01 1.549542562740e-01 1.526722654536e-01 1.504113846764e-01 1.481714267663e-01 1.459538544950e-01 1.437605176116e-01 1.415909658616e-01 1.394463996503e-01 1.373290141767e-01 1.352391045247e-01 1.331788564752e-01 1.311499149877e-01 1.291515646878e-01 1.271876304380e-01 1.252573862548e-01 1.233640639187e-01 1.215088448067e-01 1.196934072215e-01 1.179186572811e-01 1.161875615935e-01 1.145008496437e-01 1.128617016604e-01 1.112712422093e-01 1.097310817384e-01 1.082436181217e-01 1.068097437502e-01 1.054332505295e-01 1.041151742928e-01 1.028572306633e-01 1.016619852572e-01 1.005307259060e-01 9.946537001496e-02 9.846873105522e-02 9.754126978976e-02 9.668616054739e-02 9.590205985699e-02 9.519255184494e-02 9.455890841779e-02 9.400153550558e-02 9.352222243263e-02 9.311990877418e-02 9.279538914634e-02 9.255059035876e-02 9.238424037639e-02 9.229752097543e-02 9.228851666217e-02 9.235583591184e-02 9.250068291653e-02 9.272164075248e-02 9.301749260827e-02 9.338638629388e-02 9.382555806993e-02 9.433525194546e-02 9.491311512297e-02 9.555721950220e-02 9.626585816936e-02 9.703477251731e-02 9.786354192967e-02 9.874925243301e-02 9.969035106312e-02 1.006846276646e-01 1.017271266207e-01 1.028184912491e-01 1.039548971448e-01 1.051346781561e-01 1.063558484728e-01 1.076144786750e-01 1.089101081456e-01 1.102398710679e-01 1.116011108344e-01 1.129937438085e-01 1.144127323162e-01 1.158588559048e-01 1.173294795771e-01 1.188218365126e-01 1.203359467673e-01 1.218687059274e-01 1.234189645689e-01 1.249864111694e-01 1.265664538849e-01 1.281607903088e-01 1.297656690449e-01 1.313810643162e-01 1.330066438847e-01 1.346381861334e-01 1.362777755197e-01 1.379226937111e-01 1.395713704115e-01 1.412252701552e-01 1.428793498840e-01 1.445365965137e-01 1.461932487531e-01 1.478497484979e-01 1.495056944287e-01 1.511582622671e-01 1.528087092447e-01 1.544556670899e-01 1.560976575939e-01 1.577360658834e-01 1.593671289212e-01 1.609929195048e-01 1.626114229012e-01 1.642215856245e-01 1.658254683919e-01 1.674180617146e-01 1.690026126277e-01 1.705770836265e-01 1.721395486035e-01 1.736938263721e-01 1.752341334962e-01 1.767636581360e-01 1.782816947804e-01 1.797843529649e-01 1.812771214368e-01 1.827527502498e-01 1.842167361406e-01 1.856652536928e-01 1.870979408155e-01 1.885175957072e-01 1.899191444001e-01 1.913064050745e-01 1.926774917496e-01 1.940305581937e-01 1.953696276463e-01 1.966881888230e-01 1.979924982873e-01 1.992772514477e-01 2.005435718340e-01 2.017939777429e-01 2.030227213552e-01 2.042350634171e-01 2.054274151324e-01 2.066002284316e-01 2.077556831730e-01 2.088887799954e-01 2.100053194564e-01 2.111004240616e-01 2.121749771044e-01 2.132317427379e-01 2.142646044801e-01 2.152806036498e-01 2.162734939168e-01 2.172468312015e-01 2.182002416279e-01 2.191296669007e-01 2.200424424919e-01 2.209314796124e-01 2.218008648211e-01 2.226500168323e-01 2.234759033687e-01 2.242844404628e-01 2.250684514100e-01 2.258335652239e-01 2.265778513939e-01 2.272990736515e-01 2.280032096357e-01 2.286829415572e-01 2.293453499419e-01 2.299860476121e-01 2.306054622965e-01 2.312074594701e-01 2.317862493835e-01 2.323482451284e-01 2.328893569816e-01 2.334101392309e-01 2.339144395574e-01 2.343958825975e-01 2.348633192643e-01 2.353088538119e-01 2.357376614648e-01 2.361503972855e-01 2.365427230974e-01 2.369219626914e-01 2.372816428329e-01 2.376261451363e-01 2.379559776585e-01 2.382669807365e-01 2.385680727076e-01 2.388504721636e-01 2.391217099246e-01 2.393791654998e-01 2.396218166128e-01 2.398561083564e-01 2.400749219537e-01 2.402859761370e-01 2.404851443082e-01 2.406731598134e-01 2.408557202279e-01 2.410258056788e-01 2.411914602501e-01 2.413482544808e-01 2.414986256978e-01 2.416468251495e-01 2.417853889040e-01 2.419251009699e-01 2.420578576210e-01 2.421906695360e-01 2.423232204546e-01 2.424517066525e-01 2.425854435882e-01 2.427160745496e-01 2.428517807813e-01 2.429910771198e-01 2.431313073928e-01 2.432818286681e-01 2.434334085719e-01 2.435960849278e-01 2.437654829850e-01 2.439431475890e-01 2.441341862621e-01 2.443318600624e-01 2.445458344422e-01 2.447711904918e-01 2.450107300447e-01 2.452675946899e-01 2.455368637698e-01 2.458286643214e-01 2.461348676358e-01 2.464620191873e-01 2.468108355765e-01 2.471774348813e-01 2.475716458703e-01 2.479842219004e-01 2.484236883461e-01 2.488888626819e-01 2.493766581461e-01 2.498966072224e-01 2.504391145323e-01 2.510135486546e-01 2.516163343954e-01 2.522474942443e-01 2.529131045149e-01 2.536054096458e-01 2.543341259911e-01 2.550927020446e-01 2.558838305473e-01 2.567121612615e-01 2.575693626830e-01 2.584652907628e-01 2.593927040978e-01 2.603560927630e-01 2.613565292093e-01 2.623880556712e-01 2.634596903424e-01 2.645624134416e-01 2.657028866772e-01 2.668793083629e-01 2.680869967285e-01 2.693349807703e-01 2.706122493636e-01 2.719275607250e-01 2.732758859897e-01 2.746552412536e-01 2.760725429104e-01 2.775161518769e-01 2.789966530100e-01 2.805061363974e-01 2.820450371913e-01 2.836166082785e-01 2.852125454348e-01 2.868413899927e-01 2.884931934625e-01 2.901718741644e-01 2.918780839416e-01 2.936037469915e-01 2.953568695170e-01 2.971277906261e-01 2.989204690288e-01 3.007346188716e-01 3.025621901224e-01 3.044111982068e-01 3.062712234659e-01 3.081474752759e-01 3.100372501839e-01 3.119342280958e-01 3.138462438609e-01 3.157603990709e-01 3.176854572526e-01 3.196150068695e-01 3.215451481086e-01 3.234832086447e-01 3.254144002313e-01 3.273507166451e-01 3.292815674064e-01 3.312061759382e-01 3.331295747264e-01 3.350389042400e-01 3.369452591807e-01 3.388360469799e-01 3.407144216030e-01 3.425822691497e-01 3.444278123150e-01 3.462620065009e-01 3.480719897067e-01 3.498619915109e-01 3.516321802645e-01 3.533718044721e-01 3.550919016718e-01 3.567784082948e-01 3.584378823684e-01 3.600674940359e-01 3.616592808133e-01 3.632228131287e-01 3.647439554085e-01 3.662311370847e-01 3.676794613744e-01 3.690818539109e-01 3.704486206945e-01 3.717647507281e-01 3.730393149400e-01 3.742660188800e-01 3.754404640146e-01 3.765713531939e-01 3.776427989527e-01 3.786674499908e-01 3.796352020767e-01 3.805454128403e-01 3.814045824668e-01 3.821976615457e-01 3.829384375151e-01 3.836146694880e-01 3.842284602707e-01 3.847839172469e-01 3.852683570365e-01 3.856943321526e-01 3.860502297980e-01 3.863394941468e-01 3.865652230856e-01 3.867154746538e-01 3.868038249894e-01 3.868171891642e-01 3.867614801739e-01 3.866381699433e-01 3.864362406308e-01 3.861698599651e-01 3.858254008672e-01 3.854104382215e-01 3.849253565063e-01 3.843608518768e-01 3.837316908992e-01 3.830228322054e-01 3.822454938597e-01 3.813962632923e-01 3.804705277718e-01 3.794804865396e-01 3.784121589869e-01 3.772782867235e-01 3.760735668790e-01 3.747973112876e-01 3.734598864945e-01 3.720486301479e-01 3.705777140905e-01 3.690411400587e-01 3.674399625742e-01 3.657838718931e-01 3.640616261293e-01 3.622900126524e-01 3.604593026000e-01 3.585750023298e-01 3.566457353356e-01 3.546612635368e-01 3.526398352945e-01 3.505716708969e-01 3.484650009161e-01 3.463273825962e-01 3.441512635156e-01 3.419539899675e-01 3.397266173442e-01 3.374802898249e-01 3.352210573743e-01 3.329435785129e-01 3.306665822458e-01 3.283801626528e-01 3.260999619424e-01 3.238288911991e-01 3.215664968244e-01 3.193294270072e-01 3.171107058794e-01 3.149267743185e-01 3.127794934257e-01 3.106706190251e-01 3.086172384751e-01 3.066123851805e-01 3.046751168900e-01 3.028048047966e-01 3.010065485141e-01 2.992970626336e-01 2.976690134303e-01 2.961421724791e-01 2.947146258420e-01 2.933938406361e-01 2.921928238119e-01 2.911050032737e-01 2.901492122433e-01 2.893218068223e-01 2.886311404130e-01 2.880855739461e-01 2.876805281842e-01 2.874315654271e-01 2.873314690404e-01 2.873899200019e-01 2.876087443071e-01 2.879837195035e-01 2.885260599197e-01 2.892254294051e-01 2.900903091294e-01 2.911168513828e-01 2.923005598157e-01 2.936482309357e-01 2.951470083902e-01 2.968035535913e-01 2.986089418641e-01 3.005585878391e-01 3.026547290583e-01 3.048819110478e-01 3.072447869857e-01 3.097322804271e-01 3.123383013052e-01 3.150619942268e-01 3.178871639067e-01 3.208181352255e-01 3.238409862335e-01 3.269500450935e-01 3.301429183572e-01 3.334028658310e-01 3.367341282644e-01 3.401200960624e-01 3.435573757227e-01 3.470411303996e-01 3.505566065382e-01 3.541073964160e-01 3.576775476192e-01 3.612640654442e-01 3.648625473528e-01 3.684591925920e-01 3.720569663038e-01 3.756411693586e-01 3.792096288214e-01 3.827576022100e-01 3.862728746250e-01 3.897586996653e-01 3.932010330687e-01 3.965985375053e-01 3.999480655967e-01 4.032388414355e-01 4.064740688703e-01 4.096405293213e-01 4.127397663483e-01 4.157669834443e-01 4.187135027493e-01 4.215825175920e-01 4.243631498694e-01 4.270561486789e-01 4.296596262414e-01 4.321639885881e-01 4.345759275838e-01 4.368837154921e-01 4.390903891793e-01 4.411945546836e-01 4.431879938736e-01 4.450777778897e-01 4.468543102004e-01 4.485200940128e-01 4.500751009492e-01 4.515131921621e-01 4.528419608074e-01 4.540527403167e-01 4.551496014503e-01 4.561343314248e-01 4.570005160619e-01 4.577582239981e-01 4.583987717911e-01 4.589284341290e-01 4.593492758059e-01 4.596564520944e-01 4.598598435518e-01 4.599530463269e-01 4.599433725552e-01 4.598336374935e-01 4.596209328029e-01 4.593150948210e-01 4.589130961994e-01 4.584219927701e-01 4.578450528822e-01 4.571808291990e-01 4.564412342537e-01 4.556222413477e-01 4.547334827547e-01 4.537781137052e-01 4.527566064891e-01 4.516817353229e-01 4.505504009624e-01 4.493726302631e-01 4.481532179899e-01 4.468947202120e-01 4.456080336629e-01 4.442924295202e-01 4.429583787295e-01 4.416110570699e-01 4.402524879587e-01 4.388960496574e-01 4.375399683343e-01 4.361967963387e-01 4.348708721782e-01 4.335655350705e-01 4.322933796086e-01 4.310539020106e-01 4.298576643282e-01 4.287108565581e-01 4.276149101803e-01 4.265827400143e-01 4.256134613979e-01 4.247166308020e-01 4.238974214303e-01 4.231581433290e-01 4.225089468705e-01 4.219487040611e-01 4.214861031617e-01 4.211237681826e-01 4.208640931986e-01 4.207137003465e-01 4.206714033320e-01 4.207425185001e-01 4.209288324154e-01 4.212286983693e-01 4.216486320167e-01 4.221841547582e-01 4.228396334079e-01 4.236135575721e-01 4.245027184190e-01 4.255104304907e-01 4.266304695537e-01 4.278638992264e-01 4.292058161065e-01 4.306530335903e-01 4.322046588125e-01 4.338525315480e-01 4.355956347635e-01 4.374271999688e-01 4.393422737194e-01 4.413374194327e-01 4.434032603943e-01 4.455361116140e-01 4.477280889361e-01 4.499726690536e-01 4.522638985906e-01 4.545920743248e-01 4.569518734489e-01 4.593349482520e-01 4.617329020304e-01 4.641393087661e-01 4.665444790240e-01 4.689419233385e-01 4.713231083238e-01 4.736795402802e-01 4.760032736641e-01 4.782873120167e-01 4.805218482293e-01 4.826997282528e-01 4.848138637642e-01 4.868556624581e-01 4.888185120359e-01 4.906945106737e-01 4.924764446181e-01 4.941591090795e-01 4.957335776900e-01 4.971951242470e-01 4.985380057380e-01 4.997542276532e-01 5.008424384122e-01 5.017929596268e-01 5.026049897093e-01 5.032735324022e-01 5.037932119660e-01 5.041648657605e-01 5.043806108583e-01 5.044423337125e-01 5.043480203744e-01 5.040942246668e-01 5.036847186617e-01 5.031145474313e-01 5.023885559359e-01 5.015080026622e-01 5.004714178777e-01 4.992871304692e-01 4.979545615319e-01 4.964799003486e-01 4.948677351219e-01 4.931219443734e-01 4.912523419974e-01 4.892627260248e-01 4.871628318645e-01 4.849597240548e-01 4.826630984329e-01 4.802837542208e-01 4.778285120022e-01 4.753112310793e-01 4.727418438865e-01 4.701312905067e-01 4.674936010342e-01 4.648382880478e-01 4.621802188263e-01 4.595305813903e-01 4.569014408133e-01 4.543071756899e-01 4.517568529541e-01 4.492662240884e-01 4.468432963045e-01 4.445006249984e-01 4.422494353726e-01 4.400957488164e-01 4.380516150336e-01 4.361214072126e-01 4.343136244698e-01 4.326336534976e-01 4.310824282064e-01 4.296651178288e-01 4.283804405859e-01 4.272299879317e-01 4.262101887694e-01 4.253184743370e-01 4.245501644464e-01 4.238979069594e-01 4.233543697853e-01 4.229116739120e-01 4.225597554463e-01 4.222871641741e-01 4.220831844641e-01 4.219346295798e-01 4.218296362275e-01 4.217544328081e-01 4.216958849192e-01 4.216417693657e-01 4.215774020046e-01 4.214908346203e-01 4.213696528107e-01 4.212018445206e-01 4.209779185109e-01 4.206874760709e-01 4.203222754081e-01 4.198751599843e-01 4.193402212796e-01 4.187149879339e-01 4.179941999649e-01 4.171786907291e-01 4.162704875624e-01 4.152698266265e-01 4.141854847397e-01 4.130218426677e-01 4.117896050215e-01 4.105003571228e-01 4.091658281000e-01 4.078046021283e-01 4.064325662002e-01 4.050685049235e-01 4.037359806471e-01 4.024555364807e-01 4.012532152608e-01 4.001538599723e-01 3.991837820390e-01 3.983710612285e-01 3.977423129575e-01 3.973259021647e-01 3.971463572808e-01 3.972326336531e-01 3.976064580052e-01 3.982904187642e-01 3.993050604801e-01 4.006666448211e-01 4.023894845761e-01 4.044827319599e-01 4.069532703831e-01 4.098039533032e-01 4.130316652449e-01 4.166329689646e-01 4.205945850972e-01 4.249050104383e-01 4.295446555765e-01 4.344924241440e-01 4.397245870861e-01 4.452117902769e-01 4.509255108457e-01 4.568315696902e-01 4.628970780236e-01 4.690872053569e-01 4.753639856142e-01 4.816916691333e-01 4.880307445165e-01 4.943466962263e-01 5.006011599180e-01 5.067560232077e-01 5.127782539208e-01 5.186299346455e-01 5.242821664625e-01 5.297014596139e-01 5.348572904334e-01 5.397254939505e-01 5.442785097644e-01 5.484974635912e-01 5.523605384532e-01 5.558533160138e-01 5.589636217775e-01 5.616804623793e-01 5.640019931497e-01 5.659233529955e-01 5.674507194667e-01 5.685915479759e-01 5.693558670268e-01 5.697641199375e-01 5.698353519626e-01 5.695978104789e-01 5.690837731135e-01 5.683265112998e-01 5.673696026586e-01 5.662537425184e-01 5.650301519551e-01 5.637482606701e-01 5.624600798116e-01 5.612228830734e-01 5.600887265820e-01 5.591139382838e-01 5.583505536909e-01 5.578461320496e-01 5.576472146551e-01 5.577902910564e-01 5.583078671817e-01 5.592218145887e-01 5.605461783734e-01 5.622851722257e-01 5.644300233685e-01 5.669676700969e-01 5.698675395713e-01 5.730954829738e-01 5.766049853275e-01 5.803423168495e-01 5.842501810944e-01 5.882605988133e-01 5.923089329552e-01 5.963236732863e-01 6.002348114652e-01 6.039770288966e-01 6.074816410593e-01 6.106916479786e-01 6.135528525191e-01 6.160188873756e-01 6.180524780790e-01 6.196248853736e-01 6.207219623174e-01 6.213360788604e-01 6.214740431115e-01 6.211556170797e-01 6.204101907343e-01 6.192834380368e-01 6.178276776080e-01 6.161100981439e-01 6.142058044059e-01 6.121969525266e-01 6.101729424130e-01 6.082231916921e-01 6.064413343639e-01 6.049137913749e-01 6.037217042638e-01 6.029378408320e-01 6.026179529851e-01 6.028043853857e-01 6.035169724918e-01 6.047570534408e-01 6.065023761195e-01 6.087096106667e-01 6.113136235196e-01 6.142269040149e-01 6.173510596472e-01 6.205694995683e-01 6.237554723767e-01 6.267810862324e-01 6.295128356933e-01 6.318250984172e-01 6.335947552844e-01 6.347159172721e-01 6.350969612483e-01 6.346643165469e-01 6.333732001596e-01 6.312005968163e-01 6.281584719925e-01 6.242885452625e-01 6.196706382256e-01 6.144200007277e-01 6.086874519309e-01 6.026670089853e-01 5.965806119798e-01 5.906826701409e-01 5.852527430378e-01 5.805788493700e-01 5.769562640672e-01 5.746580367327e-01 5.739290628628e-01 5.749654996209e-01 5.778957036312e-01 5.827762911961e-01 5.895770844209e-01 5.981905638920e-01 6.084330805073e-01 6.200549133447e-01 6.327631217143e-01 6.462266005412e-01 6.601061747836e-01 6.740575047838e-01 6.877518081697e-01 7.008885133182e-01 7.131977265128e-01 7.244591831335e-01 7.344950016282e-01 7.431858118340e-01 7.504684190500e-01 7.563329951936e-01 7.608356213912e-01 7.640802035883e-01 7.662270386310e-01 7.674815838188e-01 7.680805558145e-01 7.682939329299e-01 7.683952244282e-01 7.686573385552e-01 7.693329193549e-01 7.706333503810e-01 7.727255813460e-01 7.757044293494e-01 7.796007951943e-01 7.843730270777e-01 7.899080681671e-01 7.960411436238e-01 8.025556120132e-01 8.092107617765e-01 8.157558608242e-01 8.219411777709e-01 8.275453064166e-01 8.323761017164e-01 8.362904220756e-01 8.391915188847e-01 8.410410687007e-01 8.418528548055e-01 8.416844240805e-01 8.406416040625e-01 8.388541278883e-01 8.364733062404e-01 8.336578929523e-01 8.305536982136e-01 8.272974664956e-01 8.239927735308e-01 8.207178894477e-01 8.175214458716e-01 8.144262672241e-01 8.114422412850e-01 8.085751690777e-01 8.058414213342e-01 8.032810497084e-01 8.009653099618e-01 7.990092917644e-01 7.975638574096e-01 7.968179182619e-01 7.969796488211e-01 7.982624352875e-01 8.008640505727e-01 8.049364991039e-01 8.105776207065e-01 8.178054454811e-01 8.265557765385e-01 8.366905421263e-01 8.479952144088e-01 8.602143714429e-01 8.730603482414e-01 8.862445933473e-01 8.994990467409e-01 9.125841136901e-01 9.253150251641e-01 9.375514750508e-01 9.492019853023e-01 9.602229950283e-01 9.705925292806e-01 9.803183906784e-01 9.894090871098e-01 9.978700609277e-01 1.005706710795e+00 1.012900048464e+00 1.019433635908e+00 1.025277491343e+00 1.030401714893e+00 1.034788565652e+00 1.038417790821e+00 1.041293419463e+00 1.043424707060e+00 1.044827839009e+00 1.045540369781e+00 1.045586268182e+00 1.045011481298e+00 1.042049594517e+00 1.035955126109e+00 1.029994811226e+00 1.027167528666e+00 1.028181654469e+00 1.031002345243e+00 1.032276972130e+00 1.029606864021e+00 1.023146784336e+00 1.015544474721e+00 1.010230397934e+00 1.009150845249e+00 1.011466669612e+00 1.014172109405e+00 1.014201280132e+00 1.010521869998e+00 1.004837360662e+00 1.000516090970e+00 1.000409854939e+00 1.004954329812e+00 1.011936447382e+00 1.018137002928e+00 1.021579201661e+00 1.022832301240e+00 1.024617317624e+00 1.029966813424e+00 1.040090918806e+00 1.053476784302e+00 1.066916562331e+00 1.077601427081e+00 1.084826115809e+00 1.090281978551e+00 1.096799089761e+00 1.106312701843e+00 1.118453941485e+00 1.130776676108e+00 1.140358931236e+00 1.145654640358e+00 1.147401606331e+00 1.148005685077e+00 1.149804266807e+00 1.153347312699e+00 1.156871245868e+00 1.157329858716e+00 1.152311335687e+00 1.141594647034e+00 1.127410404232e+00 1.113303210464e+00 1.102214701185e+00 1.094864684445e+00 1.089393188757e+00 1.072436283707e+00 9.886504691754e-01 9.350960563344e-01 8.790321232665e-01 8.664705088543e-01 9.069621326244e-01 9.639723116214e-01 9.927040107979e-01 9.720741582952e-01 9.129981034100e-01 8.524887655305e-01 8.314402748843e-01 8.593505116535e-01 9.065614191260e-01 9.361839976368e-01 9.305061391628e-01 8.958300549877e-01 8.552965794298e-01 8.342490992418e-01 8.429565010625e-01 8.711153674791e-01 8.994357940150e-01 9.132331169334e-01 9.078388074921e-01 8.882523677896e-01 8.668604124939e-01 8.588843992022e-01 8.743729008460e-01 9.106350913054e-01 9.528613290442e-01 9.832279448272e-01 9.906853355868e-01 9.764939797458e-01 9.541457737084e-01 9.425805674789e-01 9.541057070203e-01 9.855991240611e-01 1.022258730974e+00 1.049078533094e+00 1.059046399228e+00 1.054557949388e+00 1.043886964837e+00 1.035783358704e+00 1.034984710494e+00 1.040856723691e+00 1.049259146395e+00 1.055499470595e+00 1.056666179915e+00 1.052538625404e+00 1.045130934263e+00 1.037077996572e+00 1.029651180415e+00 1.022086156916e+00 1.012999047778e+00 1.002883159764e+00 9.950158273725e-01 9.929324039173e-01 9.961422987653e-01 9.984641313496e-01 9.919625634924e-01 9.738712815923e-01 9.510709770604e-01 9.374589154495e-01 9.432522062383e-01 9.645061025310e-01 9.847838523793e-01 9.879742336447e-01 9.702278454537e-01 9.432446359578e-01 9.267597217673e-01 9.325666395649e-01 9.535888852805e-01 9.710619724967e-01 9.713803762643e-01 9.564642605100e-01 9.414812278604e-01 9.415709077800e-01 9.572902019390e-01 9.741452534311e-01 9.769643787111e-01 9.637948669250e-01 9.486897360357e-01 9.509635157162e-01 9.772505178258e-01 1.014305249452e+00 1.041053196760e+00 1.045600531815e+00 1.032894690319e+00 1.020410225682e+00 1.024407419844e+00 1.046399486480e+00 1.073433746013e+00 1.091020884718e+00 1.094460751203e+00 1.089951695347e+00 1.086726889277e+00 1.087566865202e+00 1.086571156165e+00 1.076393621023e+00 1.057247197860e+00 1.038991072769e+00 1.033439942438e+00 1.042493318230e+00 1.054597409205e+00 1.054128668818e+00 1.034339395439e+00 1.003529663127e+00 9.802225815852e-01 9.788064098758e-01 9.965977633179e-01 1.016871240303e+00 1.024226722350e+00 1.016127176088e+00 1.002932349552e+00 9.976426736320e-01 1.003439027658e+00 1.011289020204e+00 1.054403982856e+00
 9.711109910426e-01 9.699023350294e-01 9.687176279940e-01 9.681792769722e-01 9.682251974475e-01 9.681631413454e-01 9.674189997235e-01 9.661305633352e-01 9.649724361846e-01 9.644675821379e-01 9.644811256672e-01 9.643569940614e-01 9.635617706529e-01 9.622391730799e-01 9.610863756548e-01 9.606268511809e-01 9.606429838680e-01 9.604161188865e-01 9.594943031823e-01 9.581364153050e-01 9.570194718513e-01 9.565649599872e-01 9.565335666864e-01 9.562569965710e-01 9.552946496005e-01 9.538970521075e-01 9.527719600583e-01 9.523476659612e-01 9.523108371738e-01 9.519387469514e-01 9.508550610170e-01 9.494120850868e-01 9.483202778591e-01 9.479249810718e-01 9.478430506750e-01 9.473491808049e-01 9.461364456609e-01 9.446457167197e-01 9.436012767449e-01 9.432433852429e-01 9.430880195705e-01 9.424520479073e-01 9.411513895484e-01 9.396674541564e-01 9.386539073074e-01 9.382859267771e-01 9.380921650044e-01 9.374306704908e-01 9.361312131313e-01 9.346585059523e-01 9.336406250954e-01 9.332461730401e-01 9.330288036826e-01 9.323725123801e-01 9.310926181856e-01 9.296191363199e-01 9.285820642674e-01 9.281762130197e-01 9.279425346141e-01 9.272302548924e-01 9.258688472535e-01 9.243537748503e-01 9.233384943725e-01 9.229496844229e-01 9.226468305721e-01 9.217743365298e-01 9.202567647731e-01 9.186993785848e-01 9.177538127921e-01 9.174059188526e-01 9.169817893718e-01 9.158723371476e-01 9.141877172940e-01 9.126394171855e-01 9.117904824253e-01 9.114539052338e-01 9.108848475063e-01 9.095708822656e-01 9.077849664086e-01 9.062917343317e-01 9.055311730863e-01 9.051606396248e-01 9.044335287736e-01 9.029797797898e-01 9.011792649452e-01 8.997633286381e-01 8.990489365535e-01 8.986074590590e-01 8.977318688051e-01 8.961819197948e-01 8.944098028898e-01 8.930725118731e-01 8.923542385317e-01 8.917960210135e-01 8.907856673967e-01 8.891876817080e-01 8.874682690284e-01 8.861866490579e-01 8.854194051779e-01 8.847165196050e-01 8.835864273589e-01 8.819872949694e-01 8.803373666742e-01 8.790779463629e-01 8.782247108338e-01 8.773824181502e-01 8.761677022283e-01 8.745907884462e-01 8.730078577591e-01 8.717426809106e-01 8.707805835309e-01 8.698090775205e-01 8.685446220820e-01 8.670102183353e-01 8.654814795131e-01 8.641898063948e-01 8.631100456544e-01 8.620187851758e-01 8.607285430379e-01 8.592540176077e-01 8.577718989534e-01 8.564372561989e-01 8.552433217607e-01 8.540538371697e-01 8.527527369735e-01 8.513363794837e-01 8.498899475844e-01 8.485053622909e-01 8.472089403032e-01 8.459478107855e-01 8.446472439047e-01 8.432735187979e-01 8.418451131795e-01 8.404149919720e-01 8.390360846987e-01 8.377205352825e-01 8.364143066452e-01 8.350529537457e-01 8.336198315872e-01 8.321548621484e-01 8.307216334719e-01 8.293509024712e-01 8.280062428857e-01 8.266203569717e-01 8.251676954100e-01 8.236829123688e-01 8.222124803517e-01 8.207753972456e-01 8.193562905613e-01 8.179190575827e-01 8.164455616963e-01 8.149465052698e-01 8.134390902708e-01 8.119315952454e-01 8.104345256019e-01 8.089487999422e-01 8.074555693606e-01 8.059330343029e-01 8.043823145047e-01 8.028225624127e-01 8.012799929989e-01 7.997617533173e-01 7.982383738777e-01 7.966786887509e-01 7.950932392576e-01 7.935163064943e-01 7.919619748513e-01 7.904123763531e-01 7.888417248350e-01 7.872419777537e-01 7.856391447431e-01 7.840578883761e-01 7.824822056666e-01 7.808819643435e-01 7.792544776233e-01 7.776236317642e-01 7.760060049688e-01 7.743939777556e-01 7.727621654394e-01 7.710994030565e-01 7.694271536695e-01 7.677668600495e-01 7.661102765451e-01 7.644361854092e-01 7.627382916041e-01 7.610290844511e-01 7.593235635672e-01 7.576228724323e-01 7.559112426898e-01 7.541795069724e-01 7.524395842978e-01 7.507022748855e-01 7.489635700626e-01 7.472153670695e-01 7.454547723380e-01 7.436862838895e-01 7.419183922377e-01 7.401515017386e-01 7.383746826595e-01 7.365844049363e-01 7.347873041036e-01 7.329901666749e-01 7.311910890359e-01 7.293867560178e-01 7.275696897032e-01 7.257427343984e-01 7.239140074409e-01 7.220846207346e-01 7.202475973551e-01 7.184007253512e-01 7.165452086876e-01 7.146841118752e-01 7.128217198567e-01 7.109539745433e-01 7.090748266278e-01 7.071863498788e-01 7.052939561561e-01 7.033972940193e-01 7.014940266539e-01 6.995822240574e-01 6.976616966379e-01 6.957363380453e-01 6.938073103098e-01 6.918713550346e-01 6.899268062137e-01 6.879770008960e-01 6.860224368763e-01 6.840619459740e-01 6.820952092187e-01 6.801214256420e-01 6.781406121591e-01 6.761560767645e-01 6.741661166211e-01 6.721682864128e-01 6.701647004047e-01 6.681566540693e-01 6.661409308612e-01 6.641197703755e-01 6.620932056587e-01 6.600586016920e-01 6.580191855805e-01 6.559747975542e-01 6.539228984993e-01 6.518644058448e-01 6.498010996690e-01 6.477305173545e-01 6.456552634755e-01 6.435757997063e-01 6.414883686194e-01 6.393940098936e-01 6.372953694974e-01 6.351896303087e-01 6.330791177474e-01 6.309644956665e-01 6.288414920804e-01 6.267115412754e-01 6.245782913392e-01 6.224380641067e-01 6.202925790867e-01 6.181429259401e-01 6.159843860268e-01 6.138200464855e-01 6.116527068486e-01 6.094787382224e-01 6.072990007888e-01 6.051137454802e-01 6.029216089631e-01 6.007246361081e-01 5.985241859136e-01 5.963166897764e-01 5.941028260031e-01 5.918857776923e-01 5.896613257879e-01 5.874316156137e-01 5.851977195950e-01 5.829566005929e-01 5.807104365660e-01 5.784600903012e-01 5.762019670364e-01 5.739399426517e-01 5.716731780824e-01 5.693998247958e-01 5.671213776368e-01 5.648383974272e-01 5.625490037093e-01 5.602554415141e-01 5.579569073746e-01 5.556515258633e-01 5.533417257309e-01 5.510270728459e-01 5.487056237304e-01 5.463805272663e-01 5.440504853316e-01 5.417146464932e-01 5.393735924304e-01 5.370278954054e-01 5.346763273559e-01 5.323215145698e-01 5.299613621364e-01 5.275946175440e-01 5.252234720391e-01 5.228475816334e-01 5.204668648410e-01 5.180823879690e-01 5.156918862629e-01 5.132964598863e-01 5.108960312677e-01 5.084909129593e-01 5.060803210924e-01 5.036669333480e-01 5.012479905389e-01 4.988234638109e-01 4.963947349407e-01 4.939611426956e-01 4.915227007910e-01 4.890813280111e-01 4.866341404583e-01 4.841821926569e-01 4.817257961479e-01 4.792647889641e-01 4.767993737833e-01 4.743307232059e-01 4.718566244087e-01 4.693778697774e-01 4.668953724255e-01 4.644068207493e-01 4.619151511816e-01 4.594201344813e-01 4.569199221806e-01 4.544161656626e-01 4.519079261528e-01 4.493941099553e-01 4.468772804198e-01 4.443568583119e-01 4.418315911078e-01 4.393037070599e-01 4.367712959524e-01 4.342341921017e-01 4.316939124815e-01 4.291494035221e-01 4.266005819748e-01 4.240506992093e-01 4.214957779744e-01 4.189378403097e-01 4.163770850708e-01 4.138100146173e-01 4.112403938055e-01 4.086681162302e-01 4.060920413979e-01 4.035147961045e-01 4.009335254793e-01 3.983470058770e-01 3.957578770081e-01 3.931651524180e-01 3.905697589964e-01 3.879736592878e-01 3.853732998442e-01 3.827692317920e-01 3.801627210029e-01 3.775509808803e-01 3.749384131139e-01 3.723234843304e-01 3.697050899784e-01 3.670859925172e-01 3.644626183454e-01 3.618361082926e-01 3.592077257286e-01 3.565768209342e-01 3.539440883657e-01 3.513111597522e-01 3.486735866726e-01 3.460348075056e-01 3.433940141053e-01 3.407501288125e-01 3.381065353895e-01 3.354612121610e-01 3.328134591965e-01 3.301654013857e-01 3.275148725395e-01 3.248627216905e-01 3.222108503624e-01 3.195565386601e-01 3.169024369687e-01 3.142483605336e-01 3.115922247553e-01 3.089362154353e-01 3.062796590389e-01 3.036216162952e-01 3.009652326118e-01 2.983078740876e-01 2.956512395558e-01 2.929951416988e-01 2.903374154975e-01 2.876810975206e-01 2.850259261304e-01 2.823705868350e-01 2.797190109331e-01 2.770658698339e-01 2.744143888504e-01 2.717645636817e-01 2.691155396312e-01 2.664700846574e-01 2.638270263801e-01 2.611839415166e-01 2.585437169263e-01 2.559060343148e-01 2.532711423331e-01 2.506405503353e-01 2.480125891391e-01 2.453880530219e-01 2.427668922191e-01 2.401485512513e-01 2.375361938038e-01 2.349282886412e-01 2.323245397601e-01 2.297265738529e-01 2.271321809676e-01 2.245438489148e-01 2.219627101119e-01 2.193869016808e-01 2.168185614354e-01 2.142572069140e-01 2.117016057357e-01 2.091556640787e-01 2.066169023359e-01 2.040869103183e-01 2.015661611005e-01 1.990541741535e-01 1.965525158891e-01 1.940616019234e-01 1.915802493032e-01 1.891116084721e-01 1.866539491316e-01 1.842097545041e-01 1.817792353969e-01 1.793607643457e-01 1.769571671042e-01 1.745684192744e-01 1.721951812397e-01 1.698395110904e-01 1.675002079579e-01 1.651781200570e-01 1.628753394713e-01 1.605920717863e-01 1.583293899698e-01 1.560885630661e-01 1.538694112064e-01 1.516736813155e-01 1.495021458778e-01 1.473554802693e-01 1.452363800794e-01 1.431443377910e-01 1.410813964479e-01 1.390484431977e-01 1.370464485456e-01 1.350783298514e-01 1.331437530454e-01 1.312446166917e-01 1.293830994289e-01 1.275590423298e-01 1.257756107162e-01 1.240338241497e-01 1.223355601789e-01 1.206824979916e-01 1.190754170585e-01 1.175171023748e-01 1.160093721212e-01 1.145533172141e-01 1.131516654930e-01 1.118049596826e-01 1.105147766438e-01 1.092844735199e-01 1.081142112936e-01 1.070074625461e-01 1.059639913033e-01 1.049855485637e-01 1.040744174321e-01 1.032315114988e-01 1.024592777292e-01 1.017571635501e-01 1.011260055345e-01 1.005680573802e-01 1.000829816157e-01 9.967271453995e-02 9.933672801474e-02 9.907395324245e-02 9.888557377718e-02 9.877205879106e-02 9.873255536146e-02 9.876683907077e-02 9.887268780238e-02 9.905089550453e-02 9.929879331294e-02 9.961703074583e-02 1.000036263930e-01 1.004554656969e-01 1.009723002846e-01 1.015524799646e-01 1.021938257849e-01 1.028950024190e-01 1.036527642432e-01 1.044659191110e-01 1.053323826530e-01 1.062490308188e-01 1.072154826752e-01 1.082276526534e-01 1.092846356171e-01 1.103843323194e-01 1.115233532639e-01 1.127014282914e-01 1.139147677141e-01 1.151624351619e-01 1.164431399836e-01 1.177521473898e-01 1.190900757475e-01 1.204541144555e-01 1.218417548458e-01 1.232536721251e-01 1.246849028173e-01 1.261365921397e-01 1.276058059238e-01 1.290912132842e-01 1.305923298601e-01 1.321053970500e-01 1.336313075492e-01 1.351676813630e-01 1.367123859657e-01 1.382673180382e-01 1.398267105712e-01 1.413932713138e-01 1.429643534806e-01 1.445385135302e-01 1.461166482156e-01 1.476947186044e-01 1.492746987158e-01 1.508543139020e-01 1.524317795624e-01 1.540093593097e-01 1.555817830234e-01 1.571516835267e-01 1.587169170499e-01 1.602761981912e-01 1.618311429834e-01 1.633779092186e-01 1.649186659194e-01 1.664516491052e-01 1.679747759911e-01 1.694909481587e-01 1.709950212399e-01 1.724903891299e-01 1.739741105412e-01 1.754463230475e-01 1.769079875648e-01 1.783549025788e-01 1.797910922334e-01 1.812135858897e-01 1.826214121069e-01 1.840170415146e-01 1.853958911467e-01 1.867619291193e-01 1.881115130231e-01 1.894443596475e-01 1.907637899496e-01 1.920633044882e-01 1.933488818664e-01 1.946156003532e-01 1.958646885541e-01 1.970980742115e-01 1.983109150702e-01 1.995081883438e-01 2.006851344989e-01 2.018436665882e-01 2.029846672130e-01 2.041034695782e-01 2.052061489855e-01 2.062865573451e-01 2.073480818395e-01 2.083907394816e-01 2.094099290673e-01 2.104127849266e-01 2.113923259771e-01 2.123529785647e-01 2.132930159128e-01 2.142104464130e-01 2.151106742106e-01 2.159865645449e-01 2.168430807729e-01 2.176788391081e-01 2.184913937044e-01 2.192861364484e-01 2.200565855082e-01 2.208088862168e-01 2.215391006115e-01 2.222476044980e-01 2.229377780043e-01 2.236040281631e-01 2.242527603373e-01 2.248792801522e-01 2.254846524760e-01 2.260724894613e-01 2.266360094527e-01 2.271843017605e-01 2.277097300364e-01 2.282168305044e-01 2.287059326518e-01 2.291733212586e-01 2.296259552991e-01 2.300567298837e-01 2.304715263408e-01 2.308688500568e-01 2.312457090869e-01 2.316101716295e-01 2.319537730957e-01 2.322846528613e-01 2.325989327413e-01 2.328963414736e-01 2.331827293566e-01 2.334506347911e-01 2.337090227172e-01 2.339520527468e-01 2.341819066182e-01 2.344030540412e-01 2.346085916414e-01 2.348078437674e-01 2.349939300149e-01 2.351712977166e-01 2.353427082859e-01 2.355020201046e-01 2.356590478647e-01 2.358057326603e-01 2.359492032231e-01 2.360886370614e-01 2.362215177649e-01 2.363555686275e-01 2.364834095432e-01 2.366129187467e-01 2.367418599696e-01 2.368692916561e-01 2.370024876379e-01 2.371338291689e-01 2.372727920894e-01 2.374145693034e-01 2.375613465725e-01 2.377185645333e-01 2.378779989095e-01 2.380516908802e-01 2.382321136044e-01 2.384238477553e-01 2.386301031362e-01 2.388455269213e-01 2.390799021402e-01 2.393258426702e-01 2.395903748596e-01 2.398730657295e-01 2.401713267388e-01 2.404946413760e-01 2.408334028636e-01 2.411974072617e-01 2.415839970470e-01 2.419920564567e-01 2.424298792119e-01 2.428881801120e-01 2.433780167646e-01 2.438940103804e-01 2.444375834130e-01 2.450143030172e-01 2.456171755150e-01 2.462559603942e-01 2.469240624623e-01 2.476248035661e-01 2.483624171369e-01 2.491293061320e-01 2.499360846778e-01 2.507741529568e-01 2.516497377528e-01 2.525635785214e-01 2.535095747338e-01 2.544978839183e-01 2.555185526260e-01 2.565803070483e-01 2.576791115929e-01 2.588129653339e-01 2.599896403017e-01 2.611976444088e-01 2.624481570488e-01 2.637340982310e-01 2.650565795208e-01 2.664188533313e-01 2.678131638485e-01 2.692483228100e-01 2.707161993233e-01 2.722190212277e-01 2.737591346083e-01 2.753284034018e-01 2.769363384577e-01 2.785721370584e-01 2.802407863921e-01 2.819416128544e-01 2.836684102504e-01 2.854290570485e-01 2.872123001175e-01 2.890252471260e-01 2.908634605402e-01 2.927230321398e-01 2.946106485004e-01 2.965147130280e-01 2.984426347720e-01 3.003892429085e-01 3.023511674742e-01 3.043347595240e-01 3.063268311908e-01 3.083373407182e-01 3.103579393940e-01 3.123872645650e-01 3.144304826249e-01 3.164744315219e-01 3.185307082987e-01 3.205871365560e-01 3.226463909915e-01 3.247097724788e-01 3.267664873943e-01 3.288274634111e-01 3.308790982590e-01 3.329268161060e-01 3.349690146122e-01 3.369969157822e-01 3.390203158611e-01 3.410253864338e-01 3.430190174491e-01 3.449970278894e-01 3.469534540807e-01 3.488961119049e-01 3.508110503251e-01 3.527065590199e-01 3.545777707054e-01 3.564181153773e-01 3.582362359307e-01 3.600179080696e-01 3.617725726063e-01 3.634926809732e-01 3.651749965500e-01 3.668258735206e-01 3.684317658604e-01 3.700030869176e-01 3.715302886230e-01 3.730121021727e-01 3.744544841002e-01 3.758427095719e-01 3.771904868058e-01 3.784838104786e-01 3.797267783439e-01 3.809216008701e-01 3.820553314159e-01 3.831409090606e-01 3.841654772677e-01 3.851328570022e-01 3.860437824690e-01 3.868883246270e-01 3.876783277734e-01 3.883994047260e-01 3.890594048740e-01 3.896564408070e-01 3.901814691759e-01 3.906475808531e-01 3.910389877164e-01 3.913651381713e-01 3.916237931991e-01 3.918057664933e-01 3.919250113185e-01 3.919653090332e-01 3.919381077884e-01 3.918383150135e-01 3.916619088188e-01 3.914192085939e-01 3.910955573002e-01 3.907043592350e-01 3.902377836400e-01 3.896949293696e-01 3.890856475060e-01 3.883948961530e-01 3.876373662574e-01 3.868045385640e-01 3.858979934216e-01 3.849258530140e-01 3.838755711350e-01 3.827622177366e-01 3.815766518822e-01 3.803226082332e-01 3.790069483271e-01 3.776182550887e-01 3.761741025846e-01 3.746628890911e-01 3.730912591020e-01 3.714651495657e-01 3.697752005196e-01 3.680391592805e-01 3.662455453544e-01 3.644039080272e-01 3.625188500718e-01 3.605838707876e-01 3.586159971903e-01 3.566031302076e-01 3.545595543526e-01 3.524864872702e-01 3.503814335299e-01 3.482604763355e-01 3.461130971223e-01 3.439561541855e-01 3.417886411427e-01 3.396120833702e-01 3.374416936053e-01 3.352681940421e-01 3.331106588183e-01 3.309665198881e-01 3.288402786280e-01 3.267463377717e-01 3.246771948216e-01 3.226530479924e-01 3.206708262994e-01 3.187371650703e-01 3.168663242975e-01 3.150525530008e-01 3.133154159612e-01 3.116506060541e-01 3.100697636580e-01 3.085813761179e-01 3.071832471525e-01 3.058935467084e-01 3.047067573922e-01 3.036361353026e-01 3.026878265256e-01 3.018598772782e-01 3.011687795173e-01 3.006076617253e-01 3.001900258062e-01 2.999167525472e-01 2.997871430489e-01 2.998141066972e-01 2.999885612068e-01 3.003221382485e-01 3.008118448831e-01 3.014564711729e-01 3.022647300398e-01 3.032246888637e-01 3.043475074479e-01 3.056242700688e-01 3.070538940267e-01 3.086394857540e-01 3.103679339289e-01 3.122466872990e-01 3.142637005553e-01 3.164179986151e-01 3.187069657138e-01 3.211175757522e-01 3.236547271198e-01 3.263045406798e-01 3.290649109650e-01 3.319312738587e-01 3.348893555006e-01 3.379435378932e-01 3.410762929036e-01 3.442872401766e-01 3.475687025657e-01 3.509082665265e-01 3.543089166236e-01 3.577534525867e-01 3.612412870775e-01 3.647647718649e-01 3.683118517416e-01 3.718849596138e-01 3.754673571114e-01 3.790595654848e-01 3.826528549323e-01 3.862371036901e-01 3.898140678246e-01 3.933682186795e-01 3.969004759500e-01 4.004031317858e-01 4.038675470040e-01 4.072959689741e-01 4.106733269312e-01 4.140022390363e-01 4.172745533463e-01 4.204837707916e-01 4.236308236973e-01 4.267034988178e-01 4.297043993628e-01 4.326269191053e-01 4.354643628902e-01 4.382205519645e-01 4.408832811416e-01 4.434563969691e-01 4.459348630517e-01 4.483123241152e-01 4.505938327463e-01 4.527679524643e-01 4.548390340105e-01 4.568037345168e-01 4.586564072792e-01 4.604032484925e-01 4.620346878732e-01 4.635553731696e-01 4.649634481788e-01 4.662545434175e-01 4.674360022268e-01 4.684991092445e-01 4.694492653100e-01 4.702862427169e-01 4.710069453792e-01 4.716182936059e-01 4.721136919749e-01 4.724999973665e-01 4.727780185210e-01 4.729447948291e-01 4.730099977851e-01 4.729675703198e-01 4.728257152365e-01 4.725858060171e-01 4.722463577722e-01 4.718170328219e-01 4.712941522171e-01 4.706868536233e-01 4.699951164376e-01 4.692219964275e-01 4.683763587260e-01 4.674553054894e-01 4.664697580152e-01 4.654217265135e-01 4.643128597251e-01 4.631548076165e-01 4.619454213478e-01 4.606944249401e-01 4.594061542132e-01 4.580832818422e-01 4.567371326861e-01 4.553663040930e-01 4.539824555185e-01 4.525898904332e-01 4.511919286875e-01 4.498003663301e-01 4.484142644861e-01 4.470460244088e-01 4.456987251695e-01 4.443768836721e-01 4.430921849765e-01 4.418436259139e-01 4.406428187909e-01 4.394935479832e-01 4.384002292958e-01 4.373734961283e-01 4.364121175031e-01 4.355271305074e-01 4.347214431173e-01 4.339986653357e-01 4.333676216808e-01 4.328272001085e-01 4.323855773202e-01 4.320452293709e-01 4.318076968563e-01 4.316796586655e-01 4.316589171021e-01 4.317528704386e-01 4.319606977380e-01 4.322818631950e-01 4.327222242398e-01 4.332766629264e-01 4.339489818094e-01 4.347367359293e-01 4.356372098765e-01 4.366537221925e-01 4.377787550331e-01 4.390132455048e-01 4.403529411793e-01 4.417939027550e-01 4.433352902337e-01 4.449683281038e-01 4.466918665130e-01 4.484988671839e-01 4.503837946251e-01 4.523426666954e-01 4.543657641294e-01 4.564500997083e-01 4.585871711699e-01 4.607692891620e-01 4.629918821334e-01 4.652429732956e-01 4.675190269008e-01 4.698107102875e-01 4.721095707785e-01 4.744086906124e-01 4.766981647751e-01 4.789718477989e-01 4.812195790244e-01 4.834341194226e-01 4.856070493029e-01 4.877306692802e-01 4.897962632526e-01 4.917965733347e-01 4.937237651347e-01 4.955699181414e-01 4.973281941182e-01 4.989907393940e-01 5.005506163286e-01 5.020025083596e-01 5.033375966996e-01 5.045521433855e-01 5.056399830914e-01 5.065947394669e-01 5.074138493538e-01 5.080897658789e-01 5.086211639195e-01 5.090043918303e-01 5.092341154508e-01 5.093127137680e-01 5.092323756656e-01 5.089964133073e-01 5.086029201655e-01 5.080506072060e-01 5.073429597954e-01 5.064783425744e-01 5.054612836506e-01 5.042938313772e-01 5.029775568293e-01 5.015204643313e-01 4.999233676538e-01 4.981948901453e-01 4.963406875035e-01 4.943668195464e-01 4.922827346934e-01 4.900951484989e-01 4.878145286697e-01 4.854503195485e-01 4.830120582333e-01 4.805122446943e-01 4.779598654417e-01 4.753696335053e-01 4.727513550807e-01 4.701187875130e-01 4.674841383563e-01 4.648592684828e-01 4.622587299261e-01 4.596931717278e-01 4.571758468171e-01 4.547201628593e-01 4.523347309844e-01 4.500337503488e-01 4.478244534165e-01 4.457185496663e-01 4.437240320829e-01 4.418471328266e-01 4.400958609724e-01 4.384729825931e-01 4.369845383881e-01 4.356314130060e-01 4.344135058635e-01 4.333325114601e-01 4.323833407613e-01 4.315640697935e-01 4.308689397273e-01 4.302912843005e-01 4.298243329845e-01 4.294572510548e-01 4.291813006974e-01 4.289848472292e-01 4.288567635863e-01 4.287831786878e-01 4.287528068330e-01 4.287515579066e-01 4.287659079259e-01 4.287823131330e-01 4.287875656071e-01 4.287697010553e-01 4.287162205796e-01 4.286155980004e-01 4.284579435223e-01 4.282331783834e-01 4.279340573415e-01 4.275530331044e-01 4.270847132519e-01 4.265266377492e-01 4.258740875485e-01 4.251302748833e-01 4.242941121397e-01 4.233715128438e-01 4.223677524626e-01 4.212886622869e-01 4.201483866887e-01 4.189552476203e-01 4.177254378309e-01 4.164758634897e-01 4.152222595774e-01 4.139870744796e-01 4.127906342851e-01 4.116571666117e-01 4.106125102179e-01 4.096807799180e-01 4.088910733162e-01 4.082681893548e-01 4.078417264351e-01 4.076383740487e-01 4.076835003241e-01 4.080037277719e-01 4.086211519237e-01 4.095592567738e-01 4.108349939543e-01 4.124656810013e-01 4.144640907643e-01 4.168376373364e-01 4.195946538509e-01 4.227331261691e-01 4.262520120610e-01 4.301429787374e-01 4.343946704414e-01 4.389927332385e-01 4.439166353699e-01 4.491449597192e-01 4.546509299815e-01 4.604059195026e-01 4.663803272031e-01 4.725384162568e-01 4.788478437680e-01 4.852689932771e-01 4.917682201184e-01 4.983056271975e-01 5.048420665277e-01 5.113414026234e-01 5.177626580084e-01 5.240721495369e-01 5.302318174225e-01 5.362051123014e-01 5.419622433725e-01 5.474680623373e-01 5.526964927999e-01 5.576177131854e-01 5.622073309691e-01 5.664460067101e-01 5.703121824541e-01 5.737927853625e-01 5.768745286426e-01 5.795505639566e-01 5.818181517465e-01 5.836753620149e-01 5.851313199202e-01 5.861932891450e-01 5.868783863890e-01 5.872057862048e-01 5.871998095962e-01 5.868929046073e-01 5.863162467791e-01 5.855120380382e-01 5.845236141447e-01 5.833970136704e-01 5.821860816135e-01 5.809416864886e-01 5.797218360662e-01 5.785816218545e-01 5.775763601176e-01 5.767626979173e-01 5.761887204514e-01 5.759044847945e-01 5.759484228536e-01 5.763561168983e-01 5.771534922922e-01 5.783558760753e-01 5.799727561536e-01 5.819976919241e-01 5.844172804522e-01 5.872075512842e-01 5.903305489470e-01 5.937463149368e-01 5.973980042743e-01 6.012283031282e-01 6.051710718603e-01 6.091574846065e-01 6.131185799012e-01 6.169793966017e-01 6.206730932371e-01 6.241320657346e-01 6.272937250186e-01 6.301036895756e-01 6.325111888297e-01 6.344798669294e-01 6.359787482260e-01 6.369898443717e-01 6.375071747294e-01 6.375352643660e-01 6.370956673867e-01 6.362169915429e-01 6.349453392165e-01 6.333369873616e-01 6.314591097243e-01 6.293906570869e-01 6.272154518824e-01 6.250274233080e-01 6.229194062530e-01 6.209868106418e-01 6.193227221946e-01 6.180105047945e-01 6.171255356397e-01 6.167284395977e-01 6.168609346582e-01 6.175473997589e-01 6.187881067018e-01 6.205621129827e-01 6.228211953848e-01 6.255007403852e-01 6.285118405273e-01 6.317475925693e-01 6.350916554436e-01 6.384117890279e-01 6.415759387548e-01 6.444468165359e-01 6.468939017841e-01 6.487953825539e-01 6.500393476765e-01 6.505360044440e-01 6.502118831110e-01 6.490220669745e-01 6.469505395924e-01 6.440106529624e-01 6.402547353477e-01 6.357664510675e-01 6.306735096920e-01 6.251396472893e-01 6.193647626971e-01 6.135874397287e-01 6.080687560417e-01 6.030998396623e-01 5.989747241338e-01 5.959869517557e-01 5.944120189659e-01 5.944831431345e-01 5.963854251517e-01 6.002283735629e-01 6.060471739314e-01 6.137924002556e-01 6.233298802332e-01 6.344570479781e-01 6.469032663745e-01 6.603609664298e-01 6.744895439718e-01 6.889357946537e-01 7.033555078960e-01 7.174160029406e-01 7.308197228534e-01 7.433010841644e-01 7.546445265790e-01 7.646864662123e-01 7.733118586377e-01 7.804748836114e-01 7.861779136858e-01 7.904882317570e-01 7.935275631284e-01 7.954633169757e-01 7.965124482774e-01 7.969194928371e-01 7.969535627097e-01 7.968887132252e-01 7.969878296082e-01 7.974948819207e-01 7.986043437587e-01 8.004611970904e-01 8.031468942669e-01 8.066686310580e-01 8.109711515448e-01 8.159290458742e-01 8.213701430951e-01 8.270823583712e-01 8.328303113338e-01 8.383786543246e-01 8.434998648780e-01 8.479981119381e-01 8.517114932336e-01 8.545291243738e-01 8.563915981450e-01 8.572887193492e-01 8.572660584812e-01 8.564071554559e-01 8.548315010552e-01 8.526838672184e-01 8.501125994677e-01 8.472697715805e-01 8.442881548648e-01 8.412776455080e-01 8.383227871142e-01 8.354724864268e-01 8.327561672167e-01 8.301815721192e-01 8.277532924197e-01 8.254826225507e-01 8.233991335933e-01 8.215701892867e-01 8.200958021401e-01 8.191218316813e-01 8.188284741578e-01 8.194211495218e-01 8.211175985657e-01 8.241174849619e-01 8.285886625094e-01 8.346413041199e-01 8.423097550747e-01 8.515533720964e-01 8.622407264646e-01 8.741761837665e-01 8.871066939770e-01 9.007437349216e-01 9.147945462245e-01 9.289696709453e-01 9.430171920024e-01 9.567218205930e-01 9.699109195278e-01 9.824692684631e-01 9.943081304025e-01 1.005382286559e+00 1.015662829334e+00 1.025125352335e+00 1.033761128785e+00 1.041541325739e+00 1.048443801893e+00 1.054439458621e+00 1.059492200996e+00 1.063585048594e+00 1.066695765414e+00 1.068829132148e+00 1.070003528985e+00 1.070244648428e+00 1.069610820440e+00 1.068154466970e+00 1.065951613538e+00 1.061644324582e+00 1.054099669608e+00 1.046652325425e+00 1.042400574991e+00 1.042123148662e+00 1.043792314183e+00 1.044020290523e+00 1.040367873411e+00 1.032998301962e+00 1.024636296202e+00 1.018824071023e+00 1.017582294294e+00 1.020064907293e+00 1.023191057826e+00 1.023797930027e+00 1.020799742158e+00 1.015905671394e+00 1.012521820224e+00 1.013504487212e+00 1.019239697624e+00 1.027411877798e+00 1.034693639926e+00 1.039043596608e+00 1.041033578823e+00 1.043436580703e+00 1.049348876807e+00 1.060021572029e+00 1.073930473421e+00 1.087807785430e+00 1.098775556930e+00 1.106078955132e+00 1.111392612226e+00 1.117561002159e+00 1.126546841943e+00 1.137986550813e+00 1.149407288901e+00 1.157851127890e+00 1.161766548618e+00 1.161947930278e+00 1.160949127197e+00 1.161298207592e+00 1.163699546329e+00 1.166433859396e+00 1.166359852969e+00 1.160854120436e+00 1.149433896817e+00 1.134093207871e+00 1.118258686512e+00 1.105000938721e+00 1.095552385091e+00 1.088379463217e+00 1.025084958210e+00 9.781601787944e-01 9.211690574743e-01 8.825616778716e-01 8.933351880926e-01 9.437981604398e-01 9.920413866637e-01 1.001573300234e+00 9.635770355837e-01 9.003829222743e-01 8.545781754143e-01 8.584396707566e-01 9.025977981417e-01 9.480091413367e-01 9.621823347608e-01 9.373677347673e-01 8.903194185937e-01 8.514434717401e-01 8.448193543157e-01 8.700418904133e-01 9.061002581872e-01 9.307543734909e-01 9.329602590050e-01 9.144425780412e-01 8.864217490865e-01 8.648703090175e-01 8.638688808839e-01 8.878457382601e-01 9.281349196839e-01 9.678515232131e-01 9.912686064656e-01 9.914445403254e-01 9.736685602851e-01 9.535151059795e-01 9.483673202389e-01 9.657090453933e-01 9.981546880787e-01 1.030707856586e+00 1.051884017713e+00 1.059264333300e+00 1.058127715745e+00 1.055882067464e+00 1.056684173961e+00 1.059857721762e+00 1.062487990340e+00 1.063055031878e+00 1.062692099118e+00 1.063702072508e+00 1.066955209884e+00 1.070505950995e+00 1.070421752905e+00 1.063056251362e+00 1.047579505249e+00 1.027458404981e+00 1.009886992002e+00 1.002263980527e+00 1.006695738437e+00 1.016918951152e+00 1.021259190754e+00 1.010261278620e+00 9.838446936170e-01 9.535528311473e-01 9.367710421477e-01 9.434717179676e-01 9.664247292177e-01 9.866113381402e-01 9.882497072659e-01 9.697566696194e-01 9.446147057438e-01 9.316739738412e-01 9.394260024149e-01 9.586090999623e-01 9.720401874821e-01 9.702605104513e-01 9.587560567214e-01 9.524910731630e-01 9.616186337117e-01 9.808361109512e-01 9.942952458645e-01 9.905902486124e-01 9.733622298821e-01 9.600793704840e-01 9.682612648146e-01 9.988174940639e-01 1.034634095082e+00 1.055810212493e+00 1.054687346788e+00 1.039955101376e+00 1.029410865062e+00 1.035685087768e+00 1.056205229910e+00 1.077727775344e+00 1.089346446903e+00 1.090576805633e+00 1.089047618900e+00 1.091289011862e+00 1.095483124232e+00 1.093395274995e+00 1.079462477041e+00 1.057990891000e+00 1.041684376266e+00 1.041235291681e+00 1.054434622955e+00 1.066885663545e+00 1.063941953245e+00 1.042291579754e+00 1.012939718857e+00 9.936134164294e-01 9.945347639609e-01 1.009679313077e+00 1.023424133262e+00 1.024746962026e+00 1.015123192773e+00 1.005436138928e+00 1.004960518126e+00 1.011998476017e+00 1.016208918607e+00 1.054598967637e+00
 9.842423747590e-01 9.830639594716e-01 9.819169314661e-01 9.814285276210e-01 9.815244976817e-01 9.815033755386e-01 9.807946542367e-01 9.795420827968e-01 9.784245843609e-01 9.779662791343e-01 9.780314025603e-01 9.779547443245e-01 9.771965571953e-01 9.759063269275e-01 9.747947275029e-01 9.743870885968e-01 9.744546220422e-01 9.742706256358e-01 9.733854467929e-01 9.720643385619e-01 9.709906471339e-01 9.705868712188e-01 9.706081819845e-01 9.703771748093e-01 9.694508899514e-01 9.680894672992e-01 9.670101922199e-01 9.666386124057e-01 9.666517982145e-01 9.663232028118e-01 9.652791004089e-01 9.638761539060e-01 9.628296126078e-01 9.624858777716e-01 9.624552967410e-01 9.620063919940e-01 9.608328699920e-01 9.593835937014e-01 9.583879866027e-01 9.580824212250e-01 9.579770168476e-01 9.573861060508e-01 9.561266485569e-01 9.546864161484e-01 9.537231557534e-01 9.534104677512e-01 9.532692727025e-01 9.526526117345e-01 9.513938610620e-01 9.499654825542e-01 9.489986447540e-01 9.486603128008e-01 9.484971152077e-01 9.478896253904e-01 9.466513714342e-01 9.452199559300e-01 9.442318836270e-01 9.438822238514e-01 9.437049159244e-01 9.430420593860e-01 9.417228450505e-01 9.402496525185e-01 9.392818116509e-01 9.389481369935e-01 9.387017599944e-01 9.378790872156e-01 9.364042282687e-01 9.348898961684e-01 9.339933335244e-01 9.336997559290e-01 9.333294671127e-01 9.322691143127e-01 9.306296646451e-01 9.291277781477e-01 9.283306701752e-01 9.280493355862e-01 9.275327415012e-01 9.262661048493e-01 9.245264187379e-01 9.230835048027e-01 9.223781834692e-01 9.220641144403e-01 9.213888419721e-01 9.199813295035e-01 9.182265005855e-01 9.168646047002e-01 9.162096851406e-01 9.158244734188e-01 9.149982465564e-01 9.134926681990e-01 9.117694209153e-01 9.104891162989e-01 9.098311628843e-01 9.093288475571e-01 9.083650378565e-01 9.068124622375e-01 9.051450599289e-01 9.039230373182e-01 9.032157268677e-01 9.025655783931e-01 9.014831943461e-01 8.999315431145e-01 8.983363716679e-01 8.971369126372e-01 8.963423232571e-01 8.955512081007e-01 8.943842627239e-01 8.928583685541e-01 8.913314403553e-01 8.901255042399e-01 8.892199837329e-01 8.882993722336e-01 8.870839434767e-01 8.856025003549e-01 8.841306592464e-01 8.828964966275e-01 8.818710369400e-01 8.808310270486e-01 8.795931281677e-01 8.781724526470e-01 8.767462149652e-01 8.754674571836e-01 8.743262480632e-01 8.731899205075e-01 8.719427347823e-01 8.705818012206e-01 8.691899592883e-01 8.678588216884e-01 8.666157702347e-01 8.654091429555e-01 8.641640182058e-01 8.628457303887e-01 8.614708810281e-01 8.600927392125e-01 8.587685757035e-01 8.575087850905e-01 8.562588509185e-01 8.549519900806e-01 8.535719757992e-01 8.521603836915e-01 8.507821930214e-01 8.494681271300e-01 8.481793957990e-01 8.468476511116e-01 8.454489786002e-01 8.440190137313e-01 8.426036193376e-01 8.412218996834e-01 8.398591741812e-01 8.384775889939e-01 8.370591144881e-01 8.356151826859e-01 8.341618707386e-01 8.327100720252e-01 8.312697478207e-01 8.298413159031e-01 8.284031156600e-01 8.269344384011e-01 8.254382753956e-01 8.239350827624e-01 8.224501258708e-01 8.209888775530e-01 8.195193844445e-01 8.180132660359e-01 8.164834563868e-01 8.149646998063e-01 8.134672074567e-01 8.119723159428e-01 8.104549870862e-01 8.089095175975e-01 8.073642310670e-01 8.058407240957e-01 8.043195236050e-01 8.027716100346e-01 8.011989791674e-01 7.996244184397e-01 7.980639144899e-01 7.965067934420e-01 7.949279723092e-01 7.933191098265e-01 7.917025801579e-01 7.900991663568e-01 7.884971352191e-01 7.868765594917e-01 7.852322794810e-01 7.835783451645e-01 7.819291924453e-01 7.802835962488e-01 7.786257027870e-01 7.769476805809e-01 7.752632533562e-01 7.735814687214e-01 7.718974466210e-01 7.702034425578e-01 7.684969020714e-01 7.667832852640e-01 7.650711186028e-01 7.633585931980e-01 7.616356100828e-01 7.598991569189e-01 7.581572155878e-01 7.564144881747e-01 7.546703627174e-01 7.529190060312e-01 7.511558529767e-01 7.493829528530e-01 7.476085994549e-01 7.458331475087e-01 7.440495338620e-01 7.422559770527e-01 7.404540001733e-01 7.386469953223e-01 7.368379969941e-01 7.350234909610e-01 7.331969569241e-01 7.313619934425e-01 7.295228769780e-01 7.276794444481e-01 7.258289087918e-01 7.239699601105e-01 7.221025127841e-01 7.202295836716e-01 7.183535179767e-01 7.164702213388e-01 7.145776903476e-01 7.126802392202e-01 7.107780426224e-01 7.088693588836e-01 7.069551367052e-01 7.050328277528e-01 7.031039790738e-01 7.011708761890e-01 6.992327821871e-01 6.972862054458e-01 6.953339699255e-01 6.933771566067e-01 6.914124594332e-01 6.894425461981e-01 6.874666356870e-01 6.854832488797e-01 6.834943200444e-01 6.815003992198e-01 6.794986396884e-01 6.774905272486e-01 6.754774660604e-01 6.734566493580e-01 6.714314532601e-01 6.694015416789e-01 6.673631261784e-01 6.653185950540e-01 6.632686541782e-01 6.612125993598e-01 6.591510889274e-01 6.570844833262e-01 6.550101054070e-01 6.529291845086e-01 6.508436237962e-01 6.487516720560e-01 6.466541817536e-01 6.445522492476e-01 6.424407685219e-01 6.403242059962e-01 6.382044491566e-01 6.360771060640e-01 6.339444248855e-01 6.318053475801e-01 6.296596034757e-01 6.275092665173e-01 6.253550748395e-01 6.231930984500e-01 6.210250577024e-01 6.188534703511e-01 6.166743339780e-01 6.144898404971e-01 6.123006179244e-01 6.101039332411e-01 6.079028899733e-01 6.056962313987e-01 6.034821469135e-01 6.012637826235e-01 5.990411154884e-01 5.968107051098e-01 5.945755710181e-01 5.923354109982e-01 5.900884886297e-01 5.878378479025e-01 5.855813005007e-01 5.833176734237e-01 5.810497536274e-01 5.787763749569e-01 5.764967078662e-01 5.742120331539e-01 5.719232108960e-01 5.696273362986e-01 5.673267938358e-01 5.650205837649e-01 5.627090898632e-01 5.603937818935e-01 5.580725764139e-01 5.557445248624e-01 5.534121817745e-01 5.510747725182e-01 5.487318819009e-01 5.463849332594e-01 5.440321467072e-01 5.416734305697e-01 5.393102124741e-01 5.369414123260e-01 5.345678631669e-01 5.321896642089e-01 5.298065356685e-01 5.274174144929e-01 5.250234886954e-01 5.226244198106e-01 5.202208926487e-01 5.178133856823e-01 5.153999358730e-01 5.129811067127e-01 5.105584009453e-01 5.081296925141e-01 5.056965153708e-01 5.032599732346e-01 5.008176278299e-01 4.983699895716e-01 4.959183654384e-01 4.934603820521e-01 4.909988666038e-01 4.885338985399e-01 4.860628938213e-01 4.835882377780e-01 4.811086139135e-01 4.786229503711e-01 4.761341412283e-01 4.736412595283e-01 4.711430180470e-01 4.686420232705e-01 4.661359037269e-01 4.636241043031e-01 4.611097882774e-01 4.585896341522e-01 4.560658402723e-01 4.535392682819e-01 4.510084446317e-01 4.484735825455e-01 4.459354027035e-01 4.433906640595e-01 4.408429337191e-01 4.382918772549e-01 4.357366803949e-01 4.331797541250e-01 4.306179539040e-01 4.280505650071e-01 4.254804661746e-01 4.229058780337e-01 4.203283696908e-01 4.177492841644e-01 4.151652123314e-01 4.125775400741e-01 4.099859165023e-01 4.073895957777e-01 4.047908485014e-01 4.021900475899e-01 3.995847239386e-01 3.969779575834e-01 3.943665186803e-01 3.917509820515e-01 3.891335360405e-01 3.865120795210e-01 3.838892615490e-01 3.812645892827e-01 3.786350825393e-01 3.760039258348e-01 3.733689337741e-01 3.707310230588e-01 3.680928383407e-01 3.654514992868e-01 3.628074686198e-01 3.601621043240e-01 3.575136630654e-01 3.548629650078e-01 3.522113050196e-01 3.495569750519e-01 3.469014355255e-01 3.442454875905e-01 3.415857629618e-01 3.389266054807e-01 3.362645538449e-01 3.336012648474e-01 3.309380567513e-01 3.282731058204e-01 3.256077706515e-01 3.229420004844e-01 3.202735211726e-01 3.176060040886e-01 3.149374502227e-01 3.122686269745e-01 3.096018240160e-01 3.069322275208e-01 3.042633666171e-01 3.015950962304e-01 2.989258618779e-01 2.962599530661e-01 2.935937280522e-01 2.909271025768e-01 2.882620935281e-01 2.855971054285e-01 2.829341976508e-01 2.802744680294e-01 2.776146307673e-01 2.749578264908e-01 2.723018991343e-01 2.696478282554e-01 2.669973972552e-01 2.643500054528e-01 2.617043963689e-01 2.590632289455e-01 2.564232596503e-01 2.537877518062e-01 2.511571491571e-01 2.485290244249e-01 2.459072573743e-01 2.432890859426e-01 2.406753865736e-01 2.380678439154e-01 2.354649489506e-01 2.328682495392e-01 2.302784165742e-01 2.276937142840e-01 2.251173995069e-01 2.225469945903e-01 2.199846931990e-01 2.174308201892e-01 2.148843490069e-01 2.123480942614e-01 2.098212668585e-01 2.073027238937e-01 2.047949727761e-01 2.022973156287e-01 1.998109668398e-01 1.973375039154e-01 1.948752004879e-01 1.924255179433e-01 1.899893078289e-01 1.875665786741e-01 1.851599208278e-01 1.827673273805e-01 1.803910619669e-01 1.780314216508e-01 1.756884691662e-01 1.733635818292e-01 1.710586336627e-01 1.687724801977e-01 1.665074426073e-01 1.642633513507e-01 1.620414328991e-01 1.598437742705e-01 1.576698726286e-01 1.555211356125e-01 1.533993657100e-01 1.513040309540e-01 1.492376808636e-01 1.472012145417e-01 1.451950510370e-01 1.432222266552e-01 1.412815652508e-01 1.393763773089e-01 1.375076293246e-01 1.356764548157e-01 1.338847195068e-01 1.321327386960e-01 1.304220638683e-01 1.287558873789e-01 1.271343516971e-01 1.255597263605e-01 1.240326400635e-01 1.225550149921e-01 1.211289242585e-01 1.197557203967e-01 1.184381798436e-01 1.171756905602e-01 1.159697570555e-01 1.148236284881e-01 1.137376250837e-01 1.127140514711e-01 1.117536293954e-01 1.108567079466e-01 1.100256876365e-01 1.092606640264e-01 1.085642801606e-01 1.079363514723e-01 1.073763939966e-01 1.068868553169e-01 1.064668877365e-01 1.061173385263e-01 1.058391912870e-01 1.056302022342e-01 1.054914771289e-01 1.054230904596e-01 1.054236525520e-01 1.054937326908e-01 1.056305774212e-01 1.058346694669e-01 1.061051728473e-01 1.064389275414e-01 1.068369847151e-01 1.072960915198e-01 1.078150540366e-01 1.083931947684e-01 1.090267084786e-01 1.097166954754e-01 1.104583038023e-01 1.112516139614e-01 1.120950109526e-01 1.129841555474e-01 1.139190389124e-01 1.148970772884e-01 1.159157186176e-01 1.169747143703e-01 1.180695926428e-01 1.192005346993e-01 1.203645335323e-01 1.215601608614e-01 1.227861355648e-01 1.240388639482e-01 1.253183454322e-01 1.266220030889e-01 1.279470891442e-01 1.292952023187e-01 1.306606748469e-01 1.320449154311e-01 1.334454607910e-01 1.348599006725e-01 1.362902990385e-01 1.377301064859e-01 1.391818473941e-01 1.406433218022e-01 1.421120856411e-01 1.435898233422e-01 1.450711413982e-01 1.465583332990e-01 1.480489228926e-01 1.495411993049e-01 1.510367434648e-01 1.525307992989e-01 1.540267712219e-01 1.555200645625e-01 1.570115126000e-01 1.585012031431e-01 1.599848189001e-01 1.614656820926e-01 1.629406252830e-01 1.644083109343e-01 1.658715145383e-01 1.673241668913e-01 1.687711591971e-01 1.702083655992e-01 1.716355649728e-01 1.730546471374e-01 1.744608781087e-01 1.758578147395e-01 1.772420225475e-01 1.786132302451e-01 1.799739171229e-01 1.813179836744e-01 1.826512740038e-01 1.839684852722e-01 1.852709765430e-01 1.865603658906e-01 1.878313066279e-01 1.890896021030e-01 1.903291368910e-01 1.915531533137e-01 1.927611447770e-01 1.939491359775e-01 1.951226632269e-01 1.962755537770e-01 1.974114231334e-01 1.985292741991e-01 1.996257901203e-01 2.007068461035e-01 2.017658027471e-01 2.028067797159e-01 2.038285886519e-01 2.048283525824e-01 2.058112553824e-01 2.067709517922e-01 2.077122409059e-01 2.086320985846e-01 2.095302267371e-01 2.104101994844e-01 2.112662502606e-01 2.121041306895e-01 2.129201705207e-01 2.137139468780e-01 2.144897222178e-01 2.152412685397e-01 2.159750280263e-01 2.166852980537e-01 2.173753845398e-01 2.180452558589e-01 2.186921428373e-01 2.193215601950e-01 2.199276656437e-01 2.205143936373e-01 2.210821452190e-01 2.216266949688e-01 2.221559897662e-01 2.226605714055e-01 2.231491892481e-01 2.236178585161e-01 2.240649662288e-01 2.244975747353e-01 2.249075283948e-01 2.253028254176e-01 2.256797848580e-01 2.260375192968e-01 2.263822260972e-01 2.267062548017e-01 2.270180522909e-01 2.273122502912e-01 2.275907534438e-01 2.278581043806e-01 2.281070996188e-01 2.283472009655e-01 2.285705830236e-01 2.287834928214e-01 2.289861294320e-01 2.291747126590e-01 2.293575298615e-01 2.295267978783e-01 2.296890909156e-01 2.298449211230e-01 2.299901895027e-01 2.301338133236e-01 2.302667958607e-01 2.303987935831e-01 2.305260326695e-01 2.306486715078e-01 2.307733620224e-01 2.308921573905e-01 2.310152556256e-01 2.311373137218e-01 2.312605053205e-01 2.313907026206e-01 2.315193751053e-01 2.316586575188e-01 2.318004708807e-01 2.319506931412e-01 2.321113482813e-01 2.322773333135e-01 2.324591162622e-01 2.326485248638e-01 2.328537419061e-01 2.330732076372e-01 2.333051613294e-01 2.335589094454e-01 2.338248961244e-01 2.341135321610e-01 2.344213130420e-01 2.347482697622e-01 2.351019401503e-01 2.354734788365e-01 2.358747031122e-01 2.362995806269e-01 2.367506498811e-01 2.372325811613e-01 2.377387886181e-01 2.382801073838e-01 2.388486519850e-01 2.394501187634e-01 2.400862901944e-01 2.407516683873e-01 2.414569168529e-01 2.421929794786e-01 2.429668719986e-01 2.437787588706e-01 2.446242874928e-01 2.455126169511e-01 2.464342684349e-01 2.473988339160e-01 2.484012746869e-01 2.494417336782e-01 2.505259806726e-01 2.516447241225e-01 2.528088156308e-01 2.540101704893e-01 2.552517244604e-01 2.565365645586e-01 2.578566258389e-01 2.592221983904e-01 2.606232080801e-01 2.620646131724e-01 2.635465701606e-01 2.650634206847e-01 2.666233154155e-01 2.682158555823e-01 2.698473639443e-01 2.715155457296e-01 2.732153810839e-01 2.749548516611e-01 2.767228346573e-01 2.785266832422e-01 2.803611700122e-01 2.822242708755e-01 2.841212236770e-01 2.860408979359e-01 2.879921818925e-01 2.899671221125e-01 2.919653798645e-01 2.939914398500e-01 2.960333345494e-01 2.981009460776e-01 3.001840896685e-01 3.022853724957e-01 3.044055980210e-01 3.065347513593e-01 3.086835760493e-01 3.108385265739e-01 3.130050766386e-01 3.151817742697e-01 3.173598490117e-01 3.195498457139e-01 3.217359897715e-01 3.239275406975e-01 3.261188991088e-01 3.283044338012e-01 3.304928138167e-01 3.326689974708e-01 3.348426065712e-01 3.370054575456e-01 3.391554952114e-01 3.412982485597e-01 3.434201032797e-01 3.455301945919e-01 3.476213021982e-01 3.496902669773e-01 3.517427252106e-01 3.537654823650e-01 3.557683029073e-01 3.577420516381e-01 3.596857637328e-01 3.616039483295e-01 3.634829628955e-01 3.653344517184e-01 3.671462261606e-01 3.689206917552e-01 3.706597693476e-01 3.723519118776e-01 3.740086733763e-01 3.756154949107e-01 3.771793033038e-01 3.786981431212e-01 3.801623682735e-01 3.815839304610e-01 3.829465710663e-01 3.842597102311e-01 3.855187718661e-01 3.867169128369e-01 3.878643275818e-01 3.889461290510e-01 3.899721690913e-01 3.909369194245e-01 3.918348694586e-01 3.926761474801e-01 3.934453225729e-01 3.941535320683e-01 3.947942747059e-01 3.953629367970e-01 3.958700728951e-01 3.962995924214e-01 3.966651580522e-01 3.969569297277e-01 3.971748383693e-01 3.973264678869e-01 3.973975225214e-01 3.974030246323e-01 3.973304231058e-01 3.971833245891e-01 3.969677082728e-01 3.966700234729e-01 3.963051940348e-01 3.958614307610e-01 3.953441418999e-01 3.947569734194e-01 3.940895307897e-01 3.933564367104e-01 3.925460476926e-01 3.916657331210e-01 3.907168520274e-01 3.896916195688e-01 3.886053798489e-01 3.874450053127e-01 3.862206834461e-01 3.849327771033e-01 3.835752431341e-01 3.821635442773e-01 3.806848251324e-01 3.791518052063e-01 3.775639496832e-01 3.759173081809e-01 3.742271928859e-01 3.724807049127e-01 3.706927336097e-01 3.688611597425e-01 3.669867527806e-01 3.650817129805e-01 3.631361834158e-01 3.611664329528e-01 3.591699127483e-01 3.571491728641e-01 3.551168252196e-01 3.530636795259e-01 3.510092559337e-01 3.489478174402e-01 3.468857905140e-01 3.448352465162e-01 3.427882893164e-01 3.407660928825e-01 3.387610741660e-01 3.367852560663e-01 3.348472526464e-01 3.329425497408e-01 3.310917983204e-01 3.292877446167e-01 3.275438697237e-01 3.258676931378e-01 3.242569408781e-01 3.227304774767e-01 3.212817411253e-01 3.199258917503e-01 3.186672495678e-01 3.175071254958e-01 3.164607218647e-01 3.155227151265e-01 3.147075692151e-01 3.140167053531e-01 3.134520279257e-01 3.130266605780e-01 3.127327161899e-01 3.125854716392e-01 3.125812299212e-01 3.127232055235e-01 3.130193844858e-01 3.134614911881e-01 3.140629294392e-01 3.148148399889e-01 3.157213493949e-01 3.167850253503e-01 3.179955379032e-01 3.193636332801e-01 3.208769564801e-01 3.225381236677e-01 3.243454193670e-01 3.262884836598e-01 3.283731391355e-01 3.305862325520e-01 3.329288222483e-01 3.353956054518e-01 3.379752769620e-01 3.406718500244e-01 3.434687270423e-01 3.463678636791e-01 3.493600182648e-01 3.524352528826e-01 3.555949502778e-01 3.588229944196e-01 3.621209229447e-01 3.654775545136e-01 3.688843505034e-01 3.723412145124e-01 3.758323899618e-01 3.793588056418e-01 3.829093394928e-01 3.864760918454e-01 3.900591347382e-01 3.936417839012e-01 3.972267820475e-01 4.008034544837e-01 4.043647403383e-01 4.079107493766e-01 4.114265146827e-01 4.149142752861e-01 4.183641736692e-01 4.217702774835e-01 4.251332231246e-01 4.284381597984e-01 4.316892569025e-01 4.348767770774e-01 4.379958380041e-01 4.410476127427e-01 4.440197624538e-01 4.469163835482e-01 4.497290853288e-01 4.524544234553e-01 4.550934039441e-01 4.576350663137e-01 4.600845314474e-01 4.624334976231e-01 4.646806106665e-01 4.668271269541e-01 4.688640744741e-01 4.707974198518e-01 4.726204545644e-01 4.743315766336e-01 4.759350192549e-01 4.774216438796e-01 4.787976574074e-01 4.800592705170e-01 4.812047941800e-01 4.822388123009e-01 4.831543382246e-01 4.839587967445e-01 4.846494102350e-01 4.852246783277e-01 4.856920721322e-01 4.860449084914e-01 4.862914324119e-01 4.864305738658e-01 4.864617854372e-01 4.863923828115e-01 4.862180774211e-01 4.859475103944e-01 4.855798632084e-01 4.851171646849e-01 4.845672866313e-01 4.839266912385e-01 4.832057802193e-01 4.824042384779e-01 4.815258374016e-01 4.805787918865e-01 4.795601859862e-01 4.784814200317e-01 4.773432964830e-01 4.761494624973e-01 4.749104222762e-01 4.736233187442e-01 4.723006226217e-01 4.709438515217e-01 4.695579737665e-01 4.681531894124e-01 4.667282128733e-01 4.652960880017e-01 4.638579438651e-01 4.624191959044e-01 4.609911805636e-01 4.595724535114e-01 4.581754414182e-01 4.568029437344e-01 4.554599686715e-01 4.541583614863e-01 4.528959905852e-01 4.516850985473e-01 4.505292006018e-01 4.494322619019e-01 4.484047177238e-01 4.474445587485e-01 4.465640100610e-01 4.457636918901e-01 4.450489331017e-01 4.444263573238e-01 4.438954956355e-01 4.434659564926e-01 4.431376209857e-01 4.429135367991e-01 4.427987187976e-01 4.427922501556e-01 4.428995581643e-01 4.431190053542e-01 4.434521249215e-01 4.439016326475e-01 4.444643696682e-01 4.451432286460e-01 4.459340442365e-01 4.468372566002e-01 4.478527396676e-01 4.489739382210e-01 4.502024179496e-01 4.515314038841e-01 4.529586757437e-01 4.544809694063e-01 4.560907095270e-01 4.577857381305e-01 4.595589165297e-01 4.614051565820e-01 4.633191941784e-01 4.652912680000e-01 4.673188151174e-01 4.693913368605e-01 4.715030802624e-01 4.736476179661e-01 4.758140337381e-01 4.779971765368e-01 4.801874098103e-01 4.823764246861e-01 4.845573504069e-01 4.867200918750e-01 4.888576290044e-01 4.909608324567e-01 4.930215326503e-01 4.950317022309e-01 4.969838417682e-01 4.988682463819e-01 5.006776093310e-01 5.024051570903e-01 5.040414777611e-01 5.055816710570e-01 5.070168718680e-01 5.083408704728e-01 5.095486092443e-01 5.106317239895e-01 5.115866706967e-01 5.124071037443e-01 5.130886137101e-01 5.136287142080e-01 5.140196784708e-01 5.142623407517e-01 5.143517673094e-01 5.142853523155e-01 5.140649224364e-01 5.136853629716e-01 5.131504168398e-01 5.124587215825e-01 5.116104715144e-01 5.106110661031e-01 5.094590755020e-01 5.081608821992e-01 5.067198704661e-01 5.051400163457e-01 5.034290859103e-01 5.015907908997e-01 4.996346233670e-01 4.975674119137e-01 4.953976042080e-01 4.931359780809e-01 4.907893423636e-01 4.883716732016e-01 4.858921514992e-01 4.833627699707e-01 4.807960400540e-01 4.782030283931e-01 4.755978226986e-01 4.729918719860e-01 4.703989301642e-01 4.678327380291e-01 4.653041097289e-01 4.628283671711e-01 4.604148735600e-01 4.580770741906e-01 4.558260635587e-01 4.536705375881e-01 4.516225362942e-01 4.496877597148e-01 4.478762145268e-01 4.461929715025e-01 4.446415403005e-01 4.432277127621e-01 4.419514433056e-01 4.408142192846e-01 4.398153974146e-01 4.389510480844e-01 4.382191294713e-01 4.376116386139e-01 4.371239694302e-01 4.367468930648e-01 4.364720146796e-01 4.362876424499e-01 4.361823421117e-01 4.361459585203e-01 4.361636752563e-01 4.362237772989e-01 4.363113915538e-01 4.364134182755e-01 4.365173074913e-01 4.366089197941e-01 4.366764745275e-01 4.367075668703e-01 4.366910071098e-01 4.366161475460e-01 4.364744906505e-01 4.362579495145e-01 4.359587723225e-01 4.355741078147e-01 4.350989334699e-01 4.345329783507e-01 4.338772987060e-01 4.331304705728e-01 4.323026398091e-01 4.313949384310e-01 4.304190965455e-01 4.293853764980e-01 4.283040339980e-01 4.271937592790e-01 4.260679985835e-01 4.249474399522e-01 4.238529447699e-01 4.228053387707e-01 4.218311638573e-01 4.209534641858e-01 4.201999352046e-01 4.195968948857e-01 4.191718424802e-01 4.189530236913e-01 4.189652373960e-01 4.192371671414e-01 4.197918416969e-01 4.206532455350e-01 4.218428498462e-01 4.233769841007e-01 4.252730767986e-01 4.275415540971e-01 4.301910265157e-01 4.332251559235e-01 4.366438873296e-01 4.404444033710e-01 4.446159974421e-01 4.491481029684e-01 4.540234093403e-01 4.592208889286e-01 4.647189758434e-01 4.704893641237e-01 4.765029932283e-01 4.827268331085e-01 4.891275370237e-01 4.956697088830e-01 5.023137966349e-01 5.090245330348e-01 5.157587496729e-01 5.224816154850e-01 5.291517159804e-01 5.357286360596e-01 5.421787569014e-01 5.484612589490e-01 5.545428063421e-01 5.603890567817e-01 5.659669638276e-01 5.712490661335e-01 5.762053616819e-01 5.808132084991e-01 5.850504214471e-01 5.888980937716e-01 5.923444336274e-01 5.953752064446e-01 5.979887642370e-01 6.001803185548e-01 6.019540735131e-01 6.033181504437e-01 6.042841505660e-01 6.048727646606e-01 6.051039129600e-01 6.050080239670e-01 6.046191549785e-01 6.039732054469e-01 6.031176503148e-01 6.020955515129e-01 6.009618453674e-01 5.997690310896e-01 5.985726344129e-01 5.974337923586e-01 5.964051575902e-01 5.955465662703e-01 5.949092190135e-01 5.945440977844e-01 5.944946154591e-01 5.947967367495e-01 5.954813679491e-01 5.965667610816e-01 5.980631328045e-01 5.999700179386e-01 6.022736672468e-01 6.049537296977e-01 6.079737970384e-01 6.112922993909e-01 6.148560997801e-01 6.186048808419e-01 6.224766496535e-01 6.263967016289e-01 6.302962237856e-01 6.341014699191e-01 6.377401269605e-01 6.411454881486e-01 6.442495811571e-01 6.469988716421e-01 6.493397770547e-01 6.512329129729e-01 6.526466406133e-01 6.535604433134e-01 6.539699666876e-01 6.538778040369e-01 6.533045593476e-01 6.522832476583e-01 6.508569865498e-01 6.490878618472e-01 6.470419294170e-01 6.448026286562e-01 6.424574688582e-01 6.401020270868e-01 6.378357953878e-01 6.357558986191e-01 6.339608314504e-01 6.325383202826e-01 6.315654172997e-01 6.311082106582e-01 6.312100163803e-01 6.318965032274e-01 6.331677826099e-01 6.350031843013e-01 6.373540112045e-01 6.401503825842e-01 6.433032922350e-01 6.467000021703e-01 6.502196381231e-01 6.537281666485e-01 6.570858371176e-01 6.601546190500e-01 6.627984803152e-01 6.648927735539e-01 6.663252735484e-01 6.670021760278e-01 6.668553504866e-01 6.658375866397e-01 6.639398793224e-01 6.611797062442e-01 6.576142621343e-01 6.533407249668e-01 6.484913720119e-01 6.432442720228e-01 6.378067318422e-01 6.324290298059e-01 6.273843815741e-01 6.229648412881e-01 6.194734990164e-01 6.171990576549e-01 6.164138066072e-01 6.173386123059e-01 6.201420289942e-01 6.249184520288e-01 6.316761870020e-01 6.403453509886e-01 6.507682576734e-01 6.627213970050e-01 6.759216489646e-01 6.900410568299e-01 7.047331865879e-01 7.196376242151e-01 7.344080202090e-01 7.487124325262e-01 7.622539014136e-01 7.747782568828e-01 7.860731109526e-01 7.959868853376e-01 8.044201107645e-01 8.113345811117e-01 8.167544535654e-01 8.207546445053e-01 8.234728336951e-01 8.250895924203e-01 8.258285633598e-01 8.259433889557e-01 8.256993047779e-01 8.253721894100e-01 8.252152035892e-01 8.254556056785e-01 8.262773724500e-01 8.278026793901e-01 8.300958856814e-01 8.331455477329e-01 8.368800800809e-01 8.411690352998e-01 8.458331571335e-01 8.506664023024e-01 8.554445214355e-01 8.599488241104e-01 8.639783142959e-01 8.673634504169e-01 8.699784329862e-01 8.717448786867e-01 8.726380761233e-01 8.726821587685e-01 8.719469428885e-01 8.705413501454e-01 8.685962354065e-01 8.662615052778e-01 8.636843814880e-01 8.609988843200e-01 8.583224523251e-01 8.557385974021e-01 8.533054245672e-01 8.510519061267e-01 8.489860004457e-01 8.471102653172e-01 8.454246469156e-01 8.439562404784e-01 8.427535516355e-01 8.419073798995e-01 8.415488827011e-01 8.418461480694e-01 8.430008444124e-01 8.452210582247e-01 8.487100594778e-01 8.536439701257e-01 8.601395955352e-01 8.682526143398e-01 8.779502292551e-01 8.891221612243e-01 9.015864247890e-01 9.150941309642e-01 9.293669489236e-01 9.441021149764e-01 9.590059996354e-01 9.738107269698e-01 9.882730085995e-01 1.002207393761e+00 1.015457191598e+00 1.027912500125e+00 1.039495123674e+00 1.050138747348e+00 1.059804514797e+00 1.068444378594e+00 1.076018192247e+00 1.082489309234e+00 1.087808173907e+00 1.091950009105e+00 1.094884824406e+00 1.096606456351e+00 1.097133935548e+00 1.096490467747e+00 1.094743618891e+00 1.091963053146e+00 1.088244390691e+00 1.082624693130e+00 1.073610835591e+00 1.064599332633e+00 1.058781473136e+00 1.057012904325e+00 1.057280885786e+00 1.056162691684e+00 1.051180857794e+00 1.042498943686e+00 1.032913268763e+00 1.026089639558e+00 1.024149862289e+00 1.026273100172e+00 1.029331631855e+00 1.030085985707e+00 1.027404552007e+00 1.023013379173e+00 1.020365703821e+00 1.022332782743e+00 1.029245919668e+00 1.038681081327e+00 1.047188996463e+00 1.052653350005e+00 1.055642763903e+00 1.058972629180e+00 1.065788890213e+00 1.077364641913e+00 1.092150725033e+00 1.106820419070e+00 1.118440430014e+00 1.126226804214e+00 1.131854029246e+00 1.138182200847e+00 1.147177508088e+00 1.158448767120e+00 1.169458087485e+00 1.177178486964e+00 1.180025255363e+00 1.178829311757e+00 1.176278984558e+00 1.175102853102e+00 1.176204578676e+00 1.177983274994e+00 1.177294305603e+00 1.171379581802e+00 1.159522765281e+00 1.143422664221e+00 1.126191202187e+00 1.110688756195e+00 1.098500093352e+00 1.085534353254e+00 9.930751828445e-01 9.550829862642e-01 9.080678367446e-01 8.930991587316e-01 9.254413312981e-01 9.790097603028e-01 1.012043973221e+00 9.991790853990e-01 9.452022416019e-01 8.839339082391e-01 8.596345487836e-01 8.890979873061e-01 9.440565737129e-01 9.816524038242e-01 9.772915699715e-01 9.345600519907e-01 8.807746911395e-01 8.511410226332e-01 8.630585819123e-01 9.025994452167e-01 9.410929514228e-01 9.577383083034e-01 9.476241588060e-01 9.193180955397e-01 8.888219377376e-01 8.725088606400e-01 8.798807175692e-01 9.089430181318e-01 9.476555782301e-01 9.804238722398e-01 9.955207758660e-01 9.903083785332e-01 9.728981126957e-01 9.586191000612e-01 9.608027363813e-01 9.813548218158e-01 1.010229178425e+00 1.034562576551e+00 1.047974507268e+00 1.053096602295e+00 1.057310706745e+00 1.065487264929e+00 1.075836643264e+00 1.082254721993e+00 1.080441578144e+00 1.072288879446e+00 1.065091661936e+00 1.066237615476e+00 1.077122217358e+00 1.091434740502e+00 1.099179244697e+00 1.092812101180e+00 1.071751102432e+00 1.043421145422e+00 1.020284369747e+00 1.012848091984e+00 1.021908114773e+00 1.036887957859e+00 1.042531911774e+00 1.028754014627e+00 9.973878877128e-01 9.626503690828e-01 9.433388644842e-01 9.485896981945e-01 9.694528973874e-01 9.866233201836e-01 9.859137386471e-01 9.677692633566e-01 9.460343175454e-01 9.369606206970e-01 9.451501646900e-01 9.601341722693e-01 9.677030884400e-01 9.633165288701e-01 9.558275820550e-01 9.589322414256e-01 9.769229094564e-01 9.989958128904e-01 1.008868561383e+00 9.994132072432e-01 9.798051210040e-01 9.702426416114e-01 9.854111562649e-01 1.020223776651e+00 1.054442755837e+00 1.070111599261e+00 1.064112870322e+00 1.048688023155e+00 1.041295823470e+00 1.050304473027e+00 1.069054638093e+00 1.084397443391e+00 1.089317725715e+00 1.087654497747e+00 1.088335112671e+00 1.095018678977e+00 1.101483906780e+00 1.097591129469e+00 1.079736708533e+00 1.056109940684e+00 1.041763241812e+00 1.045786773406e+00 1.061957906148e+00 1.073709047900e+00 1.068013651462e+00 1.045258077479e+00 1.018934259243e+00 1.005271425745e+00 1.009641845706e+00 1.022530998689e+00 1.029627979293e+00 1.024641893407e+00 1.013418298977e+00 1.007438836902e+00 1.012042917419e+00 1.020537671518e+00 1.021183505729e+00 1.053512055529e+00
 9.970245329419e-01 9.958759102924e-01 9.947669361546e-01 9.943274273310e-01 9.944721340338e-01 9.944910060681e-01 9.938175116138e-01 9.926007922602e-01 9.915236618851e-01 9.911108662469e-01 9.912266714667e-01 9.911969055421e-01 9.904749443804e-01 9.892171411854e-01 9.881465593112e-01 9.877899891129e-01 9.879076994722e-01 9.877658564588e-01 9.869170092201e-01 9.856325995147e-01 9.846019462144e-01 9.842481258679e-01 9.843214585041e-01 9.841350468116e-01 9.832443704212e-01 9.819191853579e-01 9.808856564539e-01 9.805652511825e-01 9.806282166467e-01 9.803422347800e-01 9.793379016304e-01 9.779742182588e-01 9.769726644726e-01 9.766798454135e-01 9.766999896841e-01 9.762955581392e-01 9.751613385569e-01 9.737534162816e-01 9.728058468330e-01 9.725516814036e-01 9.724958942231e-01 9.719497386410e-01 9.707318843254e-01 9.693349599108e-01 9.684212714059e-01 9.681634718172e-01 9.680744116183e-01 9.675021516689e-01 9.662842478696e-01 9.648997139666e-01 9.639838634577e-01 9.637007448421e-01 9.635919546611e-01 9.630321759207e-01 9.618357468725e-01 9.604456569252e-01 9.595069987315e-01 9.592130400131e-01 9.590917772618e-01 9.584773929055e-01 9.572005175015e-01 9.557690379489e-01 9.548481421539e-01 9.545697574559e-01 9.543794541170e-01 9.536058892764e-01 9.521740696191e-01 9.507024321341e-01 9.498549169769e-01 9.496154085398e-01 9.492983448938e-01 9.482877304269e-01 9.466931083862e-01 9.452378722098e-01 9.444915367412e-01 9.442653651768e-01 9.438017267500e-01 9.425828055019e-01 9.408891712640e-01 9.394963649273e-01 9.388458492348e-01 9.385880349564e-01 9.379653676601e-01 9.366034397521e-01 9.348955167245e-01 9.335868749347e-01 9.329907323701e-01 9.326625787597e-01 9.318851820360e-01 9.304245627619e-01 9.287505101832e-01 9.275268344681e-01 9.269293396289e-01 9.264826474035e-01 9.255658144949e-01 9.240588121750e-01 9.224438981022e-01 9.212814550700e-01 9.206333703708e-01 9.200366334052e-01 9.190021598612e-01 9.174987062563e-01 9.159584282557e-01 9.148189884874e-01 9.140826366835e-01 9.133427004325e-01 9.122244685527e-01 9.107501594963e-01 9.092798256533e-01 9.081326218463e-01 9.072834438556e-01 9.064142447227e-01 9.052487592529e-01 9.038208298169e-01 9.024061893091e-01 9.012295672560e-01 9.002583216741e-01 8.992702785597e-01 8.980850932389e-01 8.967193543677e-01 8.953493846113e-01 8.941261157565e-01 8.930383490539e-01 8.919549222285e-01 8.907634173071e-01 8.894581394394e-01 8.881213099091e-01 8.868432919847e-01 8.856549670603e-01 8.845031571183e-01 8.833143362818e-01 8.820519151403e-01 8.807308928277e-01 8.794052885144e-01 8.781368554660e-01 8.769334950760e-01 8.757403498881e-01 8.744883590082e-01 8.731621532758e-01 8.718046719925e-01 8.704822365082e-01 8.692255685351e-01 8.679934289732e-01 8.667168059357e-01 8.653728733637e-01 8.639980540481e-01 8.626383430096e-01 8.613134681869e-01 8.600072636479e-01 8.586828186609e-01 8.573197802426e-01 8.559312021893e-01 8.545333745032e-01 8.531380402153e-01 8.517556819804e-01 8.503852326879e-01 8.490028436002e-01 8.475890645214e-01 8.461485271722e-01 8.447026030669e-01 8.432765164294e-01 8.418730091392e-01 8.404581206230e-01 8.390062918533e-01 8.375339468906e-01 8.360741174000e-01 8.346345293875e-01 8.331950766254e-01 8.317319428503e-01 8.302423228482e-01 8.287559471894e-01 8.272908071088e-01 8.258247475525e-01 8.243311706757e-01 8.228141484672e-01 8.212976402324e-01 8.197946583038e-01 8.182935576066e-01 8.167692631459e-01 8.152154346189e-01 8.136566345397e-01 8.121104117433e-01 8.105644942638e-01 8.089982987598e-01 8.074096187327e-01 8.058123664597e-01 8.042206458994e-01 8.026313386854e-01 8.010285684296e-01 7.994062105385e-01 7.977784225183e-01 7.961535819275e-01 7.945255024360e-01 7.928871668103e-01 7.912362634699e-01 7.895792856469e-01 7.879237576576e-01 7.862676514779e-01 7.845997143488e-01 7.829187676089e-01 7.812334373621e-01 7.795469952942e-01 7.778588583786e-01 7.761627018978e-01 7.744547914165e-01 7.727377853263e-01 7.710194570328e-01 7.692992549222e-01 7.675713678620e-01 7.658326972651e-01 7.640860912044e-01 7.623342942829e-01 7.605810112703e-01 7.588212894879e-01 7.570495166101e-01 7.552697211300e-01 7.534860188824e-01 7.516972323176e-01 7.499013744510e-01 7.480972007297e-01 7.462845058911e-01 7.444667033813e-01 7.426451146681e-01 7.408159779044e-01 7.389780516998e-01 7.371350400168e-01 7.352867825706e-01 7.334325538655e-01 7.315723358609e-01 7.297042047065e-01 7.278287944592e-01 7.259498007405e-01 7.240654778651e-01 7.221723861283e-01 7.202741321295e-01 7.183699209803e-01 7.164589381150e-01 7.145426057380e-01 7.126194579282e-01 7.106891806015e-01 7.087533432928e-01 7.068125001185e-01 7.048626939951e-01 7.029075487321e-01 7.009468537688e-01 6.989784819799e-01 6.970057956380e-01 6.950278002579e-01 6.930408818298e-01 6.910483825426e-01 6.890503778200e-01 6.870456286471e-01 6.850358728477e-01 6.830205729591e-01 6.809968520845e-01 6.789671682058e-01 6.769326172018e-01 6.748911983231e-01 6.728444757029e-01 6.707926591668e-01 6.687313763212e-01 6.666651249719e-01 6.645954348042e-01 6.625177905841e-01 6.604344218744e-01 6.583452266104e-01 6.562479402755e-01 6.541472295639e-01 6.520420828746e-01 6.499285911398e-01 6.478095171439e-01 6.456858968793e-01 6.435551112091e-01 6.414186515925e-01 6.392774855916e-01 6.371280918074e-01 6.349749537200e-01 6.328153392496e-01 6.306480326999e-01 6.284768777800e-01 6.263006745202e-01 6.241167882324e-01 6.219279307136e-01 6.197334265743e-01 6.175329946179e-01 6.153279048719e-01 6.131167084308e-01 6.108981967211e-01 6.086753193138e-01 6.064467148593e-01 6.042112534062e-01 6.019715619128e-01 5.997265561005e-01 5.974741921822e-01 5.952173886622e-01 5.929545814808e-01 5.906861801886e-01 5.884137334260e-01 5.861351232211e-01 5.838493973706e-01 5.815591345562e-01 5.792637166117e-01 5.769627104363e-01 5.746566040377e-01 5.723453410323e-01 5.700271328883e-01 5.677043000236e-01 5.653756149668e-01 5.630424015620e-01 5.607038151881e-01 5.583597714655e-01 5.560099320681e-01 5.536549260678e-01 5.512941893083e-01 5.489288595786e-01 5.465591635252e-01 5.441836204318e-01 5.418018965977e-01 5.394162180723e-01 5.370243303809e-01 5.346276240849e-01 5.322271236655e-01 5.298199960502e-01 5.274080423305e-01 5.249910307684e-01 5.225681467154e-01 5.201407741085e-01 5.177097388022e-01 5.152723142750e-01 5.128310378195e-01 5.103844697741e-01 5.079310347805e-01 5.054748790223e-01 5.030133209844e-01 5.005468702386e-01 4.980769066220e-01 4.956010395614e-01 4.931199085934e-01 4.906352935514e-01 4.881445820770e-01 4.856500449565e-01 4.831521692007e-01 4.806489333123e-01 4.781423705946e-01 4.756311366502e-01 4.731135520249e-01 4.705924529677e-01 4.680673576041e-01 4.655375800275e-01 4.630059495216e-01 4.604684444515e-01 4.579255189277e-01 4.553790125532e-01 4.528277360061e-01 4.502729048467e-01 4.477161643907e-01 4.451536312402e-01 4.425870253854e-01 4.400160410736e-01 4.374395642339e-01 4.348607319045e-01 4.322787484388e-01 4.296920618466e-01 4.271028050587e-01 4.245087833556e-01 4.219101322774e-01 4.193090306084e-01 4.167028247057e-01 4.140951133051e-01 4.114845905320e-01 4.088691651570e-01 4.062505545916e-01 4.036280345214e-01 4.010020390480e-01 3.983747375306e-01 3.957439675113e-01 3.931095721421e-01 3.904735536662e-01 3.878330374882e-01 3.851900162513e-01 3.825454347554e-01 3.798969524710e-01 3.772474123187e-01 3.745952892632e-01 3.719396882926e-01 3.692833788998e-01 3.666235173530e-01 3.639611083672e-01 3.612990147281e-01 3.586332657113e-01 3.559670450035e-01 3.532985226264e-01 3.506268455545e-01 3.479555821311e-01 3.452818061182e-01 3.426076590557e-01 3.399329742428e-01 3.372563078195e-01 3.345779567872e-01 3.318993049197e-01 3.292194189795e-01 3.265405261021e-01 3.238610950110e-01 3.211799624459e-01 3.184991893454e-01 3.158174146433e-01 3.131364249774e-01 3.104566292514e-01 3.077768038139e-01 3.050966207565e-01 3.024180573741e-01 2.997386092397e-01 2.970621656729e-01 2.943864942269e-01 2.917118524753e-01 2.890392033375e-01 2.863666729171e-01 2.836970904050e-01 2.810305017332e-01 2.783647261856e-01 2.757033049869e-01 2.730439497922e-01 2.703869315942e-01 2.677339914997e-01 2.650836638421e-01 2.624374547608e-01 2.597959129249e-01 2.571574699016e-01 2.545248467116e-01 2.518961941838e-01 2.492724887660e-01 2.466548435742e-01 2.440423571689e-01 2.414370025024e-01 2.388381104535e-01 2.362448946076e-01 2.336593846297e-01 2.310803177480e-01 2.285096631028e-01 2.259483971678e-01 2.233948210015e-01 2.208500477237e-01 2.183149367651e-01 2.157894643501e-01 2.132756914797e-01 2.107722186524e-01 2.082797596021e-01 2.057996852605e-01 2.033310304694e-01 2.008762212591e-01 1.984352978075e-01 1.960080471384e-01 1.935958315899e-01 1.911989211157e-01 1.888180054311e-01 1.864549232179e-01 1.841082963472e-01 1.817804411488e-01 1.794720810946e-01 1.771823883237e-01 1.749137764358e-01 1.726670165115e-01 1.704420330770e-01 1.682412183772e-01 1.660635540811e-01 1.639116724203e-01 1.617863958897e-01 1.596881030074e-01 1.576195131972e-01 1.555780046993e-01 1.535678996066e-01 1.515897731225e-01 1.496444911250e-01 1.477338213211e-01 1.458579594048e-01 1.440177758307e-01 1.422167448471e-01 1.404547058439e-01 1.387342892996e-01 1.370555588302e-01 1.354191120795e-01 1.338279079198e-01 1.322828214732e-01 1.307864245531e-01 1.293389296706e-01 1.279406247647e-01 1.265953677187e-01 1.253026318700e-01 1.240651388447e-01 1.228847674883e-01 1.217600739509e-01 1.206944178703e-01 1.196884813854e-01 1.187433745614e-01 1.178611328705e-01 1.170404955609e-01 1.162839719197e-01 1.155921676278e-01 1.149651720761e-01 1.144049867521e-01 1.139100938227e-01 1.134819749331e-01 1.131208985748e-01 1.128264127131e-01 1.125986075521e-01 1.124366283020e-01 1.123411776652e-01 1.123115495231e-01 1.123456126726e-01 1.124450349323e-01 1.126070946324e-01 1.128312627777e-01 1.131175087776e-01 1.134623040389e-01 1.138664540141e-01 1.143269844548e-01 1.148432825638e-01 1.154141908979e-01 1.160362199715e-01 1.167095311723e-01 1.174316433762e-01 1.182002797846e-01 1.190156927377e-01 1.198726075111e-01 1.207729491093e-01 1.217122658932e-01 1.226892261880e-01 1.237028023308e-01 1.247499415644e-01 1.258299955640e-01 1.269410291928e-01 1.280797817960e-01 1.292475411400e-01 1.304394259936e-01 1.316559494848e-01 1.328946421120e-01 1.341534173097e-01 1.354323562298e-01 1.367277916428e-01 1.380398757576e-01 1.393664414227e-01 1.407050438311e-01 1.420574874466e-01 1.434183064161e-01 1.447903371306e-01 1.461699878003e-01 1.475553823351e-01 1.489487468744e-01 1.503441998107e-01 1.517449025215e-01 1.531476567447e-01 1.545503731246e-01 1.559558419512e-01 1.573580079319e-01 1.587608738521e-01 1.601606851708e-01 1.615562211500e-01 1.629503624067e-01 1.643368099229e-01 1.657200188187e-01 1.670950034192e-01 1.684627654079e-01 1.698244196849e-01 1.711749372612e-01 1.725184417627e-01 1.738504246160e-01 1.751721632879e-01 1.764843732091e-01 1.777823138380e-01 1.790708217021e-01 1.803448257355e-01 1.816057709701e-01 1.828544342707e-01 1.840859248696e-01 1.853055455563e-01 1.865075556178e-01 1.876956124210e-01 1.888675043020e-01 1.900210105212e-01 1.911608678900e-01 1.922804620087e-01 1.933848223488e-01 1.944712115369e-01 1.955377606575e-01 1.965889931568e-01 1.976176476133e-01 1.986302865699e-01 1.996223389764e-01 2.005939037530e-01 2.015485174015e-01 2.024795041374e-01 2.033939466294e-01 2.042863764694e-01 2.051580519480e-01 2.060117290702e-01 2.068413107477e-01 2.076537569649e-01 2.084432691215e-01 2.092118968442e-01 2.099606549588e-01 2.106860740064e-01 2.113941367343e-01 2.120780925052e-01 2.127426737633e-01 2.133870676685e-01 2.140086299786e-01 2.146129531421e-01 2.151925104800e-01 2.157548149566e-01 2.162962062620e-01 2.168152168720e-01 2.173179029707e-01 2.177963736313e-01 2.182594171076e-01 2.187017751010e-01 2.191242611818e-01 2.195309525177e-01 2.199152376342e-01 2.202859341826e-01 2.206362294067e-01 2.209692142381e-01 2.212883694439e-01 2.215871629874e-01 2.218742196367e-01 2.221424273114e-01 2.223971194230e-01 2.226390190587e-01 2.228635838800e-01 2.230803980119e-01 2.232797787529e-01 2.234700602077e-01 2.236496768324e-01 2.238158246601e-01 2.239772972288e-01 2.241245979583e-01 2.242675344527e-01 2.244016283798e-01 2.245280021653e-01 2.246531449623e-01 2.247676406159e-01 2.248836473454e-01 2.249941535703e-01 2.251029892820e-01 2.252134311405e-01 2.253196259242e-01 2.254318863391e-01 2.255429205687e-01 2.256588552518e-01 2.257806350178e-01 2.259035606164e-01 2.260389652217e-01 2.261779358109e-01 2.263289967620e-01 2.264897741211e-01 2.266597835028e-01 2.268475058631e-01 2.270439270383e-01 2.272598172884e-01 2.274903801723e-01 2.277374506112e-01 2.280075399282e-01 2.282922969124e-01 2.286037411173e-01 2.289354151007e-01 2.292910723940e-01 2.296749055145e-01 2.300799372866e-01 2.305185436606e-01 2.309814308993e-01 2.314760510306e-01 2.320027966309e-01 2.325580693532e-01 2.331515508273e-01 2.337742578854e-01 2.344354587628e-01 2.351322374457e-01 2.358635099533e-01 2.366371782493e-01 2.374442507897e-01 2.382947075074e-01 2.391835999878e-01 2.401120295027e-01 2.410848260731e-01 2.420940616085e-01 2.431504135450e-01 2.442458763698e-01 2.453841754251e-01 2.465683830719e-01 2.477901172121e-01 2.490610019995e-01 2.503700606390e-01 2.517246255987e-01 2.531221764638e-01 2.545591883616e-01 2.560438624897e-01 2.575649537389e-01 2.591311087242e-01 2.607375130456e-01 2.623819840381e-01 2.640708396401e-01 2.657936521480e-01 2.675582694762e-01 2.693594637092e-01 2.711955655558e-01 2.730714094366e-01 2.749766004378e-01 2.769200804593e-01 2.788930513658e-01 2.808971370271e-01 2.829347061060e-01 2.849957524763e-01 2.870897929043e-01 2.892055974306e-01 2.913478043264e-01 2.935155006954e-01 2.956995333051e-01 2.979104724988e-01 3.001350182801e-01 3.023796215182e-01 3.046401126436e-01 3.069105581476e-01 3.092003678429e-01 3.114934697437e-01 3.138002003704e-01 3.161130486831e-01 3.184292118647e-01 3.207549531073e-01 3.230758305485e-01 3.254021401758e-01 3.277246422613e-01 3.300427886977e-01 3.323600034635e-01 3.346640028221e-01 3.369647106421e-01 3.392515941961e-01 3.415257118790e-01 3.437893216001e-01 3.460305562158e-01 3.482597705847e-01 3.504660109413e-01 3.526497391452e-01 3.548140605183e-01 3.569468792939e-01 3.590592530077e-01 3.611371034947e-01 3.631858205311e-01 3.652042538506e-01 3.671826075669e-01 3.691320057816e-01 3.710369572401e-01 3.729064099612e-01 3.747347640527e-01 3.765158229586e-01 3.782595675132e-01 3.799489295411e-01 3.815955068750e-01 3.831916629671e-01 3.847335561363e-01 3.862286105648e-01 3.876630590252e-01 3.890468336954e-01 3.903720256532e-01 3.916369158296e-01 3.928477774982e-01 3.939902494567e-01 3.950767972949e-01 3.960968551387e-01 3.970509666778e-01 3.979447510692e-01 3.987637518949e-01 3.995219439683e-01 4.002080699095e-01 4.008233252792e-01 4.013731233907e-01 4.018444211968e-01 4.022516693310e-01 4.025809678245e-01 4.028382711759e-01 4.030249921543e-01 4.031314972460e-01 4.031709283012e-01 4.031295241318e-01 4.030157445445e-01 4.028289189015e-01 4.025614615542e-01 4.022264466008e-01 4.018110423936e-01 4.013250574771e-01 4.007655628792e-01 4.001279496081e-01 3.994243516511e-01 3.986422471593e-01 3.977931582308e-01 3.968731592775e-01 3.958799565420e-01 3.948261427925e-01 3.936977022602e-01 3.925099932977e-01 3.912573945981e-01 3.899402491156e-01 3.885699400837e-01 3.871342286052e-01 3.856483043769e-01 3.841071141656e-01 3.825132306099e-01 3.808771614889e-01 3.791881369678e-01 3.774633278564e-01 3.756963887649e-01 3.738937813369e-01 3.720630598446e-01 3.701969930947e-01 3.683140358689e-01 3.664062706217e-01 3.644827741767e-01 3.625507949215e-01 3.606047324466e-01 3.586646688119e-01 3.567207220118e-01 3.547867311544e-01 3.528682798642e-01 3.509622534638e-01 3.490886283664e-01 3.472377641003e-01 3.454248405827e-01 3.436556770380e-01 3.419285311693e-01 3.402617942221e-01 3.386479534946e-01 3.371041780903e-01 3.356317959668e-01 3.342345936245e-01 3.329275221281e-01 3.317046773522e-01 3.305826217852e-01 3.295613950969e-01 3.286458980240e-01 3.278483511776e-01 3.271622371326e-01 3.266049959554e-01 3.261721170165e-01 3.258711388495e-01 3.257091556474e-01 3.256804748185e-01 3.258006105591e-01 3.260608254176e-01 3.264695944697e-01 3.270291284480e-01 3.277330678855e-01 3.285924127826e-01 3.295972732459e-01 3.307531970459e-01 3.320592813016e-01 3.335076052883e-01 3.351065848215e-01 3.368426395465e-01 3.387212549564e-01 3.407362574915e-01 3.428796769031e-01 3.451565032571e-01 3.475503645463e-01 3.500665165437e-01 3.526941873613e-01 3.554266272032e-01 3.582652300521e-01 3.611936985312e-01 3.642154081815e-01 3.673192154023e-01 3.704973863595e-01 3.737491190767e-01 3.770599110283e-01 3.804308834989e-01 3.838493630392e-01 3.873095274519e-01 3.908093831207e-01 3.943338793876e-01 3.978851439404e-01 4.014501779872e-01 4.050248859151e-01 4.086061478361e-01 4.121796577539e-01 4.157484836426e-01 4.192992033259e-01 4.228292251711e-01 4.263343288070e-01 4.298027440354e-01 4.332367397374e-01 4.366247869602e-01 4.399632178665e-01 4.432511190624e-01 4.464766087550e-01 4.496427671726e-01 4.527390227558e-01 4.557634132545e-01 4.587146162578e-01 4.615822233041e-01 4.643697528654e-01 4.670675893222e-01 4.696751131688e-01 4.721914326597e-01 4.746076678122e-01 4.769288500255e-01 4.791460258110e-01 4.812595894326e-01 4.832706687139e-01 4.851698245188e-01 4.869637423262e-01 4.886450397457e-01 4.902143190782e-01 4.916729237688e-01 4.930141773900e-01 4.942447342529e-01 4.953593435484e-01 4.963596582566e-01 4.972474136176e-01 4.980180896713e-01 4.986784189554e-01 4.992252353689e-01 4.996593473683e-01 4.999856745774e-01 5.001994611276e-01 5.003086622629e-01 5.003106846048e-01 5.002082145441e-01 5.000069982587e-01 4.997035871752e-01 4.993069960563e-01 4.988156848468e-01 4.982339237633e-01 4.975674155670e-01 4.968139005631e-01 4.959826936124e-01 4.950747543753e-01 4.940928239600e-01 4.930461779687e-01 4.919315499056e-01 4.907611318257e-01 4.895343726202e-01 4.882574962218e-01 4.869378579184e-01 4.855757226847e-01 4.841821014556e-01 4.827584936932e-01 4.813093473204e-01 4.798451747514e-01 4.783649370727e-01 4.768808274375e-01 4.753943315369e-01 4.739121338334e-01 4.724435732847e-01 4.709886399520e-01 4.695594668544e-01 4.681577896468e-01 4.667906079960e-01 4.654660010694e-01 4.641845304586e-01 4.629576575633e-01 4.617876541307e-01 4.606801339802e-01 4.596430539303e-01 4.586764235527e-01 4.577912018779e-01 4.569884383206e-01 4.562732277284e-01 4.556516921305e-01 4.551230775464e-01 4.546971124789e-01 4.543719871651e-01 4.541521327597e-01 4.540413722962e-01 4.540385738787e-01 4.541498128536e-01 4.543719003789e-01 4.547075139193e-01 4.551590319407e-01 4.557217356726e-01 4.563995165840e-01 4.571875166557e-01 4.580856273391e-01 4.590926745176e-01 4.602030006150e-01 4.614164912153e-01 4.627275195817e-01 4.641329500722e-01 4.656287992021e-01 4.672079257312e-01 4.688679008476e-01 4.706003620140e-01 4.724003595373e-01 4.742620289496e-01 4.761767452409e-01 4.781388912800e-01 4.801402683525e-01 4.821722474492e-01 4.842298924897e-01 4.863014103483e-01 4.883816698280e-01 4.904601833980e-01 4.925293156024e-01 4.945813429675e-01 4.966069276572e-01 4.985978352609e-01 5.005443341658e-01 5.024394235490e-01 5.042736922519e-01 5.060405072152e-01 5.077295550738e-01 5.093344853011e-01 5.108486091541e-01 5.122619479057e-01 5.135700641024e-01 5.147641609113e-01 5.158393783348e-01 5.167905160370e-01 5.176085627698e-01 5.182923343999e-01 5.188355977048e-01 5.192329083223e-01 5.194838245867e-01 5.195819930759e-01 5.195285605597e-01 5.193200258629e-01 5.189543664227e-01 5.184344494278e-01 5.177568141436e-01 5.169259027790e-01 5.159418403065e-01 5.148063088004e-01 5.135262727019e-01 5.121012847099e-01 5.105397329538e-01 5.088460226028e-01 5.070262340657e-01 5.050895740014e-01 5.030408322108e-01 5.008921196364e-01 4.986506155432e-01 4.963268621114e-01 4.939332532785e-01 4.914782433936e-01 4.889761420388e-01 4.864369194856e-01 4.838748799549e-01 4.813027932133e-01 4.787325095624e-01 4.761802983486e-01 4.736552300220e-01 4.711727208491e-01 4.687456737593e-01 4.663845741350e-01 4.641043674756e-01 4.619127657675e-01 4.598234008104e-01 4.578437474066e-01 4.559822829326e-01 4.542479578356e-01 4.526447045703e-01 4.511784949118e-01 4.498520412712e-01 4.486673939827e-01 4.476251612714e-01 4.467228962091e-01 4.459584471002e-01 4.453283514702e-01 4.448254813495e-01 4.444433419868e-01 4.441727025508e-01 4.440050450983e-01 4.439286572561e-01 4.439322022378e-01 4.440030709376e-01 4.441281599916e-01 4.442947332883e-01 4.444890382752e-01 4.446969708684e-01 4.449052586886e-01 4.451018814444e-01 4.452718967341e-01 4.454049769601e-01 4.454898718286e-01 4.455157082725e-01 4.454739963781e-01 4.453569801856e-01 4.451584355111e-01 4.448753408189e-01 4.445014355171e-01 4.440396272623e-01 4.434878757308e-01 4.428502513085e-01 4.421324309239e-01 4.413380237271e-01 4.404808303786e-01 4.395675962379e-01 4.386142388918e-01 4.376356271409e-01 4.366479747544e-01 4.356738548013e-01 4.347303043909e-01 4.338438924247e-01 4.330369798590e-01 4.323354114584e-01 4.317667910103e-01 4.313557917893e-01 4.311319656386e-01 4.311223737986e-01 4.313523692172e-01 4.318503162519e-01 4.326381065074e-01 4.337409909799e-01 4.351770872888e-01 4.369654253032e-01 4.391199865237e-01 4.416503056654e-01 4.445668687871e-01 4.478692603592e-01 4.515584816243e-01 4.556293885511e-01 4.600706880106e-01 4.648709919099e-01 4.700128021681e-01 4.754743319749e-01 4.812306102716e-01 4.872538204600e-01 4.935149516204e-01 4.999782129104e-01 5.066115022718e-01 5.133726228809e-01 5.202288136389e-01 5.271369907364e-01 5.340570267495e-01 5.409521876962e-01 5.477779014604e-01 5.544984550330e-01 5.610731103092e-01 5.674635202169e-01 5.736360644360e-01 5.795527723757e-01 5.851835178660e-01 5.904973824638e-01 5.954665590830e-01 6.000682812495e-01 6.042788986219e-01 6.080853318284e-01 6.114719384620e-01 6.144295630726e-01 6.169561150500e-01 6.190484768011e-01 6.207166420477e-01 6.219673389002e-01 6.228177516069e-01 6.232906114525e-01 6.234103006116e-01 6.232124006959e-01 6.227318513479e-01 6.220127975282e-01 6.211027170325e-01 6.200510867124e-01 6.189158831763e-01 6.177508215994e-01 6.166167557902e-01 6.155715396170e-01 6.146733271092e-01 6.139787026393e-01 6.135373983733e-01 6.133984751320e-01 6.136001608351e-01 6.141758894882e-01 6.151474357218e-01 6.165266304927e-01 6.183173945424e-01 6.205066589999e-01 6.230762171828e-01 6.259920709368e-01 6.292112516400e-01 6.326852459050e-01 6.363507620697e-01 6.401444102409e-01 6.439939667812e-01 6.478273754188e-01 6.515709971808e-01 6.551475204895e-01 6.584907870612e-01 6.615315858534e-01 6.642099259991e-01 6.664748290913e-01 6.682813364319e-01 6.695998430493e-01 6.704073375902e-01 6.706971851835e-01 6.704756797995e-01 6.697594329233e-01 6.685857116400e-01 6.669981090444e-01 6.650586466293e-01 6.628399776298e-01 6.604250581765e-01 6.579078213502e-01 6.553843846409e-01 6.529623115341e-01 6.507420812614e-01 6.488251267424e-01 6.473057230195e-01 6.462645795955e-01 6.457699307880e-01 6.458677279673e-01 6.465860380119e-01 6.479251235311e-01 6.498620013937e-01 6.523498805463e-01 6.553124771053e-01 6.586581033498e-01 6.622726637730e-01 6.660275466382e-01 6.697858968335e-01 6.734026644115e-01 6.767354707661e-01 6.796442127473e-01 6.820009920189e-01 6.836934076309e-01 6.846250013937e-01 6.847295436846e-01 6.839627571362e-01 6.823163526909e-01 6.798172586938e-01 6.765274861394e-01 6.725544242820e-01 6.680372389684e-01 6.631640500157e-01 6.581553491794e-01 6.532663208954e-01 6.487803117745e-01 6.449921085257e-01 6.422060642550e-01 6.407087336137e-01 6.407588316285e-01 6.425719179574e-01 6.462919581747e-01 6.519943666823e-01 6.596659854961e-01 6.692114026178e-01 6.804559077526e-01 6.931533468913e-01 7.070073616545e-01 7.216790491658e-01 7.368132382958e-01 7.520479479401e-01 7.670309765651e-01 7.814390400822e-01 7.949762222806e-01 8.073962494725e-01 8.185002987814e-01 8.281439610327e-01 8.362475823641e-01 8.427822772291e-01 8.477885993273e-01 8.513598553754e-01 8.536422669809e-01 8.548343402875e-01 8.551622577911e-01 8.548874449045e-01 8.542776771120e-01 8.535980498009e-01 8.530983553715e-01 8.529884360411e-01 8.534364444086e-01 8.545465994023e-01 8.563596300364e-01 8.588540334854e-01 8.619403124456e-01 8.654835658299e-01 8.693044680769e-01 8.732016162556e-01 8.769679810221e-01 8.804044811579e-01 8.833388884987e-01 8.856332458585e-01 8.871967447336e-01 8.879884950446e-01 8.880161722237e-01 8.873375927095e-01 8.860453001769e-01 8.842683152374e-01 8.821475590232e-01 8.798287355887e-01 8.774528198401e-01 8.751350215541e-01 8.729682868448e-01 8.710129461446e-01 8.692984368506e-01 8.678361170809e-01 8.666187962425e-01 8.656435380750e-01 8.649220124735e-01 8.644878311985e-01 8.644175643365e-01 8.648206051962e-01 8.658549961111e-01 8.677025532838e-01 8.705635487087e-01 8.746402944272e-01 8.801021762771e-01 8.870803755909e-01 8.956350461488e-01 9.057495443805e-01 9.173329067343e-01 9.302094393697e-01 9.441509118482e-01 9.588794764870e-01 9.740966431885e-01 9.895089803430e-01 1.004827875959e+00 1.019808771006e+00 1.034233556612e+00 1.047927470617e+00 1.060757882583e+00 1.072606702955e+00 1.083396433242e+00 1.093048123474e+00 1.101495397272e+00 1.108684285943e+00 1.114546538833e+00 1.119041455087e+00 1.122125656411e+00 1.123772821065e+00 1.123994023530e+00 1.122800062508e+00 1.120254595287e+00 1.116433431088e+00 1.111438680171e+00 1.104651388160e+00 1.094274494392e+00 1.083760632205e+00 1.076386377107e+00 1.073079376186e+00 1.071845290370e+00 1.069226672439e+00 1.062702925715e+00 1.052429601232e+00 1.041263754055e+00 1.032997013504e+00 1.029870900546e+00 1.031120038256e+00 1.033595956167e+00 1.034005880423e+00 1.031183830443e+00 1.026884026766e+00 1.024623899061e+00 1.027308510530e+00 1.035223482650e+00 1.045837825584e+00 1.055573599329e+00 1.062231834242e+00 1.066369776087e+00 1.070835881943e+00 1.078808914010e+00 1.091563103641e+00 1.107509048250e+00 1.123256699017e+00 1.135827900286e+00 1.144433507402e+00 1.150767726286e+00 1.157715492932e+00 1.167237388597e+00 1.178891442323e+00 1.190044158035e+00 1.197568612728e+00 1.199816017052e+00 1.197622089438e+00 1.193771053724e+00 1.191170995467e+00 1.190934445481e+00 1.191634085513e+00 1.190214745616e+00 1.183902532395e+00 1.171848519537e+00 1.155495179094e+00 1.137548062112e+00 1.120198763624e+00 1.103291005832e+00 1.054402464398e+00 9.863754873295e-01 9.356267107808e-01 9.002912460360e-01 9.096846137265e-01 9.583167652101e-01 1.008199303041e+00 1.021909035736e+00 9.864360369159e-01 9.204847941725e-01 8.679962265291e-01 8.691139479105e-01 9.203655219676e-01 9.788160014027e-01 1.003445856316e+00 9.798459777694e-01 9.235258878521e-01 8.713088020007e-01 8.585514053022e-01 8.900689480618e-01 9.386716860274e-01 9.730326623298e-01 9.777696130313e-01 9.558617592206e-01 9.225662540900e-01 8.963849999931e-01 8.901896201098e-01 9.060385813808e-01 9.362037449360e-01 9.683327288998e-01 9.908014376854e-01 9.970583807799e-01 9.885189660951e-01 9.746896821135e-01 9.685202774693e-01 9.777574463293e-01 9.990786826025e-01 1.021402496489e+00 1.035354697580e+00 1.040209407978e+00 1.043439406605e+00 1.053602213078e+00 1.071964328367e+00 1.090694706996e+00 1.099286180002e+00 1.093059349752e+00 1.077373912141e+00 1.064829388655e+00 1.066701745353e+00 1.084121178247e+00 1.106833779479e+00 1.120459362112e+00 1.115327050277e+00 1.091605197084e+00 1.059447121154e+00 1.034230438615e+00 1.027575588639e+00 1.038906155861e+00 1.055376324900e+00 1.060670841481e+00 1.045345013573e+00 1.012596840785e+00 9.772854555393e-01 9.572070115178e-01 9.596871709210e-01 9.753700456997e-01 9.868302443846e-01 9.827689091909e-01 9.655490892666e-01 9.481696096160e-01 9.429486281205e-01 9.503444215523e-01 9.594958816800e-01 9.600498522225e-01 9.527175247587e-01 9.492979939518e-01 9.613004965614e-01 9.868730158093e-01 1.010582138238e+00 1.016655342507e+00 1.002484897649e+00 9.823639618797e-01 9.782170754486e-01 1.000920428066e+00 1.039551326250e+00 1.071749614021e+00 1.082198005718e+00 1.072425297639e+00 1.057828170884e+00 1.054821424649e+00 1.067112017911e+00 1.084218984999e+00 1.093461121559e+00 1.091762209466e+00 1.087074262702e+00 1.089323846994e+00 1.099243093474e+00 1.106668881286e+00 1.100160949584e+00 1.078274476536e+00 1.052772294632e+00 1.040403488353e+00 1.048121399311e+00 1.065845198730e+00 1.075537556024e+00 1.066401481791e+00 1.042776684860e+00 1.020468248723e+00 1.013646349435e+00 1.022394480743e+00 1.033682175059e+00 1.034551441865e+00 1.023460011095e+00 1.010725962641e+00 1.008486462652e+00 1.018192569670e+00 1.028370694433e+00 1.025889379719e+00 1.051468560698e+00
 1.009433978377e+00 1.008314989152e+00 1.007243676051e+00 1.006852111264e+00 1.007043883725e+00 1.007101908273e+00 1.006463139359e+00 1.005282684133e+00 1.004244437324e+00 1.003876747548e+00 1.004042062218e+00 1.004058146559e+00 1.003371863407e+00 1.002146072540e+00 1.001116519647e+00 1.000809916705e+00 1.000976229227e+00 1.000875960452e+00 1.000063063208e+00 9.988154231478e-01 9.978268980546e-01 9.975221533847e-01 9.976467610834e-01 9.975038457092e-01 9.966481207576e-01 9.953593288575e-01 9.943708745188e-01 9.941011148243e-01 9.942119426593e-01 9.939684862096e-01 9.930032427967e-01 9.916792044295e-01 9.907216512890e-01 9.904787557258e-01 9.905487416413e-01 9.901882582978e-01 9.890931111467e-01 9.877263413878e-01 9.868261346299e-01 9.866225465839e-01 9.866154834293e-01 9.861137878876e-01 9.849377056092e-01 9.835834800354e-01 9.827187791199e-01 9.825149493128e-01 9.824773898409e-01 9.819495578579e-01 9.807720079602e-01 9.794311768356e-01 9.785657061991e-01 9.783368476321e-01 9.782821148156e-01 9.777697037192e-01 9.766143726189e-01 9.752653037976e-01 9.743756290528e-01 9.741375714778e-01 9.740706242180e-01 9.735048200803e-01 9.722696970478e-01 9.708793568615e-01 9.700056179009e-01 9.697816622230e-01 9.696469786002e-01 9.689226587788e-01 9.675328310590e-01 9.661042892851e-01 9.653049289199e-01 9.651190809497e-01 9.648554792712e-01 9.638938295438e-01 9.623448566090e-01 9.609348056210e-01 9.602393783155e-01 9.600680053443e-01 9.596571661623e-01 9.584862295437e-01 9.568387715580e-01 9.554952014929e-01 9.548992084733e-01 9.546974765156e-01 9.541268991728e-01 9.528116834606e-01 9.511498335025e-01 9.498940579476e-01 9.493567118568e-01 9.490848280786e-01 9.483564522168e-01 9.469415074735e-01 9.453160143687e-01 9.441492375327e-01 9.436119141246e-01 9.432201224356e-01 9.423506121833e-01 9.408893999844e-01 9.393274542924e-01 9.382243426464e-01 9.376347853516e-01 9.370915278926e-01 9.361047915958e-01 9.346504285831e-01 9.331650623421e-01 9.320855119375e-01 9.314063288346e-01 9.307184907984e-01 9.296491772772e-01 9.282264455822e-01 9.268131715266e-01 9.257244360223e-01 9.249312183092e-01 9.241136796062e-01 9.229987090826e-01 9.216246711657e-01 9.202677263017e-01 9.191479287245e-01 9.182309953764e-01 9.172958150912e-01 9.161633374053e-01 9.148532310420e-01 9.135400971435e-01 9.123714027109e-01 9.113376017191e-01 9.103079280861e-01 9.091724234711e-01 9.079232185274e-01 9.066407915355e-01 9.054173957082e-01 9.042833445821e-01 9.031868761384e-01 9.020551254987e-01 9.008490370726e-01 8.995816088857e-01 8.983099469964e-01 8.970964826785e-01 8.959509426553e-01 8.948145496413e-01 8.936183370807e-01 8.923461430674e-01 8.910429415323e-01 8.897770102508e-01 8.885782669863e-01 8.874034186040e-01 8.861823563808e-01 8.848937408697e-01 8.835747373969e-01 8.822709319360e-01 8.810038538336e-01 8.797553221481e-01 8.784875490858e-01 8.771811338369e-01 8.758485857785e-01 8.745072829474e-01 8.731685554634e-01 8.718453457397e-01 8.705333997215e-01 8.692073340802e-01 8.678491262791e-01 8.664653270282e-01 8.650777235130e-01 8.637111533086e-01 8.623656320687e-01 8.610065617723e-01 8.596099192996e-01 8.581959312084e-01 8.567959989327e-01 8.554148873250e-01 8.540316382200e-01 8.526234298055e-01 8.511912591502e-01 8.497647800560e-01 8.483581673983e-01 8.469482182379e-01 8.455104835987e-01 8.440500223006e-01 8.425924866669e-01 8.411480473093e-01 8.397038636294e-01 8.382350240371e-01 8.367374172005e-01 8.352373203221e-01 8.337499297352e-01 8.322606723258e-01 8.307501691952e-01 8.292184039666e-01 8.276793623939e-01 8.261456721286e-01 8.246143705188e-01 8.230671873698e-01 8.215021135724e-01 8.199324565697e-01 8.183657573646e-01 8.167948773011e-01 8.152135929103e-01 8.136197409822e-01 8.120205071956e-01 8.104231964389e-01 8.088244691596e-01 8.072129815668e-01 8.055892948839e-01 8.039615016557e-01 8.023332787147e-01 8.007016596353e-01 7.990631867160e-01 7.974117325047e-01 7.957519695580e-01 7.940912104527e-01 7.924283223736e-01 7.907567549467e-01 7.890751890416e-01 7.873852387437e-01 7.856903993281e-01 7.839946316562e-01 7.822909896918e-01 7.805761986220e-01 7.788530854135e-01 7.771260065611e-01 7.753939659519e-01 7.736546478765e-01 7.719068838707e-01 7.701505778551e-01 7.683897528033e-01 7.666244958960e-01 7.648514973876e-01 7.630699601022e-01 7.612828794211e-01 7.594908031498e-01 7.576929466979e-01 7.558883538049e-01 7.540759976222e-01 7.522567359937e-01 7.504338423188e-01 7.486046678052e-01 7.467676228102e-01 7.449250210120e-01 7.430761673112e-01 7.412204307065e-01 7.393595000979e-01 7.374917218771e-01 7.356161791961e-01 7.337358991681e-01 7.318499765163e-01 7.299552769941e-01 7.280545218897e-01 7.261483886150e-01 7.242348021748e-01 7.223168856438e-01 7.203930960442e-01 7.184603403866e-01 7.165217348836e-01 7.145783160983e-01 7.126274032444e-01 7.106710640366e-01 7.087099566236e-01 7.067397036148e-01 7.047629788317e-01 7.027821688787e-01 7.007937538735e-01 6.988007214632e-01 6.968012826293e-01 6.947926802644e-01 6.927796330988e-01 6.907619828775e-01 6.887368962427e-01 6.867058057794e-01 6.846683371347e-01 6.826235403077e-01 6.805744027086e-01 6.785210520483e-01 6.764584890442e-01 6.743911486848e-01 6.723188426281e-01 6.702386459832e-01 6.681536427504e-01 6.660628073153e-01 6.639640198896e-01 6.618610153044e-01 6.597515965982e-01 6.576343644606e-01 6.555134500489e-01 6.533863680391e-01 6.512523192963e-01 6.491123607738e-01 6.469672204107e-01 6.448156133024e-01 6.426590331238e-01 6.404964263505e-01 6.383264664537e-01 6.361519491897e-01 6.339710031134e-01 6.317830273614e-01 6.295913366776e-01 6.273932021134e-01 6.251883109467e-01 6.229780919278e-01 6.207621891915e-01 6.185399232670e-01 6.163136726304e-01 6.140811807604e-01 6.118414726833e-01 6.095966490327e-01 6.073464773092e-01 6.050905406011e-01 6.028296902534e-01 6.005621689713e-01 5.982884155509e-01 5.960095764968e-01 5.937253789706e-01 5.914349586299e-01 5.891403286927e-01 5.868392284294e-01 5.845317589688e-01 5.822193173013e-01 5.799010892362e-01 5.775773587708e-01 5.752496386607e-01 5.729152547116e-01 5.705748854265e-01 5.682298376870e-01 5.658784096585e-01 5.635224484131e-01 5.611615284440e-01 5.587938039805e-01 5.564214043069e-01 5.540434736364e-01 5.516590765491e-01 5.492706401773e-01 5.468770162138e-01 5.444776739431e-01 5.420738014741e-01 5.396638722858e-01 5.372478918668e-01 5.348275478689e-01 5.324020400753e-01 5.299715340851e-01 5.275366698844e-01 5.250959468963e-01 5.226494945690e-01 5.201990637995e-01 5.177421885309e-01 5.152810340706e-01 5.128167408514e-01 5.103458773721e-01 5.078718703344e-01 5.053924650783e-01 5.029061582793e-01 5.004160643875e-01 4.979219621638e-01 4.954227584371e-01 4.929206840993e-01 4.904124181475e-01 4.878988455733e-01 4.853804288579e-01 4.828573304383e-01 4.803304122318e-01 4.778005782875e-01 4.752648234746e-01 4.727243386915e-01 4.701789760224e-01 4.676271611728e-01 4.650737439711e-01 4.625156184019e-01 4.599526597611e-01 4.573868034781e-01 4.548153388601e-01 4.522389059382e-01 4.496588883603e-01 4.470742613288e-01 4.444864511076e-01 4.418961525394e-01 4.392999301759e-01 4.366998450785e-01 4.340957414458e-01 4.314869501190e-01 4.288765268322e-01 4.262620542169e-01 4.236434184556e-01 4.210224614052e-01 4.183959184104e-01 4.157668123451e-01 4.131353078902e-01 4.104989424685e-01 4.078615465223e-01 4.052201434600e-01 4.025746510268e-01 3.999278034101e-01 3.972767194143e-01 3.946221791202e-01 3.919673857425e-01 3.893080369803e-01 3.866474897157e-01 3.839836605324e-01 3.813159991465e-01 3.786472013972e-01 3.759764187683e-01 3.733035966634e-01 3.706295749813e-01 3.679520093493e-01 3.652726716189e-01 3.625913754155e-01 3.599082942734e-01 3.572253565415e-01 3.545408072875e-01 3.518531931242e-01 3.491648564808e-01 3.464748859190e-01 3.437846956044e-01 3.410944905369e-01 3.384025997641e-01 3.357099002606e-01 3.330169547021e-01 3.303223837012e-01 3.276295282942e-01 3.249359774215e-01 3.222422523227e-01 3.195491272322e-01 3.168546408871e-01 3.141622549387e-01 3.114706600851e-01 3.087793213669e-01 3.060898159362e-01 3.034016558977e-01 3.007136467240e-01 2.980287758671e-01 2.953441822361e-01 2.926624467226e-01 2.899827918269e-01 2.873054652140e-01 2.846314967284e-01 2.819600218740e-01 2.792906880730e-01 2.766263479080e-01 2.739644926275e-01 2.713078053269e-01 2.686551625822e-01 2.660058684032e-01 2.633620151630e-01 2.607222573512e-01 2.580883583136e-01 2.554610010864e-01 2.528390698393e-01 2.502227153606e-01 2.476130361129e-01 2.450104285666e-01 2.424159166984e-01 2.398293880717e-01 2.372499967396e-01 2.346789899631e-01 2.321167564958e-01 2.295640934344e-01 2.270216700944e-01 2.244887721798e-01 2.219669087870e-01 2.194560605943e-01 2.169566336128e-01 2.144708039491e-01 2.119960589702e-01 2.095355395335e-01 2.070890409991e-01 2.046559680274e-01 2.022389268604e-01 1.998371441288e-01 1.974515447708e-01 1.950837701861e-01 1.927326730769e-01 1.904006026499e-01 1.880882685480e-01 1.857953141802e-01 1.835243608048e-01 1.812737137693e-01 1.790453913682e-01 1.768413090762e-01 1.746606913315e-01 1.725063154668e-01 1.703771104244e-01 1.682744207232e-01 1.662003845150e-01 1.641555337165e-01 1.621417776547e-01 1.601590461052e-01 1.582073685520e-01 1.562898466960e-01 1.544064875224e-01 1.525601740040e-01 1.507508672664e-01 1.489783101375e-01 1.472457949842e-01 1.455546009229e-01 1.439052352065e-01 1.423004393245e-01 1.407387428615e-01 1.392233421065e-01 1.377548911698e-01 1.363355468608e-01 1.349660835283e-01 1.336468588261e-01 1.323803452728e-01 1.311668101453e-01 1.300082738690e-01 1.289055779551e-01 1.278592149320e-01 1.268711913209e-01 1.259419421537e-01 1.250717644546e-01 1.242627165332e-01 1.235138532691e-01 1.228270432478e-01 1.222025607244e-01 1.216406956802e-01 1.211416261627e-01 1.207058045168e-01 1.203334524784e-01 1.200242992466e-01 1.197777265329e-01 1.195946238781e-01 1.194735445781e-01 1.194141201979e-01 1.194172323662e-01 1.194794016469e-01 1.196015028392e-01 1.197826806103e-01 1.200210835412e-01 1.203168754806e-01 1.206670302171e-01 1.210718265783e-01 1.215294574501e-01 1.220378253816e-01 1.225965863257e-01 1.232018814021e-01 1.238546767793e-01 1.245526458061e-01 1.252930681169e-01 1.260758581602e-01 1.268977055339e-01 1.277580445002e-01 1.286552947374e-01 1.295861792528e-01 1.305514611747e-01 1.315465771132e-01 1.325717644698e-01 1.336253225039e-01 1.347038135396e-01 1.358081861080e-01 1.369344442740e-01 1.380826641223e-01 1.392517995108e-01 1.404377998462e-01 1.416424860020e-01 1.428611553718e-01 1.440950062466e-01 1.453416777051e-01 1.465987078805e-01 1.478671572936e-01 1.491428068807e-01 1.504278015072e-01 1.517186769216e-01 1.530137773525e-01 1.543154949951e-01 1.556179934182e-01 1.569246524881e-01 1.582311848530e-01 1.595367356253e-01 1.608432520441e-01 1.621458343310e-01 1.634475870062e-01 1.647441825718e-01 1.660362523103e-01 1.673245648114e-01 1.686047433697e-01 1.698801404986e-01 1.711464007620e-01 1.724044720411e-01 1.736548498088e-01 1.748929201912e-01 1.761234420612e-01 1.773403049246e-01 1.785468527159e-01 1.797418251124e-01 1.809216282094e-01 1.820910247030e-01 1.832440449635e-01 1.843848375430e-01 1.855104400604e-01 1.866191905365e-01 1.877153715479e-01 1.887915525491e-01 1.898535534961e-01 1.908980634343e-01 1.919238352517e-01 1.929348407207e-01 1.939240045974e-01 1.948980812698e-01 1.958520636023e-01 1.967870753959e-01 1.977048818687e-01 1.985999364136e-01 1.994787319566e-01 2.003362092406e-01 2.011730495232e-01 2.019916029628e-01 2.027861242487e-01 2.035647073789e-01 2.043190405387e-01 2.050546665588e-01 2.057699992517e-01 2.064628761379e-01 2.071376197108e-01 2.077883078249e-01 2.084205001109e-01 2.090319558539e-01 2.096206878585e-01 2.101920614089e-01 2.107379931401e-01 2.112682687143e-01 2.117761521921e-01 2.122636188981e-01 2.127339132023e-01 2.131801126773e-01 2.136115351317e-01 2.140209362218e-01 2.144119590613e-01 2.147858176639e-01 2.151382714765e-01 2.154770593935e-01 2.157946020247e-01 2.160965218787e-01 2.163831922586e-01 2.166497757201e-01 2.169066225059e-01 2.171428367405e-01 2.173680683585e-01 2.175784420032e-01 2.177734174462e-01 2.179599016043e-01 2.181298398181e-01 2.182913925407e-01 2.184407034056e-01 2.185796799499e-01 2.187125942496e-01 2.188325302698e-01 2.189499947881e-01 2.190574335871e-01 2.191602034545e-01 2.192603625574e-01 2.193522606916e-01 2.194465977213e-01 2.195348522840e-01 2.196245539111e-01 2.197152708146e-01 2.198040996407e-01 2.199004634045e-01 2.199957501581e-01 2.200994761040e-01 2.202085118416e-01 2.203226768079e-01 2.204503918160e-01 2.205823536913e-01 2.207298528514e-01 2.208876480885e-01 2.210583821293e-01 2.212476998360e-01 2.214479911235e-01 2.216713034971e-01 2.219104774759e-01 2.221706386006e-01 2.224551847229e-01 2.227579323300e-01 2.230906070939e-01 2.234448478848e-01 2.238279137062e-01 2.242401834071e-01 2.246785442648e-01 2.251531009595e-01 2.256544339645e-01 2.261925516135e-01 2.267648712103e-01 2.273702142579e-01 2.280166220343e-01 2.286956489773e-01 2.294176373557e-01 2.301768389186e-01 2.309763466582e-01 2.318205805824e-01 2.327012718097e-01 2.336305987506e-01 2.345990812589e-01 2.356131631166e-01 2.366735259598e-01 2.377744831445e-01 2.389261555406e-01 2.401187097623e-01 2.413600238274e-01 2.426470000042e-01 2.439769002673e-01 2.453582272437e-01 2.467802009264e-01 2.482515329607e-01 2.497666364891e-01 2.513254434992e-01 2.529331124556e-01 2.545801563280e-01 2.562752230970e-01 2.580103351743e-01 2.597878004075e-01 2.616104071368e-01 2.634689198323e-01 2.653718023024e-01 2.673103712439e-01 2.692872165525e-01 2.713038010381e-01 2.733510052651e-01 2.754385270459e-01 2.775543530664e-01 2.797042932769e-01 2.818867511712e-01 2.840933395520e-01 2.863341480779e-01 2.885956077514e-01 2.908861006855e-01 2.931985425062e-01 2.955300400658e-01 2.978871953656e-01 3.002568390240e-01 3.026478120948e-01 3.050516001494e-01 3.074680749723e-01 3.099006359723e-01 3.123368383442e-01 3.147869921119e-01 3.172397148273e-01 3.196973612012e-01 3.221609022036e-01 3.246195270152e-01 3.270830448231e-01 3.295394434882e-01 3.319915984733e-01 3.344403564177e-01 3.368748081639e-01 3.393051384589e-01 3.417186144647e-01 3.441194585656e-01 3.465057778169e-01 3.488694023968e-01 3.512195335946e-01 3.535417681526e-01 3.558434588935e-01 3.581201125596e-01 3.603648039961e-01 3.625873655136e-01 3.647709499506e-01 3.669276088040e-01 3.690475139265e-01 3.711288068423e-01 3.731770874585e-01 3.751782552184e-01 3.771432337211e-01 3.790615301607e-01 3.809335695960e-01 3.827636815541e-01 3.845380101639e-01 3.862683859239e-01 3.879435107595e-01 3.895647791839e-01 3.911363985405e-01 3.926443635610e-01 3.941012018002e-01 3.954945775448e-01 3.968278855379e-01 3.981032659690e-01 3.993084822330e-01 4.004567308083e-01 4.015342803593e-01 4.025464207821e-01 4.034936959674e-01 4.043666631920e-01 4.051774540242e-01 4.059115691317e-01 4.065772394138e-01 4.071719178848e-01 4.076888609476e-01 4.081396829347e-01 4.085091873320e-01 4.088086132323e-01 4.090333409812e-01 4.091782009489e-01 4.092547750345e-01 4.092492163617e-01 4.091729350577e-01 4.090209088481e-01 4.087891241012e-01 4.084889035186e-01 4.081068193153e-01 4.076557236646e-01 4.071288995553e-01 4.065259380587e-01 4.058572607808e-01 4.051094563933e-01 4.042978082182e-01 4.034133191412e-01 4.024599275712e-01 4.014457598695e-01 4.003585532643e-01 3.992154356128e-01 3.980060060472e-01 3.967369372669e-01 3.954150279190e-01 3.940308119062e-01 3.926008297421e-01 3.911155133139e-01 3.895849144382e-01 3.880124767058e-01 3.863924180675e-01 3.847419230599e-01 3.830507385322e-01 3.813314279721e-01 3.795862127018e-01 3.778112896935e-01 3.760251304416e-01 3.742179333993e-01 3.724026943904e-01 3.705828163728e-01 3.687578106835e-01 3.669441975918e-01 3.651321266408e-01 3.633391604583e-01 3.615650132893e-01 3.598132593171e-01 3.580986806272e-01 3.564132236933e-01 3.547761352500e-01 3.531852215778e-01 3.516469164206e-01 3.501749334479e-01 3.487622967972e-01 3.474287238714e-01 3.461705348526e-01 3.449962024255e-01 3.439159483447e-01 3.429255660242e-01 3.420430585400e-01 3.412628098739e-01 3.405955347378e-01 3.400480982343e-01 3.396165541142e-01 3.393177558085e-01 3.391432691263e-01 3.391045173330e-01 3.392041497071e-01 3.394385569149e-01 3.398201304676e-01 3.403396294119e-01 3.410068406895e-01 3.418200039194e-01 3.427750740083e-01 3.438819705952e-01 3.451282708651e-01 3.465230771586e-01 3.480595509486e-01 3.497331070064e-01 3.515503016159e-01 3.534955827768e-01 3.555776083887e-01 3.577847023894e-01 3.601130202597e-01 3.625649449957e-01 3.651243384407e-01 3.677973300672e-01 3.705714393574e-01 3.734421103874e-01 3.764079907383e-01 3.794544800477e-01 3.825854481142e-01 3.857858666981e-01 3.890527100541e-01 3.923819780049e-01 3.957602163335e-01 3.991904421949e-01 4.026565359199e-01 4.061576613882e-01 4.096877989498e-01 4.132346166074e-01 4.168006569244e-01 4.203696349382e-01 4.239426544516e-01 4.275107463451e-01 4.310650466720e-01 4.346067219240e-01 4.381216761042e-01 4.416089743027e-01 4.450643357825e-01 4.484762636487e-01 4.518480271188e-01 4.551666692648e-01 4.584316471778e-01 4.616388549930e-01 4.647786091423e-01 4.678540187265e-01 4.708529983306e-01 4.737762445000e-01 4.766202339618e-01 4.793767630583e-01 4.820497166626e-01 4.846286915384e-01 4.871147770498e-01 4.895058426663e-01 4.917951010024e-01 4.939858407690e-01 4.960695455812e-01 4.980484774201e-01 4.999208088453e-01 5.016806269189e-01 5.033328334594e-01 5.048710597660e-01 5.062973400199e-01 5.076118017875e-01 5.088091951050e-01 5.098951392326e-01 5.108657874811e-01 5.117218346515e-01 5.124661646941e-01 5.130937732935e-01 5.136121338612e-01 5.140164395160e-01 5.143108070784e-01 5.144975441953e-01 5.145744241541e-01 5.145485183255e-01 5.144174030631e-01 5.141852392446e-01 5.138559810686e-01 5.134276361538e-01 5.129081187327e-01 5.122966018362e-01 5.115968723711e-01 5.108158730877e-01 5.099507754178e-01 5.090118095781e-01 5.079980931946e-01 5.069157169397e-01 5.057703747058e-01 5.045622168361e-01 5.033018068090e-01 5.019886690349e-01 5.006282209296e-01 4.992291904183e-01 4.977906229883e-01 4.963246324076e-01 4.948304277795e-01 4.933167122236e-01 4.917901463064e-01 4.902517276674e-01 4.887137329231e-01 4.871760762454e-01 4.856477057271e-01 4.841348492585e-01 4.826395015708e-01 4.811723368033e-01 4.797358507103e-01 4.783366563870e-01 4.769831428526e-01 4.756749863012e-01 4.744250231655e-01 4.732337418002e-01 4.721078599857e-01 4.710551260599e-01 4.700745947158e-01 4.691778434913e-01 4.683645421710e-01 4.676398904088e-01 4.670107815855e-01 4.664758321106e-01 4.660439528368e-01 4.657141344215e-01 4.654897014935e-01 4.653761504126e-01 4.653700346214e-01 4.654778440145e-01 4.656970102455e-01 4.660288422784e-01 4.664752733649e-01 4.670310734628e-01 4.677007127599e-01 4.684790014770e-01 4.693645313602e-01 4.703575793168e-01 4.714502298256e-01 4.726439110623e-01 4.739316551561e-01 4.753091952113e-01 4.767736581337e-01 4.783163154662e-01 4.799351103615e-01 4.816208591182e-01 4.833678868847e-01 4.851704246584e-01 4.870189958053e-01 4.889087891156e-01 4.908297375038e-01 4.927742575646e-01 4.947362029167e-01 4.967041491629e-01 4.986721684399e-01 5.006295416223e-01 5.025682227910e-01 5.044801448373e-01 5.063559049992e-01 5.081865994359e-01 5.099638167062e-01 5.116797019329e-01 5.133252347870e-01 5.148927868062e-01 5.163737116004e-01 5.177602949804e-01 5.190471120100e-01 5.202235858246e-01 5.212862973383e-01 5.222271128614e-01 5.230404560939e-01 5.237216907661e-01 5.242640236413e-01 5.246653975419e-01 5.249216404978e-01 5.250273785271e-01 5.249836902453e-01 5.247846942008e-01 5.244325975849e-01 5.239252848166e-01 5.232620351648e-01 5.224467139524e-01 5.214774465508e-01 5.203596556309e-01 5.190957849770e-01 5.176890104678e-01 5.161465181298e-01 5.144714390430e-01 5.126729478124e-01 5.107560735511e-01 5.087304452058e-01 5.066045009464e-01 5.043865959762e-01 5.020903716628e-01 4.997230460238e-01 4.972979475188e-01 4.948273263804e-01 4.923226838119e-01 4.897990630671e-01 4.872663541263e-01 4.847404713597e-01 4.822341484339e-01 4.797597266331e-01 4.773325484954e-01 4.749631208408e-01 4.726667086069e-01 4.704532312137e-01 4.683338479780e-01 4.663216973725e-01 4.644223890354e-01 4.626475990809e-01 4.610023720577e-01 4.594935581906e-01 4.581264565028e-01 4.569018857669e-01 4.558240059526e-01 4.548915561362e-01 4.541024758343e-01 4.534548056757e-01 4.529422495129e-01 4.525600049732e-01 4.523001973762e-01 4.521529737347e-01 4.521097355069e-01 4.521581735944e-01 4.522870222732e-01 4.524834965170e-01 4.527346935940e-01 4.530264782249e-01 4.533456533524e-01 4.536779349066e-01 4.540093791027e-01 4.543277743821e-01 4.546197718582e-01 4.548737051631e-01 4.550774708852e-01 4.552226518785e-01 4.553006455343e-01 4.553018958587e-01 4.552232593729e-01 4.550583836976e-01 4.548057903215e-01 4.544650342047e-01 4.540353851356e-01 4.535236120608e-01 4.529311118493e-01 4.522674191818e-01 4.515417551666e-01 4.507644695223e-01 4.499530211352e-01 4.491184767120e-01 4.482827087057e-01 4.474644721332e-01 4.466831663167e-01 4.459660870362e-01 4.453329609914e-01 4.448134632783e-01 4.444324383871e-01 4.442168827930e-01 4.441963342008e-01 4.443948122453e-01 4.448427743428e-01 4.455624359673e-01 4.465803550201e-01 4.479184291875e-01 4.495951156251e-01 4.516291905867e-01 4.540322700902e-01 4.568167245832e-01 4.599879790418e-01 4.635470903368e-01 4.674949747582e-01 4.718235025651e-01 4.765243008673e-01 4.815816822312e-01 4.869775095005e-01 4.926901118481e-01 4.986929620591e-01 5.049589787135e-01 5.114532734958e-01 5.181443527517e-01 5.249940578424e-01 5.319641340304e-01 5.390169241453e-01 5.461085173215e-01 5.532023320083e-01 5.602537513940e-01 5.672209305347e-01 5.740675051406e-01 5.807478201636e-01 5.872275190960e-01 5.934676912276e-01 5.994327766404e-01 6.050918959673e-01 6.104118135840e-01 6.153692065562e-01 6.199382718106e-01 6.240982165335e-01 6.278359711927e-01 6.311351682147e-01 6.339939557751e-01 6.364065221778e-01 6.383755849462e-01 6.399118569607e-01 6.410267712264e-01 6.417422921009e-01 6.420816451777e-01 6.420774582520e-01 6.417662353986e-01 6.411891625623e-01 6.403944193341e-01 6.394315762786e-01 6.383577840638e-01 6.372290998794e-01 6.361054393778e-01 6.350483119159e-01 6.341151870468e-01 6.333665064842e-01 6.328552027061e-01 6.326308801652e-01 6.327369020890e-01 6.332062363555e-01 6.340672065768e-01 6.353323038641e-01 6.370075061399e-01 6.390834488491e-01 6.415416718359e-01 6.443520789992e-01 6.474720828425e-01 6.508517270483e-01 6.544306115203e-01 6.581427864533e-01 6.619189109583e-01 6.656810214926e-01 6.693553532887e-01 6.728656234738e-01 6.761385226313e-01 6.791071808592e-01 6.817066722807e-01 6.838859951460e-01 6.855983240709e-01 6.868110205489e-01 6.875037293955e-01 6.876655973095e-01 6.873046211782e-01 6.864385657236e-01 6.851032354344e-01 6.833475038924e-01 6.812328039773e-01 6.788366610855e-01 6.762434298287e-01 6.735526708917e-01 6.708667664434e-01 6.682935367121e-01 6.659431221159e-01 6.639189573889e-01 6.623221084441e-01 6.612355640186e-01 6.607318904062e-01 6.608601032972e-01 6.616471796579e-01 6.630985391296e-01 6.651852486471e-01 6.678611348344e-01 6.710490237376e-01 6.746485727617e-01 6.785456593992e-01 6.826039773777e-01 6.866823705163e-01 6.906304472259e-01 6.943010736122e-01 6.975509242857e-01 7.002472079490e-01 7.022774915384e-01 7.035444511683e-01 7.039792371428e-01 7.035449111686e-01 7.022338845773e-01 7.000812646549e-01 6.971535898902e-01 6.935648808360e-01 6.894678717042e-01 6.850545598460e-01 6.805583310094e-01 6.762392041478e-01 6.723848670607e-01 6.692962387537e-01 6.672701644589e-01 6.665922767506e-01 6.675075333539e-01 6.702142688230e-01 6.748395079849e-01 6.814343374604e-01 6.899655620236e-01 7.003144238034e-01 7.122878514967e-01 7.256226441050e-01 7.400091729867e-01 7.551020503431e-01 7.705353963039e-01 7.859509937537e-01 8.009954293577e-01 8.153487481280e-01 8.287259038273e-01 8.408858812989e-01 8.516458765921e-01 8.608728136846e-01 8.685011957617e-01 8.745221824501e-01 8.789876481312e-01 8.820104974628e-01 8.837494185502e-01 8.844118717424e-01 8.842376714573e-01 8.834862786929e-01 8.824283548719e-01 8.813215122073e-01 8.804047797139e-01 8.798739711211e-01 8.798751130215e-01 8.804989879547e-01 8.817639196877e-01 8.836335033260e-01 8.860094739983e-01 8.887491215415e-01 8.916781077800e-01 8.946042747954e-01 8.973398953364e-01 8.997109679005e-01 9.015749604636e-01 9.028313637270e-01 9.034240530336e-01 9.033517766373e-01 9.026535095863e-01 9.014175600842e-01 8.997620337180e-01 8.978230830963e-01 8.957507638425e-01 8.936825814881e-01 8.917431580409e-01 8.900274756895e-01 8.885999333215e-01 8.874960912996e-01 8.867210973630e-01 8.862654341134e-01 8.861173011969e-01 8.862697618196e-01 8.867450822138e-01 8.875922704141e-01 8.889067799979e-01 8.908188377036e-01 8.934918671962e-01 8.971156624159e-01 9.018723225560e-01 9.079351245336e-01 9.154306682272e-01 9.244248257634e-01 9.349190410296e-01 9.468273472186e-01 9.599980153162e-01 9.742109591105e-01 9.891995973103e-01 1.004679504816e+00 1.020346018191e+00 1.035919502691e+00 1.051137549350e+00 1.065768133463e+00 1.079626973926e+00 1.092543147907e+00 1.104393699907e+00 1.115064171858e+00 1.124453466083e+00 1.132484352361e+00 1.139065263591e+00 1.144133095971e+00 1.147625732111e+00 1.149492352035e+00 1.149725888171e+00 1.148319580159e+00 1.145318974667e+00 1.140796318364e+00 1.134847558968e+00 1.127118796020e+00 1.115585729751e+00 1.103748016855e+00 1.094960687760e+00 1.090213976762e+00 1.087527475223e+00 1.083407962432e+00 1.075285967792e+00 1.063299451893e+00 1.050352933244e+00 1.040355704518e+00 1.035676275657e+00 1.035625797048e+00 1.037056856374e+00 1.036642249655e+00 1.033196888910e+00 1.028513194967e+00 1.026193465930e+00 1.029201065682e+00 1.037800261303e+00 1.049360453777e+00 1.060180555230e+00 1.067973188914e+00 1.073276314323e+00 1.078963556089e+00 1.088232168601e+00 1.102335986676e+00 1.119628586915e+00 1.136648565399e+00 1.150377765014e+00 1.160039378673e+00 1.167370931589e+00 1.175293811059e+00 1.185768321851e+00 1.198290891962e+00 1.210114839361e+00 1.217995082257e+00 1.220192693992e+00 1.217514325440e+00 1.212788998798e+00 1.209052282804e+00 1.207594126152e+00 1.207175922613e+00 1.204905281408e+00 1.198115896281e+00 1.185976693205e+00 1.169810797244e+00 1.152049202397e+00 1.134780160643e+00 1.117241674896e+00 1.019132387333e+00 9.734805514455e-01 9.198446750128e-01 8.995732751039e-01 9.304631443990e-01 9.882058617785e-01 1.028717177470e+00 1.021629616399e+00 9.664525363467e-01 8.950198128700e-01 8.579142301739e-01 8.842870655873e-01 9.497560701685e-01 1.003686539881e+00 1.011504312304e+00 9.703287901223e-01 9.074710860667e-01 8.664853952252e-01 8.760883212452e-01 9.243528209866e-01 9.746321922985e-01 9.982893164164e-01 9.882966592470e-01 9.565190596913e-01 9.240084558286e-01 9.085840922485e-01 9.156998506219e-01 9.387186874730e-01 9.662199620464e-01 9.882646701353e-01 9.988144417911e-01 9.968274477945e-01 9.870333049168e-01 9.788252084267e-01 9.812890631872e-01 9.963632092421e-01 1.016732204837e+00 1.031566132516e+00 1.035303074295e+00 1.032355634722e+00 1.034073466686e+00 1.049220874060e+00 1.075305003723e+00 1.099655424405e+00 1.109131054562e+00 1.099642231360e+00 1.079468346049e+00 1.064625352810e+00 1.068060764655e+00 1.089693049439e+00 1.116581470781e+00 1.132578505853e+00 1.128121023365e+00 1.104739275033e+00 1.073906736861e+00 1.051041772315e+00 1.046290817548e+00 1.057469337317e+00 1.071701912487e+00 1.074352230885e+00 1.058092941119e+00 1.027159780931e+00 9.952151691452e-01 9.767898653476e-01 9.763572595791e-01 9.850114858950e-01 9.888580154841e-01 9.805647748004e-01 9.643774382744e-01 9.515743264488e-01 9.497839478777e-01 9.554870457717e-01 9.580699974711e-01 9.513518403192e-01 9.410822370406e-01 9.413041890015e-01 9.606706155085e-01 9.915817988374e-01 1.015261824992e+00 1.017332192044e+00 9.996669590178e-01 9.808828395063e-01 9.833705337667e-01 1.013429306000e+00 1.054952009209e+00 1.084635789409e+00 1.090378861537e+00 1.078207606326e+00 1.066022018978e+00 1.068438391571e+00 1.084381749758e+00 1.100134765179e+00 1.103929331846e+00 1.096497532153e+00 1.089376397567e+00 1.092954119977e+00 1.105003126298e+00 1.112062188500e+00 1.102119696782e+00 1.076129071270e+00 1.049080655598e+00 1.038717864209e+00 1.049345749656e+00 1.067236488554e+00 1.073512464221e+00 1.060060952235e+00 1.035324842090e+00 1.017263845905e+00 1.017644973848e+00 1.031186618375e+00 1.041542347365e+00 1.037060100512e+00 1.020629625862e+00 1.006767195670e+00 1.008166849955e+00 1.022636826354e+00 1.034493087135e+00 1.029436163074e+00 1.048347317436e+00
 1.021447496120e+00 1.020357756169e+00 1.019323710141e+00 1.018978923249e+00 1.019215887331e+00 1.019312198745e+00 1.018707634825e+00 1.017562935525e+00 1.016562617697e+00 1.016239244974e+00 1.016453093937e+00 1.016514027829e+00 1.015862139233e+00 1.014668024956e+00 1.013679384981e+00 1.013421397201e+00 1.013635209941e+00 1.013575304773e+00 1.012798355809e+00 1.011586640842e+00 1.010639177598e+00 1.010382918462e+00 1.010557712935e+00 1.010457070828e+00 1.009635607944e+00 1.008383143488e+00 1.007438996851e+00 1.007218877156e+00 1.007375929762e+00 1.007174706953e+00 1.006247831334e+00 1.004963206533e+00 1.004049110347e+00 1.003854657518e+00 1.003973358211e+00 1.003656319167e+00 1.002600079183e+00 1.001274420690e+00 1.000420526406e+00 1.000265799883e+00 1.000306875063e+00 9.998497468940e-01 9.987147513046e-01 9.974027009444e-01 9.965864860192e-01 9.964352890799e-01 9.964488863625e-01 9.959648122288e-01 9.948273852273e-01 9.935295440410e-01 9.927135667819e-01 9.925389531195e-01 9.925370491836e-01 9.920718072644e-01 9.909561178150e-01 9.896482908376e-01 9.888068775225e-01 9.886237934811e-01 9.886111403880e-01 9.880928127918e-01 9.868987462189e-01 9.855491327385e-01 9.847221191184e-01 9.845520320701e-01 9.844720891453e-01 9.837967264921e-01 9.824485639480e-01 9.810623110295e-01 9.803109261941e-01 9.801776033988e-01 9.799674604823e-01 9.790548986921e-01 9.775509387339e-01 9.761855670987e-01 9.755403942783e-01 9.754233902731e-01 9.750650868165e-01 9.739418869618e-01 9.723406211837e-01 9.710458467981e-01 9.705031705524e-01 9.703575115089e-01 9.698388713929e-01 9.685705462852e-01 9.669539624989e-01 9.657512507225e-01 9.652719270079e-01 9.650555343488e-01 9.643766420090e-01 9.630067195315e-01 9.614304899080e-01 9.603196671683e-01 9.598418684941e-01 9.595048163368e-01 9.586824556076e-01 9.572677561382e-01 9.557585345675e-01 9.547137585677e-01 9.541826120445e-01 9.536922750867e-01 9.527539125960e-01 9.513485150370e-01 9.499180777131e-01 9.488978324205e-01 9.482757545204e-01 9.476395896229e-01 9.466194174263e-01 9.452488295347e-01 9.438918154138e-01 9.428616916679e-01 9.421242269136e-01 9.413580027498e-01 9.402939441948e-01 9.389743570750e-01 9.376745198013e-01 9.366116022876e-01 9.357487265448e-01 9.348663916714e-01 9.337878646154e-01 9.325330897271e-01 9.312763069061e-01 9.301629071280e-01 9.291825420431e-01 9.282074705874e-01 9.271277013504e-01 9.259350810078e-01 9.247071968289e-01 9.235384332167e-01 9.224582506176e-01 9.214182441225e-01 9.203438168921e-01 9.191939210429e-01 9.179804600061e-01 9.167627490768e-01 9.156049386194e-01 9.145174631299e-01 9.134382522675e-01 9.122980385225e-01 9.110799337043e-01 9.098316153198e-01 9.086220147869e-01 9.074820506535e-01 9.063650724214e-01 9.051992883941e-01 9.039667051074e-01 9.027039410515e-01 9.014569003515e-01 9.002472629682e-01 8.990575977272e-01 8.978466994407e-01 8.965974145838e-01 8.953215722452e-01 8.940367506132e-01 8.927558022311e-01 8.914919044860e-01 8.902393901087e-01 8.889696185649e-01 8.876675788864e-01 8.863415040086e-01 8.850132252684e-01 8.837063827952e-01 8.824195939779e-01 8.811162685782e-01 8.797764040500e-01 8.784215038522e-01 8.770819970421e-01 8.757596475356e-01 8.744331974012e-01 8.730813000749e-01 8.717071007717e-01 8.703410736555e-01 8.689939988610e-01 8.676413652330e-01 8.662593040304e-01 8.648571678554e-01 8.634590311742e-01 8.620742121345e-01 8.606873834951e-01 8.592746774638e-01 8.578346537152e-01 8.563943412272e-01 8.549666114109e-01 8.535346969519e-01 8.520812082709e-01 8.506070839699e-01 8.491275146743e-01 8.476530782201e-01 8.461799838644e-01 8.446904043017e-01 8.431830180391e-01 8.416733284416e-01 8.401655664814e-01 8.386533881178e-01 8.371296073338e-01 8.355940359102e-01 8.340538169526e-01 8.325161452841e-01 8.309756604128e-01 8.294221480043e-01 8.278567782839e-01 8.262879306387e-01 8.247184349375e-01 8.231459238629e-01 8.215652766567e-01 8.199719527878e-01 8.183708963646e-01 8.167693997966e-01 8.151647981097e-01 8.135510618156e-01 8.119277340535e-01 8.102961006488e-01 8.086603577989e-01 8.070226465540e-01 8.053773406792e-01 8.037202137105e-01 8.020554626239e-01 8.003871213100e-01 7.987132284689e-01 7.970317897783e-01 7.953424483681e-01 7.936438677329e-01 7.919409756407e-01 7.902345953939e-01 7.885192048161e-01 7.867952704097e-01 7.850664082899e-01 7.833323213924e-01 7.815919365364e-01 7.798453471135e-01 7.780905976971e-01 7.763288195154e-01 7.745636075695e-01 7.727922597143e-01 7.710125946862e-01 7.692272720806e-01 7.674361522411e-01 7.656375416063e-01 7.638339203397e-01 7.620234035885e-01 7.602049129836e-01 7.583820610452e-01 7.565524691579e-01 7.547152506292e-01 7.528711797339e-01 7.510217161391e-01 7.491648066821e-01 7.473035971415e-01 7.454363905620e-01 7.435600435536e-01 7.416776154673e-01 7.397904005575e-01 7.378958423104e-01 7.359957514314e-01 7.340902463271e-01 7.321756939347e-01 7.302550949831e-01 7.283297475454e-01 7.263971689847e-01 7.244595653026e-01 7.225154718058e-01 7.205617331223e-01 7.186039894894e-01 7.166411269949e-01 7.146708760634e-01 7.126952379794e-01 7.107116448162e-01 7.087214441048e-01 7.067271584209e-01 7.047275658295e-01 7.027190898983e-01 7.007058892615e-01 6.986872946404e-01 6.966606673752e-01 6.946296695527e-01 6.925916816329e-01 6.905464158243e-01 6.884965866494e-01 6.864400198954e-01 6.843756978980e-01 6.823074023285e-01 6.802329254875e-01 6.781509078360e-01 6.760633608521e-01 6.739700008379e-01 6.718703168273e-01 6.697657268634e-01 6.676543436209e-01 6.655360238788e-01 6.634123419771e-01 6.612822379989e-01 6.591452471391e-01 6.570042322735e-01 6.548563031576e-01 6.527018919156e-01 6.505418426639e-01 6.483751770819e-01 6.462033875625e-01 6.440263759057e-01 6.418428601198e-01 6.396522632880e-01 6.374563496477e-01 6.352546946933e-01 6.330469844487e-01 6.308348849326e-01 6.286149245353e-01 6.263890005116e-01 6.241577772096e-01 6.219206964086e-01 6.196775298227e-01 6.174295238766e-01 6.151751453431e-01 6.129139990977e-01 6.106475266248e-01 6.083750879609e-01 6.060972712034e-01 6.038148755454e-01 6.015250979911e-01 5.992298137863e-01 5.969293980232e-01 5.946220088484e-01 5.923101179531e-01 5.899930401302e-01 5.876691688308e-01 5.853398346808e-01 5.830048048018e-01 5.806627707214e-01 5.783167915723e-01 5.759653415605e-01 5.736074581246e-01 5.712453385819e-01 5.688763220419e-01 5.665012901930e-01 5.641214154171e-01 5.617359181618e-01 5.593452293704e-01 5.569502427897e-01 5.545483241800e-01 5.521408624082e-01 5.497292985310e-01 5.473102493865e-01 5.448875785756e-01 5.424601928665e-01 5.400272298373e-01 5.375894882406e-01 5.351465922543e-01 5.326957626034e-01 5.302417834824e-01 5.277828550499e-01 5.253186380529e-01 5.228513745691e-01 5.203771146099e-01 5.178965078492e-01 5.154119950783e-01 5.129215290068e-01 5.104272366072e-01 5.079293190140e-01 5.054247870563e-01 5.029157837396e-01 5.004006208099e-01 4.978795511938e-01 4.953554246723e-01 4.928266314706e-01 4.902925861685e-01 4.877553573987e-01 4.852111783990e-01 4.826624798990e-01 4.801092325574e-01 4.775508274516e-01 4.749892047432e-01 4.724238356572e-01 4.698520978437e-01 4.672767213592e-01 4.646959570260e-01 4.621100455011e-01 4.595225686381e-01 4.569298481290e-01 4.543332079468e-01 4.517323230169e-01 4.491262574619e-01 4.465166436766e-01 4.439038859556e-01 4.412865678715e-01 4.386663822878e-01 4.360421740618e-01 4.334131423580e-01 4.307822054556e-01 4.281453717799e-01 4.255061866183e-01 4.228643217954e-01 4.202182518630e-01 4.175697911363e-01 4.149177003129e-01 4.122603543294e-01 4.096015219484e-01 4.069398953841e-01 4.042754420263e-01 4.016095093653e-01 3.989381886214e-01 3.962649176413e-01 3.935886593325e-01 3.909097179582e-01 3.882303811570e-01 3.855476448609e-01 3.828619299539e-01 3.801738122094e-01 3.774833947808e-01 3.747920574702e-01 3.721000120576e-01 3.694041881263e-01 3.667078308016e-01 3.640085397004e-01 3.613077761969e-01 3.586071976634e-01 3.559054364272e-01 3.532014198693e-01 3.504974100266e-01 3.477906584145e-01 3.450850107404e-01 3.423787921965e-01 3.396712887685e-01 3.369650434144e-01 3.342574688756e-01 3.315500437486e-01 3.288442337538e-01 3.261368788090e-01 3.234307530813e-01 3.207254956648e-01 3.180208586520e-01 3.153186442659e-01 3.126161850493e-01 3.099156569808e-01 3.072170769716e-01 3.045202470614e-01 3.018262009397e-01 2.991341550939e-01 2.964446460903e-01 2.937575318737e-01 2.910727193396e-01 2.883925043656e-01 2.857160939700e-01 2.830425945172e-01 2.803734514672e-01 2.777079295984e-01 2.750471310435e-01 2.723925119021e-01 2.697427366280e-01 2.670980877004e-01 2.644590135950e-01 2.618257633630e-01 2.591990865118e-01 2.565803363451e-01 2.539674153860e-01 2.513627694360e-01 2.487655276358e-01 2.461767588290e-01 2.435975506855e-01 2.410268521272e-01 2.384657125384e-01 2.359149445199e-01 2.333739555300e-01 2.308450462265e-01 2.283264825602e-01 2.258201572155e-01 2.233271780454e-01 2.208455948338e-01 2.183789702876e-01 2.159263725193e-01 2.134884971023e-01 2.110664785398e-01 2.086597814126e-01 2.062688960751e-01 2.038962023765e-01 2.015413645789e-01 1.992063235732e-01 1.968889467439e-01 1.945916397220e-01 1.923158465285e-01 1.900616665095e-01 1.878312881160e-01 1.856233803437e-01 1.834390862681e-01 1.812800989768e-01 1.791467620134e-01 1.770416732564e-01 1.749637825027e-01 1.729140730230e-01 1.708939913503e-01 1.689052353797e-01 1.669492529158e-01 1.650261679065e-01 1.631367390538e-01 1.612823968399e-01 1.594640025381e-01 1.576836419206e-01 1.559426597655e-01 1.542393777125e-01 1.525782233507e-01 1.509588370229e-01 1.493823467389e-01 1.478513331314e-01 1.463651379740e-01 1.449254287453e-01 1.435343808550e-01 1.421915859044e-01 1.408997162789e-01 1.396584338478e-01 1.384689337742e-01 1.373326809114e-01 1.362505200762e-01 1.352239011802e-01 1.342523942503e-01 1.333379425787e-01 1.324811884227e-01 1.316814961383e-01 1.309407921501e-01 1.302593072870e-01 1.296363481440e-01 1.290742955713e-01 1.285711759677e-01 1.281280100263e-01 1.277444581688e-01 1.274216233902e-01 1.271583341168e-01 1.269541756780e-01 1.268086746794e-01 1.267222755660e-01 1.266930923364e-01 1.267223525449e-01 1.268061843085e-01 1.269461027554e-01 1.271405196524e-01 1.273875418967e-01 1.276882467600e-01 1.280385710699e-01 1.284388043567e-01 1.288884829906e-01 1.293834504447e-01 1.299260299941e-01 1.305107249999e-01 1.311383472956e-01 1.318075385841e-01 1.325149980524e-01 1.332611236776e-01 1.340423851100e-01 1.348589558305e-01 1.357086341751e-01 1.365892246122e-01 1.375002242200e-01 1.384383020707e-01 1.394042638383e-01 1.403946193972e-01 1.414081408620e-01 1.424442319115e-01 1.434993282026e-01 1.445752705797e-01 1.456677385871e-01 1.467757007458e-01 1.479002640459e-01 1.490362655025e-01 1.501858815908e-01 1.513458150021e-01 1.525140381940e-01 1.536921410199e-01 1.548751706590e-01 1.560661849559e-01 1.572601667010e-01 1.584578303820e-01 1.596596957046e-01 1.608607543536e-01 1.620648365400e-01 1.632662586768e-01 1.644668759717e-01 1.656659058137e-01 1.668593835891e-01 1.680509542819e-01 1.692354446225e-01 1.704147065461e-01 1.715880773196e-01 1.727516837749e-01 1.739096037205e-01 1.750565322345e-01 1.761953660146e-01 1.773238365668e-01 1.784397918512e-01 1.795465296299e-01 1.806382113276e-01 1.817187501420e-01 1.827856206010e-01 1.838373206781e-01 1.848769726052e-01 1.858986894556e-01 1.869075200099e-01 1.878995147050e-01 1.888745887776e-01 1.898351749413e-01 1.907752410343e-01 1.917014085004e-01 1.926074808859e-01 1.934957084539e-01 1.943667904588e-01 1.952161160070e-01 1.960496026403e-01 1.968613547815e-01 1.976547458897e-01 1.984292770299e-01 1.991817761994e-01 1.999177694211e-01 2.006292658438e-01 2.013234011354e-01 2.019963665093e-01 2.026477147783e-01 2.032811771283e-01 2.038900351667e-01 2.044818890579e-01 2.050516545467e-01 2.056001651692e-01 2.061311382855e-01 2.066374957878e-01 2.071278259450e-01 2.075956867397e-01 2.080434807622e-01 2.084735600534e-01 2.088800480740e-01 2.092718516923e-01 2.096406284532e-01 2.099926645909e-01 2.103265398049e-01 2.106397143646e-01 2.109394705066e-01 2.112175152482e-01 2.114820493892e-01 2.117291339714e-01 2.119582532856e-01 2.121761633110e-01 2.123745641587e-01 2.125618744163e-01 2.127338363933e-01 2.128923488796e-01 2.130411830155e-01 2.131741788587e-01 2.133007693831e-01 2.134144611608e-01 2.135190252664e-01 2.136176723202e-01 2.137039704849e-01 2.137890203411e-01 2.138633010766e-01 2.139356824077e-01 2.140044193690e-01 2.140674286389e-01 2.141333139962e-01 2.141937071798e-01 2.142583959142e-01 2.143237339472e-01 2.143899596569e-01 2.144648180860e-01 2.145393081127e-01 2.146253212974e-01 2.147165720912e-01 2.148165872047e-01 2.149307568337e-01 2.150512786019e-01 2.151904573439e-01 2.153407333497e-01 2.155080295288e-01 2.156953911609e-01 2.158968992099e-01 2.161241771204e-01 2.163692072669e-01 2.166392191337e-01 2.169349527339e-01 2.172530297903e-01 2.176040305503e-01 2.179790009822e-01 2.183876618240e-01 2.188277011568e-01 2.192982175240e-01 2.198081555137e-01 2.203480585606e-01 2.209296417710e-01 2.215465880765e-01 2.222024940393e-01 2.229022447507e-01 2.236383029491e-01 2.244226034734e-01 2.252455647601e-01 2.261150140133e-01 2.270307868012e-01 2.279887538890e-01 2.289981414471e-01 2.300501532463e-01 2.311528223327e-01 2.323031712237e-01 2.334997195452e-01 2.347493529240e-01 2.360434623493e-01 2.373904559200e-01 2.387847849799e-01 2.402270172631e-01 2.417223424884e-01 2.432613684031e-01 2.448537705199e-01 2.464910897461e-01 2.481762782063e-01 2.499111860563e-01 2.516888056841e-01 2.535170974156e-01 2.553865802045e-01 2.573013769152e-01 2.592617405056e-01 2.612601555035e-01 2.633056366483e-01 2.653858943268e-01 2.675088035466e-01 2.696698477286e-01 2.718640823987e-01 2.740998962090e-01 2.763627534248e-01 2.786638739098e-01 2.809932583307e-01 2.833512916835e-01 2.857422459866e-01 2.881528921919e-01 2.905948823694e-01 2.930559415826e-01 2.955390988521e-01 2.980454790511e-01 3.005639958002e-01 3.031056655215e-01 3.056565292684e-01 3.082218567936e-01 3.108003978542e-01 3.133828738714e-01 3.159783737842e-01 3.185739784101e-01 3.211750326225e-01 3.237794342776e-01 3.263783401064e-01 3.289816399517e-01 3.315741677846e-01 3.341642839517e-01 3.367466610937e-01 3.393141712289e-01 3.418766198553e-01 3.444177850275e-01 3.469474346673e-01 3.494580516412e-01 3.519458493260e-01 3.544177091517e-01 3.568585402442e-01 3.592799270749e-01 3.616702534521e-01 3.640311422190e-01 3.663643398096e-01 3.686573093090e-01 3.709222085800e-01 3.731449071191e-01 3.753299156209e-01 3.774780814357e-01 3.795766514686e-01 3.816382917193e-01 3.836492101030e-01 3.856138511838e-01 3.875323028392e-01 3.893938049455e-01 3.912100321963e-01 3.929663013017e-01 3.946694204115e-01 3.963175112341e-01 3.979009890367e-01 3.994326816582e-01 4.008953261973e-01 4.022992477433e-01 4.036401200773e-01 4.049110072008e-01 4.061237200577e-01 4.072612136336e-01 4.083350799472e-01 4.093386430305e-01 4.102680522535e-01 4.111327196287e-01 4.119177037841e-01 4.126356476788e-01 4.132778087547e-01 4.138435675412e-01 4.143399718501e-01 4.147542737562e-01 4.150994719856e-01 4.153665940592e-01 4.155555320361e-01 4.156734433231e-01 4.157080182902e-01 4.156733540109e-01 4.155586313311e-01 4.153673730917e-01 4.151059391760e-01 4.147624609363e-01 4.143523081723e-01 4.138637723778e-01 4.133027868497e-01 4.126747729677e-01 4.119690224459e-01 4.112017489423e-01 4.103596614228e-01 4.094535059499e-01 4.084846697827e-01 4.074469195456e-01 4.063541224232e-01 4.051963512674e-01 4.039847966966e-01 4.027201132271e-01 4.013974657683e-01 4.000325906396e-01 3.986143116958e-01 3.971565937268e-01 3.956579515539e-01 3.941172415232e-01 3.925501611837e-01 3.909454305828e-01 3.893192628291e-01 3.876693307227e-01 3.859989985020e-01 3.843212192700e-01 3.826266743039e-01 3.809337389090e-01 3.792376607297e-01 3.775454848958e-01 3.758690362515e-01 3.742008140214e-01 3.725598786669e-01 3.709413966861e-01 3.693548699063e-01 3.678101687698e-01 3.663029550535e-01 3.648512801518e-01 3.634509893455e-01 3.621124626705e-01 3.608436908987e-01 3.596419948093e-01 3.585251863632e-01 3.574877328341e-01 3.565422126780e-01 3.556935281221e-01 3.549414292895e-01 3.543015595249e-01 3.537666026506e-01 3.533506104936e-01 3.530546385140e-01 3.528786686983e-01 3.528368221171e-01 3.529186697368e-01 3.531386822199e-01 3.534934420972e-01 3.539842226951e-01 3.546199619009e-01 3.553911627669e-01 3.563089200602e-01 3.573665935933e-01 3.585645597023e-01 3.599079348875e-01 3.613846330718e-01 3.630054385763e-01 3.647584543783e-01 3.666442858945e-01 3.686638386978e-01 3.708041830500e-01 3.730738826830e-01 3.754581786174e-01 3.779574807536e-01 3.805693907592e-01 3.832807929185e-01 3.860969982000e-01 3.890021999353e-01 3.919965130525e-01 3.950744870456e-01 3.982234420499e-01 4.014477603915e-01 4.047305036951e-01 4.080724872737e-01 4.114658719674e-01 4.148997778671e-01 4.183766687179e-01 4.218796961647e-01 4.254100804743e-01 4.289590713082e-01 4.325162256607e-01 4.360842036086e-01 4.396462524233e-01 4.432046840190e-01 4.467506892607e-01 4.502751454662e-01 4.537801417986e-01 4.572504877316e-01 4.606885722407e-01 4.640859469155e-01 4.674347226301e-01 4.707370234808e-01 4.739786529423e-01 4.771627389791e-01 4.802810226128e-01 4.833282526769e-01 4.863055073533e-01 4.892019163977e-01 4.920191226617e-01 4.947517675358e-01 4.973947813689e-01 4.999496360394e-01 5.024071803800e-01 5.047692639856e-01 5.070318906448e-01 5.091898233164e-01 5.112467892139e-01 5.131949157671e-01 5.150367729176e-01 5.167702717933e-01 5.183903735515e-01 5.199014059058e-01 5.212979760391e-01 5.225821776286e-01 5.237534116381e-01 5.248076764285e-01 5.257506432571e-01 5.265768631180e-01 5.272903593302e-01 5.278913622673e-01 5.283780981584e-01 5.287556987341e-01 5.290209469562e-01 5.291783103148e-01 5.292292810027e-01 5.291724095528e-01 5.290153188265e-01 5.287532259565e-01 5.283931492876e-01 5.279374838461e-01 5.273852471922e-01 5.267449840388e-01 5.260147400012e-01 5.252004166679e-01 5.243058351429e-01 5.233314100636e-01 5.222868825006e-01 5.211696515152e-01 5.199871521521e-01 5.187448307812e-01 5.174420863633e-01 5.160906244040e-01 5.146883904419e-01 5.132433976412e-01 5.117628648216e-01 5.102459342791e-01 5.087051147454e-01 5.071401460777e-01 5.055585617970e-01 5.039677933953e-01 5.023677738564e-01 5.007710906713e-01 4.991775974785e-01 4.975961669494e-01 4.960333119864e-01 4.944901868938e-01 4.929797095607e-01 4.915017357406e-01 4.900647471478e-01 4.886754963416e-01 4.873350325429e-01 4.860545719919e-01 4.848351851373e-01 4.836833525730e-01 4.826060557572e-01 4.816036397914e-01 4.806867599480e-01 4.798546705991e-01 4.791141355567e-01 4.784698909345e-01 4.779217241175e-01 4.774783087604e-01 4.771368412975e-01 4.769034069256e-01 4.767799646229e-01 4.767642956208e-01 4.768631354745e-01 4.770720075284e-01 4.773936546699e-01 4.778293412030e-01 4.783739352184e-01 4.790313737586e-01 4.797952579829e-01 4.806649638631e-01 4.816393907632e-01 4.827107623500e-01 4.838803928840e-01 4.851396063179e-01 4.864850229063e-01 4.879122899776e-01 4.894133161407e-01 4.909850573742e-01 4.926178972574e-01 4.943058463648e-01 4.960428611012e-01 4.978192971320e-01 4.996292470671e-01 5.014625188807e-01 5.033112049887e-01 5.051683256527e-01 5.070225695432e-01 5.088670106274e-01 5.106916539453e-01 5.124880737696e-01 5.142477751179e-01 5.159612250307e-01 5.176197327277e-01 5.192147042189e-01 5.207381791965e-01 5.221808195056e-01 5.235356821320e-01 5.247941029529e-01 5.259487492436e-01 5.269938061844e-01 5.279202041121e-01 5.287245969138e-01 5.293994587969e-01 5.299389179651e-01 5.303414046696e-01 5.305991304329e-01 5.307114495531e-01 5.306735711710e-01 5.304844968436e-01 5.301434126241e-01 5.296470978374e-01 5.289983220502e-01 5.281968220866e-01 5.272437083455e-01 5.261434652247e-01 5.248966414921e-01 5.235102001179e-01 5.219869711016e-01 5.203338211037e-01 5.185565134652e-01 5.166627365085e-01 5.146626945898e-01 5.125629794646e-01 5.103740759137e-01 5.081072807487e-01 5.057726781230e-01 5.033840211407e-01 5.009505169475e-01 4.984874707821e-01 4.960072697369e-01 4.935226093953e-01 4.910485539608e-01 4.885971240326e-01 4.861840569699e-01 4.838210927589e-01 4.815207962189e-01 4.792990740387e-01 4.771638449436e-01 4.751297385651e-01 4.732057566688e-01 4.714007366338e-01 4.697257952018e-01 4.681839962310e-01 4.667854172897e-01 4.655312916798e-01 4.644258554139e-01 4.634709548713e-01 4.626639514634e-01 4.620051314096e-01 4.614896571616e-01 4.611129585082e-01 4.608688982164e-01 4.607480666325e-01 4.607430452043e-01 4.608419542276e-01 4.610343568727e-01 4.613081537955e-01 4.616496640511e-01 4.620455595336e-01 4.624816344291e-01 4.629449459716e-01 4.634204195111e-01 4.638952147009e-01 4.643548781118e-01 4.647875060280e-01 4.651820288671e-01 4.655254526292e-01 4.658102837489e-01 4.660256959497e-01 4.661665051936e-01 4.662250787255e-01 4.661977140366e-01 4.660841511876e-01 4.658814177606e-01 4.655924463997e-01 4.652203330060e-01 4.647699433723e-01 4.642517630897e-01 4.636721758552e-01 4.630462849706e-01 4.623872789631e-01 4.617098535305e-01 4.610361964624e-01 4.603811141920e-01 4.597708232651e-01 4.592263701217e-01 4.587725888755e-01 4.584386934461e-01 4.582465266033e-01 4.582277944421e-01 4.584076653580e-01 4.588135558602e-01 4.594734462168e-01 4.604112067357e-01 4.616520285897e-01 4.632161096751e-01 4.651247789173e-01 4.673935446801e-01 4.700340922680e-01 4.730598467113e-01 4.764728776874e-01 4.802780758117e-01 4.844716997383e-01 4.890463027973e-01 4.939924658202e-01 4.992929698640e-01 5.049307659344e-01 5.108805771609e-01 5.171169759759e-01 5.236098054085e-01 5.303247318919e-01 5.372289083071e-01 5.442815030481e-01 5.514465162029e-01 5.586806693199e-01 5.659415691112e-01 5.731911589358e-01 5.803799246972e-01 5.874713769098e-01 5.944200491040e-01 6.011846698691e-01 6.077298342057e-01 6.140120230692e-01 6.200010512601e-01 6.256606684663e-01 6.309613338512e-01 6.358784794491e-01 6.403847745859e-01 6.444655824377e-01 6.481034883323e-01 6.512876608940e-01 6.540163591520e-01 6.562857914615e-01 6.581062612221e-01 6.594859339478e-01 6.604443793325e-01 6.610055625398e-01 6.611975188638e-01 6.610584132057e-01 6.606263287628e-01 6.599501960772e-01 6.590801438133e-01 6.580711309154e-01 6.569826493955e-01 6.558734426743e-01 6.548071897372e-01 6.538448321809e-01 6.530460893306e-01 6.524687586681e-01 6.521626618998e-01 6.521749264977e-01 6.525429442748e-01 6.532944377052e-01 6.544471996806e-01 6.560069554795e-01 6.579699752484e-01 6.603169422498e-01 6.630204991190e-01 6.660389876870e-01 6.693220045372e-01 6.728128917401e-01 6.764417232379e-01 6.801378424020e-01 6.838247090774e-01 6.874250313065e-01 6.908618512826e-01 6.940581181695e-01 6.969465853888e-01 6.994608984197e-01 7.015458880633e-01 7.031569507181e-01 7.042565390267e-01 7.048254109136e-01 7.048515881023e-01 7.043429136019e-01 7.033202927040e-01 7.018177365193e-01 6.998877645423e-01 6.975942995473e-01 6.950171843079e-01 6.922477004874e-01 6.893861319487e-01 6.865436134066e-01 6.838307505834e-01 6.813645299814e-01 6.792532602619e-01 6.776023005662e-01 6.765007497942e-01 6.760215895553e-01 6.762210024181e-01 6.771243408142e-01 6.787367765370e-01 6.810332081490e-01 6.839579535024e-01 6.874366855697e-01 6.913617150422e-01 6.956128441965e-01 7.000521056708e-01 7.045281473251e-01 7.088883667451e-01 7.129765587058e-01 7.166494350536e-01 7.197701959897e-01 7.222193981112e-01 7.239043920841e-01 7.247551723075e-01 7.247378549238e-01 7.238484213840e-01 7.221233868852e-01 7.196429955414e-01 7.165215211150e-01 7.129249503221e-01 7.090509174267e-01 7.051393567550e-01 7.014578113387e-01 6.982949510007e-01 6.959528851432e-01 6.947236764837e-01 6.948830630229e-01 6.966632985814e-01 7.002432713277e-01 7.057328320968e-01 7.131586137355e-01 7.224674333391e-01 7.335198623324e-01 7.461042658474e-01 7.599466670334e-01 7.747216765739e-01 7.900809662016e-01 8.056560552425e-01 8.210853776235e-01 8.360247655723e-01 8.501546734764e-01 8.632039687756e-01 8.749412240092e-01 8.851971066636e-01 8.938559012690e-01 9.008654572033e-01 9.062373189238e-01 9.100394325110e-01 9.123987520932e-01 9.134919872023e-01 9.135341032230e-01 9.127736483856e-01 9.114728058069e-01 9.098994659487e-01 9.083043878576e-01 9.069104842604e-01 9.059021191568e-01 9.054035363145e-01 9.054848870207e-01 9.061500087541e-01 9.073443292382e-01 9.089643820985e-01 9.108623012838e-01 9.128718821845e-01 9.148165091602e-01 9.165279107097e-01 9.178642083862e-01 9.187156183827e-01 9.190208638973e-01 9.187623209572e-01 9.179724083202e-01 9.167303653815e-01 9.151446029573e-01 9.133536193089e-01 9.115033409850e-01 9.097375187718e-01 9.081847069291e-01 9.069444627872e-01 9.060900231323e-01 9.056547683194e-01 9.056437111349e-01 9.060438709188e-01 9.068286530884e-01 9.079792023001e-01 9.094918672406e-01 9.113971733908e-01 9.137616857154e-01 9.166861882002e-01 9.203174432765e-01 9.248135721356e-01 9.303464839695e-01 9.370749308243e-01 9.451180190579e-01 9.545516997675e-01 9.653754514086e-01 9.775240449432e-01 9.908569550943e-01 1.005167078493e+00 1.020212952287e+00 1.035707363612e+00 1.051363615747e+00 1.066900210606e+00 1.082046615338e+00 1.096576040984e+00 1.110274151742e+00 1.122968859472e+00 1.134512653716e+00 1.144764263984e+00 1.153620696895e+00 1.160964473205e+00 1.166704592335e+00 1.170760187336e+00 1.173051748215e+00 1.173547446189e+00 1.172218249455e+00 1.169082880500e+00 1.164200049053e+00 1.157648410813e+00 1.149245397664e+00 1.136823925069e+00 1.123924897948e+00 1.113967750092e+00 1.107996550566e+00 1.104036685046e+00 1.098554499573e+00 1.088929132315e+00 1.075272222982e+00 1.060522883099e+00 1.048690710074e+00 1.042268399018e+00 1.040647819414e+00 1.040697749251e+00 1.039069281385e+00 1.034568716034e+00 1.029038487082e+00 1.026182754050e+00 1.029051414307e+00 1.037918388841e+00 1.050073879997e+00 1.061705775543e+00 1.070438279157e+00 1.076787014796e+00 1.083644863919e+00 1.094217841025e+00 1.109721830005e+00 1.128435718692e+00 1.146816380920e+00 1.161803901091e+00 1.172643041069e+00 1.181133189503e+00 1.190248761738e+00 1.201959042349e+00 1.215703215457e+00 1.228619698214e+00 1.237341262699e+00 1.240027923251e+00 1.237430372706e+00 1.232372277252e+00 1.227946576419e+00 1.225553584217e+00 1.224106478367e+00 1.220903725482e+00 1.213486253613e+00 1.201202892557e+00 1.185429016117e+00 1.168262714569e+00 1.150512169064e+00 1.116522756302e+00 1.019151009912e+00 9.609497304061e-01 9.103126309427e-01 9.068138797587e-01 9.537939645754e-01 1.013053218117e+00 1.040048383019e+00 1.013177359747e+00 9.439991404943e-01 8.753251715091e-01 8.584279474867e-01 9.055041921786e-01 9.753938729446e-01 1.017196074207e+00 1.005966081200e+00 9.510198826638e-01 8.904413175857e-01 8.695151589175e-01 9.028742568647e-01 9.616686850176e-01 1.005735870305e+00 1.013376499762e+00 9.876711423464e-01 9.495580749122e-01 9.240012370486e-01 9.241880180438e-01 9.452863660320e-01 9.729056756732e-01 9.947672717572e-01 1.005301370832e+00 1.004534715075e+00 9.963059489125e-01 9.873310265726e-01 9.854500034966e-01 9.953773322795e-01 1.014334950977e+00 1.032796912127e+00 1.041073574349e+00 1.036914132101e+00 1.028403637231e+00 1.029059086947e+00 1.046914064099e+00 1.076506582304e+00 1.102546758180e+00 1.111427966306e+00 1.100510363493e+00 1.080044478853e+00 1.066893207591e+00 1.072811333598e+00 1.095559036732e+00 1.121306299768e+00 1.135194483830e+00 1.130166038323e+00 1.109742583364e+00 1.085237363936e+00 1.069151031025e+00 1.067598809759e+00 1.076554706384e+00 1.085102198749e+00 1.082746361918e+00 1.065702233010e+00 1.039047298301e+00 1.013737948944e+00 9.993212598337e-01 9.967179887708e-01 9.979448683889e-01 9.935361983589e-01 9.806911057727e-01 9.654119809203e-01 9.567232863039e-01 9.574839002078e-01 9.608380519354e-01 9.569633314540e-01 9.436789190010e-01 9.309767376079e-01 9.341156935737e-01 9.585169871898e-01 9.918623581202e-01 1.013598834040e+00 1.011512203488e+00 9.916498108260e-01 9.758163755667e-01 9.854571708220e-01 1.021889138982e+00 1.064924988062e+00 1.091577881304e+00 1.093363478119e+00 1.080377849594e+00 1.072099424793e+00 1.080570905419e+00 1.100131416116e+00 1.114725048190e+00 1.114050543297e+00 1.102417964610e+00 1.094162228922e+00 1.099351575173e+00 1.112740647578e+00 1.118301864779e+00 1.104239735061e+00 1.074152776273e+00 1.045910786798e+00 1.037576579807e+00 1.050410792538e+00 1.067331682534e+00 1.069133464791e+00 1.050606639415e+00 1.024224623380e+00 1.009891485553e+00 1.016873285544e+00 1.034876728763e+00 1.044730940289e+00 1.036045976186e+00 1.015567607482e+00 1.001316700052e+00 1.006182717258e+00 1.024685084674e+00 1.037817879181e+00 1.030614380253e+00 1.043661805646e+00
 1.033042039809e+00 1.031980895727e+00 1.030983837460e+00 1.030684378498e+00 1.030965166179e+00 1.031097590057e+00 1.030527538095e+00 1.029417577937e+00 1.028454686001e+00 1.028173882795e+00 1.028435526327e+00 1.028539745373e+00 1.027921220786e+00 1.026758840218e+00 1.025809910540e+00 1.025599421966e+00 1.025859078580e+00 1.025838567763e+00 1.025097164475e+00 1.023920767736e+00 1.023013494912e+00 1.022804779455e+00 1.023028057161e+00 1.022968669310e+00 1.022180914195e+00 1.020964209524e+00 1.020063937808e+00 1.019891346443e+00 1.020093891792e+00 1.019933653502e+00 1.019045274203e+00 1.017798975023e+00 1.016927508825e+00 1.016780211480e+00 1.016946735556e+00 1.016671955193e+00 1.015654679563e+00 1.014369372531e+00 1.013560334992e+00 1.013453803967e+00 1.013541903649e+00 1.013129048618e+00 1.012034837600e+00 1.010763914191e+00 1.009995004919e+00 1.009896058086e+00 1.009959465164e+00 1.009518537043e+00 1.008420861105e+00 1.007165231662e+00 1.006397764072e+00 1.006276837808e+00 1.006327245247e+00 1.005907617436e+00 1.004831201798e+00 1.003563572490e+00 1.002770161707e+00 1.002641307791e+00 1.002682527914e+00 1.002209867318e+00 1.001056686356e+00 9.997470463066e-01 9.989661657158e-01 9.988494307876e-01 9.988235318920e-01 9.981957761907e-01 9.968893084450e-01 9.955443712194e-01 9.948406609069e-01 9.947589433469e-01 9.946014214752e-01 9.937381129864e-01 9.922781301969e-01 9.909574164647e-01 9.903611191258e-01 9.902978465865e-01 9.899918043625e-01 9.889166038519e-01 9.873607028374e-01 9.861140571346e-01 9.856239741319e-01 9.855335649101e-01 9.850673313030e-01 9.838444151264e-01 9.822742051996e-01 9.811232357267e-01 9.807008464360e-01 9.805399822136e-01 9.799097669244e-01 9.785855068747e-01 9.770580611612e-01 9.760025047684e-01 9.755833815707e-01 9.753004473289e-01 9.745252623864e-01 9.731570222430e-01 9.717002796944e-01 9.707131890535e-01 9.702399030074e-01 9.698019523708e-01 9.689124010569e-01 9.675556839752e-01 9.661798982830e-01 9.652182227350e-01 9.646529866546e-01 9.640679612051e-01 9.630972324789e-01 9.617791295198e-01 9.604779131903e-01 9.595054545088e-01 9.588233962587e-01 9.581085330039e-01 9.570956129529e-01 9.558305109973e-01 9.545875003504e-01 9.535808912336e-01 9.527716808930e-01 9.519424069579e-01 9.509179429173e-01 9.497187594140e-01 9.485179326183e-01 9.474597045968e-01 9.465325787200e-01 9.456119659425e-01 9.445886720354e-01 9.434523641572e-01 9.422795593394e-01 9.411640246814e-01 9.401386200047e-01 9.391548582210e-01 9.381382381201e-01 9.370447564410e-01 9.358852039553e-01 9.347208991282e-01 9.336196023727e-01 9.325900175351e-01 9.315686423831e-01 9.304841583297e-01 9.293207884441e-01 9.281269013083e-01 9.269743888964e-01 9.258934268776e-01 9.248335512766e-01 9.237241469097e-01 9.225478204273e-01 9.213409495662e-01 9.201514173170e-01 9.190002590441e-01 9.178683879486e-01 9.167156079549e-01 9.155232942510e-01 9.143045072489e-01 9.130763892755e-01 9.118539473210e-01 9.106500649239e-01 9.094564453112e-01 9.082434423829e-01 9.069987801773e-01 9.057302821489e-01 9.044616951615e-01 9.032157908706e-01 9.019875327194e-01 9.007404525637e-01 8.994580541003e-01 8.981630176646e-01 8.968843940600e-01 8.956213026932e-01 8.943520627801e-01 8.930571311384e-01 8.917416917032e-01 8.904368190312e-01 8.891497977379e-01 8.878545622818e-01 8.865290690688e-01 8.851859358216e-01 8.838484170357e-01 8.825234375102e-01 8.811946915644e-01 8.798386616977e-01 8.784572789982e-01 8.770777389937e-01 8.757100273339e-01 8.743363220507e-01 8.729402083400e-01 8.715254643221e-01 8.701055603204e-01 8.686918422791e-01 8.672775045864e-01 8.658464267440e-01 8.643978195337e-01 8.629486416309e-01 8.615008741549e-01 8.600480826624e-01 8.585828819523e-01 8.571070052803e-01 8.556271683626e-01 8.541495779293e-01 8.526685728501e-01 8.511737856956e-01 8.496680951882e-01 8.481595506787e-01 8.466497233611e-01 8.451373816882e-01 8.436155863018e-01 8.420816774060e-01 8.405408504969e-01 8.389993306445e-01 8.374539021356e-01 8.358999062115e-01 8.343357254728e-01 8.327639148532e-01 8.311882026159e-01 8.296100463153e-01 8.280242936029e-01 8.264265022047e-01 8.248216300630e-01 8.232127982089e-01 8.215987408449e-01 8.199770812007e-01 8.183467551891e-01 8.167078531889e-01 8.150650046474e-01 8.134179005414e-01 8.117616433208e-01 8.100974464374e-01 8.084280984662e-01 8.067533439388e-01 8.050724433775e-01 8.033853659997e-01 8.016896020580e-01 7.999869146109e-01 7.982812942231e-01 7.965691776955e-01 7.948488986055e-01 7.931229663240e-01 7.913901761863e-01 7.896513718670e-01 7.879070914261e-01 7.861549739959e-01 7.843954461130e-01 7.826318796970e-01 7.808612289714e-01 7.790822778737e-01 7.772975044603e-01 7.755063831109e-01 7.737081179366e-01 7.719056871112e-01 7.700968909514e-01 7.682784295379e-01 7.664552703443e-01 7.646260614780e-01 7.627891926137e-01 7.609481395629e-01 7.591003039455e-01 7.572432390194e-01 7.553812815377e-01 7.535137272048e-01 7.516386286325e-01 7.497587917890e-01 7.478723609628e-01 7.459761161053e-01 7.440755513818e-01 7.421700534316e-01 7.402570569928e-01 7.383383075964e-01 7.364121087708e-01 7.344784096664e-01 7.325413369045e-01 7.305979240309e-01 7.286463644179e-01 7.266895922483e-01 7.247272555773e-01 7.227567792568e-01 7.207817913965e-01 7.188000551521e-01 7.168103808551e-01 7.148166162249e-01 7.128151434517e-01 7.108067120637e-01 7.087935541557e-01 7.067743022014e-01 7.047473045386e-01 7.027149722860e-01 7.006763534220e-01 6.986312097336e-01 6.965811930065e-01 6.945242985379e-01 6.924597764779e-01 6.903902423748e-01 6.883141543451e-01 6.862311661489e-01 6.841434210233e-01 6.820492071162e-01 6.799477028994e-01 6.778407420194e-01 6.757270107146e-01 6.736080944380e-01 6.714837708689e-01 6.693524141273e-01 6.672137773948e-01 6.650702146321e-01 6.629202742998e-01 6.607645895564e-01 6.586034102358e-01 6.564350329823e-01 6.542599344659e-01 6.520796740076e-01 6.498927257689e-01 6.477005364827e-01 6.455027526932e-01 6.432982335911e-01 6.410869069352e-01 6.388704694124e-01 6.366467276493e-01 6.344185017946e-01 6.321847846920e-01 6.299436929371e-01 6.276967870177e-01 6.254443195974e-01 6.231852771721e-01 6.209209007602e-01 6.186513640648e-01 6.163747740633e-01 6.140924870359e-01 6.118038711472e-01 6.095087480867e-01 6.072086256412e-01 6.049032528905e-01 6.025910123687e-01 6.002738938526e-01 5.979503164046e-01 5.956197403184e-01 5.932848929739e-01 5.909429953050e-01 5.885968280059e-01 5.862451967244e-01 5.838864865544e-01 5.815228325894e-01 5.791531420054e-01 5.767769003928e-01 5.743964104511e-01 5.720108920574e-01 5.696193491442e-01 5.672229606676e-01 5.648203039149e-01 5.624102692895e-01 5.599962398057e-01 5.575767627637e-01 5.551525698044e-01 5.527242391910e-01 5.502885151918e-01 5.478462523157e-01 5.453998767171e-01 5.429465331268e-01 5.404896117766e-01 5.380283210165e-01 5.355600363702e-01 5.330871999135e-01 5.306074975981e-01 5.281214903543e-01 5.256319068942e-01 5.231373210887e-01 5.206375086981e-01 5.181335122630e-01 5.156222235727e-01 5.131054865621e-01 5.105849805880e-01 5.080576970861e-01 5.055275435458e-01 5.029921505431e-01 5.004506668606e-01 4.979051130652e-01 4.953533447608e-01 4.927961268881e-01 4.902366590109e-01 4.876716386018e-01 4.851017260903e-01 4.825274985718e-01 4.799471372187e-01 4.773630311023e-01 4.747749906360e-01 4.721818427997e-01 4.695854190452e-01 4.669841160750e-01 4.643775817149e-01 4.617682550818e-01 4.591528991440e-01 4.565339628738e-01 4.539119096653e-01 4.512850520212e-01 4.486556877508e-01 4.460210755233e-01 4.433809696415e-01 4.407387910968e-01 4.380926993411e-01 4.354438750623e-01 4.327916554135e-01 4.301345124977e-01 4.274734499884e-01 4.248095718701e-01 4.221421529708e-01 4.194729474286e-01 4.168001908398e-01 4.141229843791e-01 4.114428123581e-01 4.087597419882e-01 4.060744387409e-01 4.033879511838e-01 4.006969424771e-01 3.980033108971e-01 3.953072896276e-01 3.926076629499e-01 3.899082738217e-01 3.872057645089e-01 3.845006851260e-01 3.817940528967e-01 3.790840649264e-01 3.763736067580e-01 3.736622414138e-01 3.709478388385e-01 3.682341694645e-01 3.655168352963e-01 3.627995516810e-01 3.600822001789e-01 3.573624307039e-01 3.546423672170e-01 3.519220245268e-01 3.492005259989e-01 3.464806858229e-01 3.437589707328e-01 3.410378675569e-01 3.383171519023e-01 3.355967473097e-01 3.328777611912e-01 3.301594923131e-01 3.274411899203e-01 3.247241833831e-01 3.220082900218e-01 3.192946226497e-01 3.165830417840e-01 3.138729770329e-01 3.111652608870e-01 3.084592633735e-01 3.057557768422e-01 3.030571787407e-01 3.003606654591e-01 2.976675656998e-01 2.949781258498e-01 2.922913269137e-01 2.896101569941e-01 2.869331061798e-01 2.842604058315e-01 2.815935615398e-01 2.789310334245e-01 2.762747509874e-01 2.736252173404e-01 2.709808694506e-01 2.683439868614e-01 2.657141242089e-01 2.630910909741e-01 2.604764521947e-01 2.578693702597e-01 2.552715065186e-01 2.526827599379e-01 2.501025515962e-01 2.475331557740e-01 2.449735585072e-01 2.424254274425e-01 2.398896506513e-01 2.373632505092e-01 2.348496890516e-01 2.323489550579e-01 2.298619305380e-01 2.273897933258e-01 2.249303665154e-01 2.224858168587e-01 2.200575554986e-01 2.176450681831e-01 2.152512879516e-01 2.128737729208e-01 2.105139612661e-01 2.081732210177e-01 2.058517061993e-01 2.035517600986e-01 2.012725513666e-01 1.990137162089e-01 1.967781089724e-01 1.945654668829e-01 1.923785849099e-01 1.902168343357e-01 1.880797936962e-01 1.859704933860e-01 1.838881746435e-01 1.818349745546e-01 1.798125230502e-01 1.778186095230e-01 1.758571050759e-01 1.739282947695e-01 1.720324797658e-01 1.701728900124e-01 1.683475778412e-01 1.665593107746e-01 1.648088471917e-01 1.630971970767e-01 1.614258932312e-01 1.597947482759e-01 1.582055400015e-01 1.566600006906e-01 1.551571907837e-01 1.537009297923e-01 1.522901244298e-01 1.509264038941e-01 1.496114812994e-01 1.483446324712e-01 1.471284236939e-01 1.459626981221e-01 1.448485839559e-01 1.437874939865e-01 1.427787473176e-01 1.418243408731e-01 1.409239646474e-01 1.400787418736e-01 1.392902129131e-01 1.385562100735e-01 1.378796155920e-01 1.372595953989e-01 1.366960354836e-01 1.361903335871e-01 1.357405665398e-01 1.353480123379e-01 1.350123546802e-01 1.347319618207e-01 1.345091333379e-01 1.343409042177e-01 1.342283160115e-01 1.341707246393e-01 1.341660272149e-01 1.342149536387e-01 1.343155007481e-01 1.344673001710e-01 1.346692924967e-01 1.349198344841e-01 1.352191627210e-01 1.355636087849e-01 1.359547434371e-01 1.363899267986e-01 1.368671788294e-01 1.373869520814e-01 1.379451439949e-01 1.385431828486e-01 1.391780010250e-01 1.398475758660e-01 1.405524279313e-01 1.412877128163e-01 1.420560514302e-01 1.428530515397e-01 1.436771931769e-01 1.445298533912e-01 1.454053310727e-01 1.463063085407e-01 1.472282166051e-01 1.481702325300e-01 1.491327318695e-01 1.501108860911e-01 1.511074415946e-01 1.521173461915e-01 1.531407713181e-01 1.541781602502e-01 1.552243813606e-01 1.562827725976e-01 1.573479732881e-01 1.584208487410e-01 1.595009832139e-01 1.605837323174e-01 1.616724145236e-01 1.627619650562e-01 1.638542620821e-01 1.649474202729e-01 1.660383812074e-01 1.671304252675e-01 1.682176484516e-01 1.693038366444e-01 1.703855145986e-01 1.714608542118e-01 1.725327142551e-01 1.735947634868e-01 1.746516668662e-01 1.756991307274e-01 1.767370740541e-01 1.777673782768e-01 1.787842342485e-01 1.797929512658e-01 1.807884796995e-01 1.817716584722e-01 1.827436617529e-01 1.836986086505e-01 1.846433693205e-01 1.855710039424e-01 1.864844027104e-01 1.873826681181e-01 1.882626772605e-01 1.891289024696e-01 1.899761679712e-01 1.908075108359e-01 1.916214642675e-01 1.924156875591e-01 1.931950129376e-01 1.939513992477e-01 1.946920554579e-01 1.954125680552e-01 1.961130429105e-01 1.967961360856e-01 1.974563771651e-01 1.980993164629e-01 1.987211605140e-01 1.993221207623e-01 1.999054839200e-01 2.004646309506e-01 2.010078156724e-01 2.015280995802e-01 2.020280288674e-01 2.025101253631e-01 2.029674539413e-01 2.034094550205e-01 2.038280648053e-01 2.042282539164e-01 2.046096407164e-01 2.049685863073e-01 2.053123432710e-01 2.056337701692e-01 2.059393371444e-01 2.062255488971e-01 2.064917773333e-01 2.067446975621e-01 2.069756018381e-01 2.071936593971e-01 2.073934837679e-01 2.075766130032e-01 2.077480564347e-01 2.078999411038e-01 2.080427926006e-01 2.081689559775e-01 2.082838074148e-01 2.083884791186e-01 2.084773156018e-01 2.085607967090e-01 2.086306052129e-01 2.086935040258e-01 2.087496037458e-01 2.087951484167e-01 2.088399481755e-01 2.088746435000e-01 2.089090924145e-01 2.089398249967e-01 2.089669266333e-01 2.089977297133e-01 2.090237915282e-01 2.090565114173e-01 2.090890534008e-01 2.091263532696e-01 2.091723519234e-01 2.092204243308e-01 2.092819607875e-01 2.093494180739e-01 2.094294557681e-01 2.095242150204e-01 2.096287267079e-01 2.097544774204e-01 2.098923451112e-01 2.100517552750e-01 2.102313586198e-01 2.104295987978e-01 2.106563135465e-01 2.109023073447e-01 2.111792703624e-01 2.114825169085e-01 2.118133350076e-01 2.121799824314e-01 2.125735531333e-01 2.130059740147e-01 2.134705108699e-01 2.139721856726e-01 2.145148880349e-01 2.150926718774e-01 2.157162539843e-01 2.163776420724e-01 2.170849140985e-01 2.178376234644e-01 2.186319200885e-01 2.194781290347e-01 2.203664119937e-01 2.213073930146e-01 2.222960601958e-01 2.233329774690e-01 2.244244794140e-01 2.255620950834e-01 2.267557498019e-01 2.279989252636e-01 2.292940447007e-01 2.306449134965e-01 2.320435316592e-01 2.334996122082e-01 2.350049743392e-01 2.365633035617e-01 2.381760650792e-01 2.398361659227e-01 2.415538254217e-01 2.433174306307e-01 2.451331152992e-01 2.469998572683e-01 2.489120214113e-01 2.508776805027e-01 2.528844142947e-01 2.549422145671e-01 2.570437379611e-01 2.591872583180e-01 2.613789894387e-01 2.636059227522e-01 2.658793451547e-01 2.681881527963e-01 2.705343138735e-01 2.729211327382e-01 2.753356097570e-01 2.777909024163e-01 2.802723093299e-01 2.827853348254e-01 2.853290931379e-01 2.878940704954e-01 2.904904381868e-01 2.931043307769e-01 2.957423291793e-01 2.984009070615e-01 3.010727735419e-01 3.037662487336e-01 3.064675562847e-01 3.091847326449e-01 3.119115231554e-01 3.146429673945e-01 3.173863784112e-01 3.201284860687e-01 3.228760938419e-01 3.256236854779e-01 3.283658801429e-01 3.311109261572e-01 3.338422134039e-01 3.365720088571e-01 3.392888035337e-01 3.419921790649e-01 3.446869179936e-01 3.473588568514e-01 3.500197308936e-01 3.526560648753e-01 3.552714590749e-01 3.578665240803e-01 3.604287676718e-01 3.629705813822e-01 3.654764203011e-01 3.679536670512e-01 3.703986917728e-01 3.728028378949e-01 3.751767079299e-01 3.775051660725e-01 3.797957182567e-01 3.820445088591e-01 3.842438561408e-01 3.864040533579e-01 3.885090447245e-01 3.905685223002e-01 3.925768704600e-01 3.945267786726e-01 3.964297985587e-01 3.982685252630e-01 4.000548724290e-01 4.017814722432e-01 4.034429550378e-01 4.050503080485e-01 4.065864066075e-01 4.080639787372e-01 4.094725507764e-01 4.108124080821e-01 4.120892703527e-01 4.132897525558e-01 4.144265746914e-01 4.154885536202e-01 4.164779028336e-01 4.173983246663e-01 4.182383052057e-01 4.190113247155e-01 4.197051970148e-01 4.203240811657e-01 4.208702755405e-01 4.213336884059e-01 4.217279562235e-01 4.220396114057e-01 4.222760651650e-01 4.224388136746e-01 4.225184903526e-01 4.225299233679e-01 4.224584673471e-01 4.223137396961e-01 4.220959576677e-01 4.217985871707e-01 4.214343964551e-01 4.209902470915e-01 4.204777940054e-01 4.198952525325e-01 4.192387289786e-01 4.185203553384e-01 4.177287651121e-01 4.168770591364e-01 4.159618827377e-01 4.149817588526e-01 4.139484422351e-01 4.128523943139e-01 4.117067452701e-01 4.105071635155e-01 4.092557376671e-01 4.079648757042e-01 4.066223545791e-01 4.052466093439e-01 4.038307227107e-01 4.023808098773e-01 4.009074330525e-01 3.994015197411e-01 3.978801981780e-01 3.963381197029e-01 3.947828228393e-01 3.932233335433e-01 3.916537070435e-01 3.900922205141e-01 3.885314107260e-01 3.869831162808e-01 3.854546391558e-01 3.839422438307e-01 3.824638372984e-01 3.810135196626e-01 3.796032187637e-01 3.782392217317e-01 3.769200462046e-01 3.756626964869e-01 3.744607121868e-01 3.733294773556e-01 3.722709624447e-01 3.712876624393e-01 3.703944938228e-01 3.695840503110e-01 3.688733729825e-01 3.682609701140e-01 3.677507935090e-01 3.673555557076e-01 3.670675741586e-01 3.669021542935e-01 3.668557140306e-01 3.669329682812e-01 3.671431915143e-01 3.674778517080e-01 3.679515774893e-01 3.685566713730e-01 3.692985299327e-01 3.701811236246e-01 3.711951155960e-01 3.723541512747e-01 3.736449498052e-01 3.750743210698e-01 3.766411852508e-01 3.783362444763e-01 3.801686513602e-01 3.821250959070e-01 3.842094661465e-01 3.864175538893e-01 3.887405242643e-01 3.911832576478e-01 3.937310916682e-01 3.963865300080e-01 3.991432852259e-01 4.019908760746e-01 4.049339865239e-01 4.079558336626e-01 4.110592888628e-01 4.142348455966e-01 4.174737930934e-01 4.207781508459e-01 4.241314652099e-01 4.275358150436e-01 4.309801089255e-01 4.344571797905e-01 4.379670236134e-01 4.414941704913e-01 4.450410248189e-01 4.485960958550e-01 4.521534650385e-01 4.557130617443e-01 4.592587379287e-01 4.627940852166e-01 4.663081445428e-01 4.697951108998e-01 4.732542460551e-01 4.766716644209e-01 4.800512403657e-01 4.833817355050e-01 4.866592683592e-01 4.898833386078e-01 4.930420794224e-01 4.961380796341e-01 4.991630961129e-01 5.021127863017e-01 5.049879899016e-01 5.077773870032e-01 5.104848286665e-01 5.131023097200e-01 5.156268998842e-01 5.180590459433e-01 5.203905020591e-01 5.226254180029e-01 5.247572047667e-01 5.267839284236e-01 5.287063838812e-01 5.305185506364e-01 5.322235987444e-01 5.338173923462e-01 5.352982599593e-01 5.366684935977e-01 5.379225503095e-01 5.390645481675e-01 5.400921268811e-01 5.410048258307e-01 5.418051845665e-01 5.424896873257e-01 5.430628856971e-01 5.435233878613e-01 5.438717022187e-01 5.441118263154e-01 5.442402047239e-01 5.442623736907e-01 5.441792447726e-01 5.439899049230e-01 5.437015741260e-01 5.433113300167e-01 5.428257536267e-01 5.422451840438e-01 5.415716977036e-01 5.408124854853e-01 5.399656662777e-01 5.390374746925e-01 5.380310603683e-01 5.369475335880e-01 5.357958310822e-01 5.345743793972e-01 5.332904122999e-01 5.319492607375e-01 5.305513287151e-01 5.291065491189e-01 5.276152352280e-01 5.260842278229e-01 5.245199206372e-01 5.229227359371e-01 5.213039178860e-01 5.196627718675e-01 5.180086595006e-01 5.163469993931e-01 5.146799081458e-01 5.130189179493e-01 5.113634920246e-01 5.097241350233e-01 5.081055023330e-01 5.065097747101e-01 5.049488842758e-01 5.034230165510e-01 5.019411168272e-01 5.005081715073e-01 4.991271639116e-01 4.978088486115e-01 4.965526388404e-01 4.953685621302e-01 4.942597106506e-01 4.932288479783e-01 4.922862350253e-01 4.914295464496e-01 4.906670913206e-01 4.900018249656e-01 4.894346021014e-01 4.889731932557e-01 4.886149903679e-01 4.883659336813e-01 4.882274786284e-01 4.881981218418e-01 4.882840170178e-01 4.884802522845e-01 4.887894275240e-01 4.892115828213e-01 4.897421595084e-01 4.903836693722e-01 4.911307150859e-01 4.919809237884e-01 4.929334737855e-01 4.939799518590e-01 4.951213636654e-01 4.963485863819e-01 4.976584547907e-01 4.990447254526e-01 5.005001643192e-01 5.020202344467e-01 5.035948826097e-01 5.052183307096e-01 5.068834855199e-01 5.085803750175e-01 5.103018676416e-01 5.120380614602e-01 5.137819032665e-01 5.155239889198e-01 5.172541000162e-01 5.189643561670e-01 5.206456256555e-01 5.222879296149e-01 5.238822474807e-01 5.254206327564e-01 5.268937379021e-01 5.282923590649e-01 5.296090801775e-01 5.308344245009e-01 5.319630377968e-01 5.329848712054e-01 5.338943146591e-01 5.346851711807e-01 5.353499499409e-01 5.358851447332e-01 5.362834778048e-01 5.365416757195e-01 5.366577249952e-01 5.366245890843e-01 5.364432728903e-01 5.361113261271e-01 5.356268804381e-01 5.349913852311e-01 5.342039642184e-01 5.332684202750e-01 5.321852672953e-01 5.309577682176e-01 5.295909694427e-01 5.280890833031e-01 5.264594219597e-01 5.247072219112e-01 5.228406967868e-01 5.208686506972e-01 5.187990256995e-01 5.166447165108e-01 5.144125226756e-01 5.121169141728e-01 5.097683914024e-01 5.073798384255e-01 5.049654244519e-01 5.025363081622e-01 5.001091271893e-01 4.976952715662e-01 4.953089618887e-01 4.929663965562e-01 4.906778421135e-01 4.884596684084e-01 4.863224991401e-01 4.842791881009e-01 4.823424505412e-01 4.805207402674e-01 4.788257432010e-01 4.772633936770e-01 4.758425376001e-01 4.745688991917e-01 4.734447689019e-01 4.724748565697e-01 4.716582442303e-01 4.709952976681e-01 4.704836833037e-01 4.701187622616e-01 4.698964746600e-01 4.698084946882e-01 4.698470643768e-01 4.700027455514e-01 4.702651289670e-01 4.706214899573e-01 4.710588365571e-01 4.715655037711e-01 4.721265012412e-01 4.727274800166e-01 4.733549907116e-01 4.739937569407e-01 4.746323561738e-01 4.752545529290e-01 4.758493954261e-01 4.764040843274e-01 4.769084474147e-01 4.773517108479e-01 4.777249748858e-01 4.780232239834e-01 4.782378291141e-01 4.783675560065e-01 4.784091621120e-01 4.783618242616e-01 4.782295934391e-01 4.780130066064e-01 4.777218139982e-01 4.773613073348e-01 4.769421819278e-01 4.764794476909e-01 4.759823254356e-01 4.754722948044e-01 4.749662398157e-01 4.744818178450e-01 4.740464647018e-01 4.736793932499e-01 4.734082789646e-01 4.732581280132e-01 4.732556916845e-01 4.734310402766e-01 4.738072039610e-01 4.744157174368e-01 4.752803162950e-01 4.764270944095e-01 4.778809603847e-01 4.796609076528e-01 4.817891052161e-01 4.842789326989e-01 4.871463402629e-01 4.903996614707e-01 4.940420633143e-01 4.980786784424e-01 5.025028445066e-01 5.073100022569e-01 5.124861455089e-01 5.180160141707e-01 5.238799209168e-01 5.300520077800e-01 5.365068238147e-01 5.432112187083e-01 5.501332318068e-01 5.572339551108e-01 5.644749448880e-01 5.718174999603e-01 5.792149682471e-01 5.866279350815e-01 5.940099255406e-01 6.013166162638e-01 6.085076431321e-01 6.155344581082e-01 6.223600818124e-01 6.289417481840e-01 6.352411564473e-01 6.412245775278e-01 6.468546053903e-01 6.521057563144e-01 6.569493751017e-01 6.613619965719e-01 6.653296399103e-01 6.688342454511e-01 6.718732781599e-01 6.744408450430e-01 6.765405085339e-01 6.781848782021e-01 6.793850810037e-01 6.801679470404e-01 6.805575986567e-01 6.805901500333e-01 6.803061187448e-01 6.797500029290e-01 6.789751238542e-01 6.780331117932e-01 6.769868346878e-01 6.758956718081e-01 6.748234491238e-01 6.738349469079e-01 6.729896257594e-01 6.723480536672e-01 6.719638899328e-01 6.718852386434e-01 6.721534679029e-01 6.727958564523e-01 6.738372096488e-01 6.752829632076e-01 6.771322058943e-01 6.793681255884e-01 6.819629695147e-01 6.848805137269e-01 6.880665002449e-01 6.914651915171e-01 6.950073705555e-01 6.986204731020e-01 7.022284586477e-01 7.057485810463e-01 7.091058935475e-01 7.122215622209e-01 7.150226648585e-01 7.174458245866e-01 7.194303713935e-01 7.209317987104e-01 7.219122539427e-01 7.223491274381e-01 7.222340099134e-01 7.215721285769e-01 7.203864226523e-01 7.187120247597e-01 7.166041664028e-01 7.141304845047e-01 7.113738036836e-01 7.084310907305e-01 7.054071911314e-01 7.024178594461e-01 6.995819101616e-01 6.970190502808e-01 6.948464780515e-01 6.931713309855e-01 6.920905981882e-01 6.916805427194e-01 6.919982496843e-01 6.930734692254e-01 6.949079505766e-01 6.974786155411e-01 7.007250269895e-01 7.045674406493e-01 7.088983359695e-01 7.135858500912e-01 7.184887029105e-01 7.234468655901e-01 7.283042869323e-01 7.329001192682e-01 7.370810599459e-01 7.407106686858e-01 7.436668157466e-01 7.458558747339e-01 7.472082763496e-01 7.476895422802e-01 7.473036212217e-01 7.460878778224e-01 7.441305346267e-01 7.415530261964e-01 7.385262140744e-01 7.352582187446e-01 7.319890496227e-01 7.289945374432e-01 7.265627560382e-01 7.249922121810e-01 7.245694873129e-01 7.255556293424e-01 7.281727129168e-01 7.325772070321e-01 7.388597019351e-01 7.470275612270e-01 7.570035475757e-01 7.686344376529e-01 7.816885080485e-01 7.958833737230e-01 8.108853637747e-01 8.263392929359e-01 8.418809417255e-01 8.571456839189e-01 8.717985256070e-01 8.855292007180e-01 8.980753833469e-01 9.092225734877e-01 9.188118175940e-01 9.267503748418e-01 9.330011840724e-01 9.375929826851e-01 9.406160036995e-01 9.422090485950e-01 9.425644005867e-01 9.419081339476e-01 9.404938898932e-01 9.385867703507e-01 9.364464814068e-01 9.343182490386e-01 9.324085659827e-01 9.308824389918e-01 9.298471243159e-01 9.293497038372e-01 9.293793180189e-01 9.298669208603e-01 9.307032463261e-01 9.317445776711e-01 9.328310307914e-01 9.338084841159e-01 9.345340102906e-01 9.348994147987e-01 9.348339414928e-01 9.343134429772e-01 9.333642997015e-01 9.320522879443e-01 9.304880520537e-01 9.288055089964e-01 9.271503732230e-01 9.256752094900e-01 9.245091053220e-01 9.237645981866e-01 9.235150622730e-01 9.237966349611e-01 9.246190389128e-01 9.259552862966e-01 9.277714526921e-01 9.300272608641e-01 9.326979359550e-01 9.357876382854e-01 9.393266662858e-01 9.433948491015e-01 9.480984512462e-01 9.535712982716e-01 9.599654027870e-01 9.674127138990e-01 9.760336206561e-01 9.858909816088e-01 9.969945622411e-01 1.009288639075e+00 1.022640940845e+00 1.036874545928e+00 1.051750738217e+00 1.067006267645e+00 1.082367721533e+00 1.097551384315e+00 1.112306478009e+00 1.126387922878e+00 1.139583786399e+00 1.151716233629e+00 1.162608394390e+00 1.172128696456e+00 1.180135576493e+00 1.186508997035e+00 1.191150080976e+00 1.193949952883e+00 1.194849722309e+00 1.193796086889e+00 1.190774389483e+00 1.185822819138e+00 1.178996337823e+00 1.170186806379e+00 1.157162520100e+00 1.143502889804e+00 1.132676474738e+00 1.125770925571e+00 1.120806030351e+00 1.114204849826e+00 1.103293632743e+00 1.088155338201e+00 1.071751006264e+00 1.058170315987e+00 1.050016460759e+00 1.046753216566e+00 1.045266147833e+00 1.042191548643e+00 1.036330233972e+00 1.029582014487e+00 1.025764678878e+00 1.028041975776e+00 1.036728135005e+00 1.049064498385e+00 1.061144336381e+00 1.070512400071e+00 1.077663758323e+00 1.085510234299e+00 1.097263214950e+00 1.114091346704e+00 1.134181847521e+00 1.153899235047e+00 1.170133998990e+00 1.182152797583e+00 1.191826260418e+00 1.202196411622e+00 1.215255966250e+00 1.230397966066e+00 1.244662691014e+00 1.254569055702e+00 1.258184670530e+00 1.256193274850e+00 1.251376292324e+00 1.246812072519e+00 1.243922410001e+00 1.241691692442e+00 1.237573740610e+00 1.229357101238e+00 1.216712685317e+00 1.201362819001e+00 1.185700290022e+00 1.169983893836e+00 1.085231980925e+00 1.024433495698e+00 9.550115537225e-01 9.107887925098e-01 9.229815643095e-01 9.788963623360e-01 1.032440194069e+00 1.043243869366e+00 9.995806213573e-01 9.240897989229e-01 8.666991937398e-01 8.716366803552e-01 9.315153703362e-01 9.957369667252e-01 1.019200758403e+00 9.885281225507e-01 9.253526018917e-01 8.761767380457e-01 8.809658575158e-01 9.349074314667e-01 9.963386232200e-01 1.027452618313e+00 1.016121955912e+00 9.762379691942e-01 9.370119468308e-01 9.241508699401e-01 9.420925232833e-01 9.750114658683e-01 1.003733900850e+00 1.018088327490e+00 1.017973117379e+00 1.008883342808e+00 9.978756219375e-01 9.916891550958e-01 9.954511780319e-01 1.010133054985e+00 1.030383722147e+00 1.046473559037e+00 1.050401550237e+00 1.042176146436e+00 1.031438919283e+00 1.031648888390e+00 1.049267016743e+00 1.077289866842e+00 1.100520869651e+00 1.107132356245e+00 1.096684081930e+00 1.080271417829e+00 1.072828319616e+00 1.082052634039e+00 1.102790264384e+00 1.122115610596e+00 1.129298736894e+00 1.122030146541e+00 1.106416322794e+00 1.092189339091e+00 1.086335147241e+00 1.089034168628e+00 1.094383231942e+00 1.094819365668e+00 1.085716426673e+00 1.067875319744e+00 1.047031161347e+00 1.030351606351e+00 1.021513206900e+00 1.017824833989e+00 1.012528569967e+00 1.000717694659e+00 9.839492077271e-01 9.695274015976e-01 9.639579565205e-01 9.659135044384e-01 9.663299329366e-01 9.567381398843e-01 9.384580191670e-01 9.244135803779e-01 9.297273480944e-01 9.564667357114e-01 9.890829060246e-01 1.006939527056e+00 1.000627882675e+00 9.798321653036e-01 9.681397302260e-01 9.846417340268e-01 1.025722855768e+00 1.068564551133e+00 1.091713679266e+00 1.090495560196e+00 1.078376000550e+00 1.075239816232e+00 1.089839893400e+00 1.112451304393e+00 1.125824148069e+00 1.121748412030e+00 1.107826319522e+00 1.100228351770e+00 1.107760689595e+00 1.122090624540e+00 1.125385334450e+00 1.106821563634e+00 1.072839309401e+00 1.043808768036e+00 1.037495188160e+00 1.051921235512e+00 1.067079581414e+00 1.063860074205e+00 1.039917625248e+00 1.011366063550e+00 9.996843806842e-01 1.011744836267e+00 1.033038736094e+00 1.042370320592e+00 1.030663211275e+00 1.007791745664e+00 9.942243002810e-01 1.002372283746e+00 1.023841456081e+00 1.037411645318e+00 1.028217173578e+00 1.036746386009e+00
 1.044194721319e+00 1.043161445842e+00 1.042200952331e+00 1.041945750237e+00 1.042267668461e+00 1.042435410575e+00 1.041899216834e+00 1.040823278950e+00 1.039896676033e+00 1.039657180437e+00 1.039965091419e+00 1.040111289114e+00 1.039525128301e+00 1.038393727778e+00 1.037483833373e+00 1.037319486001e+00 1.037622893026e+00 1.037641169730e+00 1.036934249041e+00 1.035792701589e+00 1.034924820843e+00 1.034761977220e+00 1.035032550385e+00 1.035013122767e+00 1.034258308492e+00 1.033076653215e+00 1.032219406937e+00 1.032093074112e+00 1.032339337989e+00 1.032218922358e+00 1.031368682436e+00 1.030159949311e+00 1.029329998593e+00 1.029228716878e+00 1.029441294693e+00 1.029208380278e+00 1.028229222111e+00 1.026983543551e+00 1.026218497272e+00 1.026158563481e+00 1.026292892813e+00 1.025923598623e+00 1.024869314542e+00 1.023638904938e+00 1.022915894237e+00 1.022868514554e+00 1.022980156448e+00 1.022582407938e+00 1.021523200130e+00 1.020309220926e+00 1.019589343009e+00 1.019520722149e+00 1.019622923153e+00 1.019247579194e+00 1.018209951221e+00 1.016981419556e+00 1.016235733702e+00 1.016160417078e+00 1.016253406308e+00 1.015826160974e+00 1.014712486699e+00 1.013442653745e+00 1.012707403268e+00 1.012642292249e+00 1.012670067471e+00 1.012088631642e+00 1.010823283130e+00 1.009519675448e+00 1.008861705935e+00 1.008831240023e+00 1.008725418044e+00 1.007910986105e+00 1.006494967033e+00 1.005217061699e+00 1.004669334705e+00 1.004658735549e+00 1.004404582649e+00 1.003376937252e+00 1.001865976768e+00 1.000666408474e+00 1.000228202197e+00 1.000192380243e+00 9.997777785059e-01 9.986004044451e-01 9.970758074487e-01 9.959757721443e-01 9.956095190325e-01 9.955032186226e-01 9.949215953404e-01 9.936429664895e-01 9.921632935225e-01 9.911624814602e-01 9.908009680388e-01 9.905717736160e-01 9.898435620631e-01 9.885214140790e-01 9.871170275780e-01 9.861868248895e-01 9.857699765316e-01 9.853847698444e-01 9.845432009562e-01 9.832353889974e-01 9.819138886590e-01 9.810099317074e-01 9.805002951790e-01 9.799666855090e-01 9.790455833783e-01 9.777791020348e-01 9.765337250545e-01 9.756184103093e-01 9.749906718063e-01 9.743272686486e-01 9.733654879547e-01 9.721545495280e-01 9.709682261862e-01 9.700168632421e-01 9.692612106319e-01 9.684847178968e-01 9.675141227561e-01 9.663706939970e-01 9.652255157538e-01 9.642214991590e-01 9.633478544196e-01 9.624814774475e-01 9.615152182647e-01 9.604344724920e-01 9.593164241198e-01 9.582543225962e-01 9.572831776199e-01 9.563559793267e-01 9.553972546529e-01 9.543597369315e-01 9.532541285639e-01 9.521430687849e-01 9.510980250885e-01 9.501267957984e-01 9.491633076129e-01 9.481346616687e-01 9.470255846023e-01 9.458863100642e-01 9.447914140430e-01 9.437687343314e-01 9.427664901089e-01 9.417136452816e-01 9.405931443211e-01 9.394427633123e-01 9.383102705912e-01 9.372180638081e-01 9.361443831187e-01 9.350491331669e-01 9.339145744629e-01 9.327527211682e-01 9.315818779928e-01 9.304180515772e-01 9.292747860012e-01 9.281393212724e-01 9.269840215981e-01 9.257965462256e-01 9.245863965573e-01 9.233777733233e-01 9.221930256597e-01 9.210229573975e-01 9.198329394461e-01 9.186082279649e-01 9.173737684601e-01 9.161563150726e-01 9.149527655467e-01 9.137411126684e-01 9.125033174194e-01 9.112476933452e-01 9.100041934985e-01 9.087775987358e-01 9.075396487451e-01 9.062720807850e-01 9.049882359232e-01 9.037118944876e-01 9.024470055277e-01 9.011770539898e-01 8.998783842055e-01 8.985561483795e-01 8.972378527837e-01 8.959310216879e-01 8.946158546617e-01 8.932780919158e-01 8.919231194249e-01 8.905636680101e-01 8.892113300900e-01 8.878567919100e-01 8.864837824443e-01 8.850959794448e-01 8.837074910510e-01 8.823206501398e-01 8.809276620605e-01 8.795225507345e-01 8.781067993534e-01 8.766881858105e-01 8.752718271627e-01 8.738508634227e-01 8.724159361519e-01 8.709711027915e-01 8.695237406382e-01 8.680747160702e-01 8.666225989078e-01 8.651613884164e-01 8.636876092302e-01 8.622079206181e-01 8.607272336120e-01 8.592425285023e-01 8.577487375105e-01 8.562453229193e-01 8.547344889169e-01 8.532194761838e-01 8.517023370899e-01 8.501769427109e-01 8.486400589684e-01 8.470960019107e-01 8.455482428227e-01 8.439950510287e-01 8.424343996339e-01 8.408648163950e-01 8.392866164530e-01 8.377048457434e-01 8.361184329748e-01 8.345228807593e-01 8.329195356692e-01 8.313110064102e-01 8.296971461801e-01 8.280773812679e-01 8.264508661006e-01 8.248154074705e-01 8.231739375805e-01 8.215293570156e-01 8.198778609684e-01 8.182181375801e-01 8.165532425021e-01 8.148809679236e-01 8.132029931045e-01 8.115196403764e-01 8.098280838304e-01 8.081292341250e-01 8.064258321661e-01 8.047160396249e-01 8.029977675456e-01 8.012734373238e-01 7.995423829105e-01 7.978048306411e-01 7.960630468954e-01 7.943141316012e-01 7.925559108611e-01 7.907936768785e-01 7.890239974919e-01 7.872475912174e-01 7.854666181658e-01 7.836785897453e-01 7.818816774797e-01 7.800796438579e-01 7.782718545932e-01 7.764564006645e-01 7.746370038815e-01 7.728095353337e-01 7.709730882033e-01 7.691321543142e-01 7.672857630274e-01 7.654326865728e-01 7.635727823722e-01 7.617056187093e-01 7.598317755610e-01 7.579534286372e-01 7.560691155438e-01 7.541761224153e-01 7.522785369706e-01 7.503746207152e-01 7.484627450006e-01 7.465464297117e-01 7.446228333281e-01 7.426915808599e-01 7.407560843765e-01 7.388126286999e-01 7.368622064095e-01 7.349072418170e-01 7.329453542483e-01 7.309762452114e-01 7.290012110452e-01 7.270204234968e-01 7.250324361853e-01 7.230395662471e-01 7.210397484742e-01 7.190318472814e-01 7.170198705194e-01 7.150002066871e-01 7.129738292929e-01 7.109421157217e-01 7.089042903865e-01 7.068588411450e-01 7.048075639438e-01 7.027503571180e-01 7.006867567997e-01 6.986182543599e-01 6.965418778975e-01 6.944587483331e-01 6.923701878669e-01 6.902751188479e-01 6.881741848455e-01 6.860675245397e-01 6.839534907548e-01 6.818324921263e-01 6.797065092917e-01 6.775734127004e-01 6.754346306812e-01 6.732909875791e-01 6.711391096533e-01 6.689810770152e-01 6.668176560458e-01 6.646467757203e-01 6.624712298433e-01 6.602895387552e-01 6.581009535849e-01 6.559058196414e-01 6.537047338058e-01 6.514970195050e-01 6.492843729271e-01 6.470658147044e-01 6.448398781299e-01 6.426086705479e-01 6.403699265025e-01 6.381250414634e-01 6.358753357224e-01 6.336191953454e-01 6.313566769775e-01 6.290885075558e-01 6.268137823976e-01 6.245320706977e-01 6.222456424644e-01 6.199521791370e-01 6.176535775660e-01 6.153495142868e-01 6.130386785111e-01 6.107216600926e-01 6.083987305373e-01 6.060693744432e-01 6.037347976139e-01 6.013960604507e-01 5.990494894317e-01 5.966990375046e-01 5.943410768633e-01 5.919758941257e-01 5.896061661484e-01 5.872307603396e-01 5.848506395999e-01 5.824656670885e-01 5.800728859341e-01 5.776740477163e-01 5.752695210071e-01 5.728585663691e-01 5.704433697468e-01 5.680232594182e-01 5.655963352148e-01 5.631639080940e-01 5.607247116499e-01 5.582782405030e-01 5.558285304914e-01 5.533727410889e-01 5.509122237745e-01 5.484460996086e-01 5.459729121510e-01 5.434934333804e-01 5.410098039614e-01 5.385197379360e-01 5.360253736150e-01 5.335259768809e-01 5.310197211705e-01 5.285089384396e-01 5.259915186147e-01 5.234685656177e-01 5.209423182587e-01 5.184104063667e-01 5.158729240594e-01 5.133311162818e-01 5.107817980550e-01 5.082290486421e-01 5.056713016766e-01 5.031076137616e-01 5.005412598778e-01 4.979683282457e-01 4.953899934414e-01 4.928083314104e-01 4.902203795334e-01 4.876279493433e-01 4.850319915629e-01 4.824301055771e-01 4.798259017287e-01 4.772149902992e-01 4.745989078414e-01 4.719793646336e-01 4.693554856679e-01 4.667282474819e-01 4.640968349886e-01 4.614599251428e-01 4.588184594149e-01 4.561732992549e-01 4.535242605968e-01 4.508723778517e-01 4.482164106222e-01 4.455547042387e-01 4.428899069680e-01 4.402204154111e-01 4.375494180400e-01 4.348752191831e-01 4.321963686421e-01 4.295138420616e-01 4.268278185592e-01 4.241375909560e-01 4.214470361092e-01 4.187514807576e-01 4.160533855791e-01 4.133524528068e-01 4.106473000951e-01 4.079408088956e-01 4.052318450314e-01 4.025203623559e-01 3.998064912618e-01 3.970892619996e-01 3.943706786710e-01 3.916508539108e-01 3.889274634455e-01 3.862035210069e-01 3.834768148170e-01 3.807490013901e-01 3.780208748510e-01 3.752901729479e-01 3.725581134289e-01 3.698261498608e-01 3.670921997587e-01 3.643593946253e-01 3.616253701521e-01 3.588895757540e-01 3.561545091485e-01 3.534188354994e-01 3.506835168506e-01 3.479491180697e-01 3.452146685556e-01 3.424810426919e-01 3.397476012008e-01 3.370149063921e-01 3.342851162049e-01 3.315561128422e-01 3.288286464145e-01 3.261030129305e-01 3.233780460064e-01 3.206569501738e-01 3.179379500510e-01 3.152214764838e-01 3.125087321087e-01 3.097980848081e-01 3.070914187615e-01 3.043896555664e-01 3.016902433793e-01 2.989967210782e-01 2.963071436883e-01 2.936221405915e-01 2.909429264188e-01 2.882686944441e-01 2.856010777885e-01 2.829396014991e-01 2.802842463749e-01 2.776364477119e-01 2.749958074110e-01 2.723629134090e-01 2.697395979975e-01 2.671223700463e-01 2.645144991942e-01 2.619160081423e-01 2.593273701034e-01 2.567500884939e-01 2.541817338435e-01 2.516246000939e-01 2.490793258122e-01 2.465457046445e-01 2.440263053683e-01 2.415193536806e-01 2.390248917022e-01 2.365449112994e-01 2.340791109464e-01 2.316301862929e-01 2.291971001903e-01 2.267786990277e-01 2.243784083366e-01 2.219950401578e-01 2.196313157815e-01 2.172875827108e-01 2.149617301106e-01 2.126572913620e-01 2.103734647139e-01 2.081126855791e-01 2.058744198710e-01 2.036592018158e-01 2.014684395232e-01 1.993021388386e-01 1.971627466035e-01 1.950508685057e-01 1.929653701115e-01 1.909092931664e-01 1.888821895369e-01 1.868860424769e-01 1.849213742296e-01 1.829880404443e-01 1.810883072135e-01 1.792225231815e-01 1.773912906850e-01 1.755968100459e-01 1.738388485836e-01 1.721190430937e-01 1.704385597340e-01 1.687971553011e-01 1.671975775445e-01 1.656388499465e-01 1.641229293654e-01 1.626512370273e-01 1.612234243667e-01 1.598407409304e-01 1.585048761098e-01 1.572155628396e-01 1.559754752405e-01 1.547832214475e-01 1.536408782068e-01 1.525486586021e-01 1.515073822589e-01 1.505181330965e-01 1.495800492225e-01 1.486947241715e-01 1.478628759440e-01 1.470833719526e-01 1.463582968382e-01 1.456862857475e-01 1.450687954906e-01 1.445058154392e-01 1.439965285106e-01 1.435417418276e-01 1.431402767754e-01 1.427919876150e-01 1.424976315419e-01 1.422553595424e-01 1.420665557592e-01 1.419284756045e-01 1.418416050250e-01 1.418063453919e-01 1.418196937587e-01 1.418829890133e-01 1.419928585558e-01 1.421504559657e-01 1.423545847691e-01 1.426018631539e-01 1.428947385694e-01 1.432277713484e-01 1.436032317238e-01 1.440193150784e-01 1.444719338906e-01 1.449639625172e-01 1.454899578605e-01 1.460527683610e-01 1.466476713517e-01 1.472733798471e-01 1.479306933009e-01 1.486153859812e-01 1.493287719904e-01 1.500670908206e-01 1.508297926277e-01 1.516164352130e-01 1.524234864101e-01 1.532529446194e-01 1.540998915305e-01 1.549642066480e-01 1.558461653287e-01 1.567407265928e-01 1.576510706330e-01 1.585713505677e-01 1.595037727942e-01 1.604461531788e-01 1.613949139637e-01 1.623537862525e-01 1.633163940950e-01 1.642852995651e-01 1.652580899247e-01 1.662324690534e-01 1.672106767759e-01 1.681863915290e-01 1.691639458162e-01 1.701391432037e-01 1.711110640202e-01 1.720821933105e-01 1.730455349330e-01 1.740069423298e-01 1.749606318813e-01 1.759080007003e-01 1.768492004075e-01 1.777789161839e-01 1.787024678209e-01 1.796142477959e-01 1.805159356576e-01 1.814073953033e-01 1.822837594034e-01 1.831514141447e-01 1.840029057402e-01 1.848425331174e-01 1.856678115119e-01 1.864769972651e-01 1.872736131866e-01 1.880512460808e-01 1.888145052974e-01 1.895608832808e-01 1.902889528065e-01 1.910027507278e-01 1.916945266211e-01 1.923717205345e-01 1.930284695349e-01 1.936666525955e-01 1.942881525569e-01 1.948865039060e-01 1.954697005717e-01 1.960307814472e-01 1.965730815012e-01 1.970963932426e-01 1.975967679873e-01 1.980808142382e-01 1.985421026964e-01 1.989846141389e-01 1.994080751434e-01 1.998081542353e-01 2.001933059217e-01 2.005544592716e-01 2.008990201023e-01 2.012230920742e-01 2.015261109505e-01 2.018138992243e-01 2.020784235707e-01 2.023280043665e-01 2.025578562386e-01 2.027690329102e-01 2.029656410479e-01 2.031410990568e-01 2.033046500503e-01 2.034483869618e-01 2.035786672047e-01 2.036951197489e-01 2.037935509775e-01 2.038828921306e-01 2.039547502477e-01 2.040165597979e-01 2.040675820547e-01 2.041044501568e-01 2.041367886657e-01 2.041543550303e-01 2.041680170701e-01 2.041734556103e-01 2.041705491460e-01 2.041669315242e-01 2.041541338416e-01 2.041425040148e-01 2.041265877205e-01 2.041103376956e-01 2.040968874211e-01 2.040813301543e-01 2.040739306780e-01 2.040671395955e-01 2.040680891080e-01 2.040776398502e-01 2.040921638445e-01 2.041227032482e-01 2.041594132360e-01 2.042129822846e-01 2.042813068011e-01 2.043632362766e-01 2.044682737154e-01 2.045877078810e-01 2.047330957453e-01 2.048995837887e-01 2.050901072158e-01 2.053107338856e-01 2.055543830348e-01 2.058332348354e-01 2.061390092552e-01 2.064792326658e-01 2.068563274605e-01 2.072655811039e-01 2.077177916981e-01 2.082046421377e-01 2.087355410026e-01 2.093089865888e-01 2.099230229690e-01 2.105873782625e-01 2.112923525946e-01 2.120498755325e-01 2.128542296645e-01 2.137072443631e-01 2.146151432422e-01 2.155697082487e-01 2.165823822805e-01 2.176448518934e-01 2.187622009884e-01 2.199367038324e-01 2.211626206414e-01 2.224490431976e-01 2.237875544305e-01 2.251835354060e-01 2.266375608196e-01 2.281439877253e-01 2.297124077671e-01 2.313317286712e-01 2.330094121345e-01 2.347432843051e-01 2.365286261367e-01 2.383741311066e-01 2.402671924242e-01 2.422180600357e-01 2.442197126246e-01 2.462709481109e-01 2.483772483373e-01 2.505267519658e-01 2.527303213204e-01 2.549774741260e-01 2.572704172454e-01 2.596107425111e-01 2.619891927702e-01 2.644160170322e-01 2.668769252476e-01 2.693791020565e-01 2.719197564531e-01 2.744915480491e-01 2.771028122957e-01 2.797405126866e-01 2.824119524101e-01 2.851116062748e-01 2.878348380778e-01 2.905879813813e-01 2.933582453841e-01 2.961537476901e-01 2.989671786557e-01 3.017950109065e-01 3.046430815149e-01 3.074985764479e-01 3.103700467939e-01 3.132482215202e-01 3.161322369450e-01 3.190259063956e-01 3.219154595517e-01 3.248127320262e-01 3.277042834333e-01 3.305927980147e-01 3.334801224242e-01 3.363531790689e-01 3.392244488602e-01 3.420781048811e-01 3.449204817334e-01 3.477491388679e-01 3.505547315118e-01 3.533472307218e-01 3.561110045647e-01 3.588553452359e-01 3.615735489792e-01 3.642598229305e-01 3.669229438087e-01 3.695473978072e-01 3.721421001940e-01 3.747011192533e-01 3.772186636180e-01 3.797033362750e-01 3.821393604785e-01 3.845371058598e-01 3.868886340777e-01 3.891900893178e-01 3.914487940629e-01 3.936501151310e-01 3.958054952483e-01 3.979041143485e-01 3.999460771366e-01 4.019369768366e-01 4.038618381139e-01 4.057343310007e-01 4.075402804094e-01 4.092839911165e-01 4.109675508863e-01 4.125783578338e-01 4.141302058378e-01 4.156094975575e-01 4.170205825234e-01 4.183647639409e-01 4.196315548258e-01 4.208338434235e-01 4.219578270732e-01 4.230101597956e-01 4.239903744020e-01 4.248893137809e-01 4.257201595999e-01 4.264684270023e-01 4.271426804832e-01 4.277412690481e-01 4.282577808006e-01 4.287049605146e-01 4.290671034377e-01 4.293564117590e-01 4.295683042403e-01 4.296994819438e-01 4.297607508599e-01 4.297384054023e-01 4.296452484676e-01 4.294759691265e-01 4.292298378463e-01 4.289166026629e-01 4.285234105191e-01 4.280656712178e-01 4.275359472841e-01 4.269363444158e-01 4.262750175641e-01 4.255419011872e-01 4.247524724138e-01 4.238982345793e-01 4.229838321337e-01 4.220177772641e-01 4.209906996359e-01 4.199190884342e-01 4.187941146509e-01 4.176233768130e-01 4.164145761975e-01 4.151599963657e-01 4.138760942684e-01 4.125547570707e-01 4.112063162592e-01 4.098357505774e-01 4.084386316434e-01 4.070322322308e-01 4.056073566019e-01 4.041777203428e-01 4.027475434953e-01 4.013135288841e-01 3.998941516883e-01 3.984806633554e-01 3.970880559382e-01 3.957180608328e-01 3.943720446252e-01 3.930664305888e-01 3.917922405861e-01 3.905675561037e-01 3.893917929624e-01 3.882694800543e-01 3.872148589446e-01 3.862197747586e-01 3.853036381336e-01 3.844623401553e-01 3.837038480492e-01 3.830380989210e-01 3.824598879403e-01 3.819859819529e-01 3.816115443159e-01 3.813441083294e-01 3.811928029485e-01 3.811508507087e-01 3.812344081530e-01 3.814363738799e-01 3.817644392823e-01 3.822229862492e-01 3.828056500148e-01 3.835267636234e-01 3.843743535435e-01 3.853580326699e-01 3.864768353825e-01 3.877251704100e-01 3.891122766592e-01 3.906263492799e-01 3.922754033037e-01 3.940534147498e-01 3.959548074437e-01 3.979865649214e-01 4.001336277868e-01 4.024028216077e-01 4.047848730585e-01 4.072742214105e-01 4.098755503866e-01 4.125712046792e-01 4.153685447685e-01 4.182550122344e-01 4.212262907801e-01 4.242823606966e-01 4.274074410392e-01 4.306071841570e-01 4.338663590362e-01 4.371819970855e-01 4.405516775670e-01 4.439616410760e-01 4.474139492920e-01 4.508960246541e-01 4.544042780225e-01 4.579362620221e-01 4.614767664376e-01 4.650299446992e-01 4.685816426852e-01 4.721292592166e-01 4.756695500484e-01 4.791889140172e-01 4.826913202812e-01 4.861630683536e-01 4.896026050530e-01 4.930069619910e-01 4.963641579049e-01 4.996768980754e-01 5.029342395940e-01 5.061344940071e-01 5.092753040457e-01 5.123448959521e-01 5.153482730886e-01 5.182735916416e-01 5.211215920636e-01 5.238878187770e-01 5.265657367958e-01 5.291581713235e-01 5.316564109927e-01 5.340603189469e-01 5.363682352828e-01 5.385735890103e-01 5.406792259797e-01 5.426795527873e-01 5.445729830764e-01 5.463599420997e-01 5.480351060844e-01 5.496019802222e-01 5.510553841452e-01 5.523966623773e-01 5.536256897194e-01 5.547391108177e-01 5.557406042795e-01 5.566268531368e-01 5.573996030368e-01 5.580598355549e-01 5.586043447876e-01 5.590382720356e-01 5.593608195433e-01 5.595706428741e-01 5.596738106768e-01 5.596669919832e-01 5.595559990862e-01 5.593396903259e-01 5.590207179583e-01 5.586036998100e-01 5.580873706822e-01 5.574766468509e-01 5.567731115203e-01 5.559789146213e-01 5.551003880628e-01 5.541357969259e-01 5.530932070871e-01 5.519739308661e-01 5.507806722263e-01 5.495212450732e-01 5.481943480589e-01 5.468084479720e-01 5.453669548308e-01 5.438720536335e-01 5.423320775044e-01 5.407472284993e-01 5.391254084991e-01 5.374721310442e-01 5.357889671635e-01 5.340871101837e-01 5.323649944014e-01 5.306335094537e-01 5.288964969097e-01 5.271566673148e-01 5.254257731271e-01 5.237026513195e-01 5.219981462156e-01 5.203163824747e-01 5.186601988085e-01 5.170415776099e-01 5.154601173944e-01 5.139254995304e-01 5.124425835769e-01 5.110146334231e-01 5.096516852615e-01 5.083542573257e-01 5.071306244737e-01 5.059850065136e-01 5.049197671486e-01 5.039447948354e-01 5.030582688729e-01 5.022678772298e-01 5.015774257103e-01 5.009862576777e-01 5.005036370848e-01 5.001261612794e-01 4.998595138214e-01 4.997047380643e-01 4.996599673055e-01 4.997306209897e-01 4.999120809990e-01 5.002063601002e-01 5.006130231562e-01 5.011270972851e-01 5.017517339012e-01 5.024791631933e-01 5.033097597186e-01 5.042384369216e-01 5.052587168988e-01 5.063706967352e-01 5.075634515659e-01 5.088337509653e-01 5.101762505646e-01 5.115812717869e-01 5.130444185433e-01 5.145553145576e-01 5.161078312637e-01 5.176935478204e-01 5.193030557180e-01 5.209284944975e-01 5.225600256356e-01 5.241889284908e-01 5.258054683866e-01 5.274007960176e-01 5.289652619232e-01 5.304897716853e-01 5.319647400765e-01 5.333810938027e-01 5.347304732968e-01 5.360039018693e-01 5.371926383901e-01 5.382890399187e-01 5.392845524473e-01 5.401728991740e-01 5.409465631843e-01 5.415987570544e-01 5.421252041042e-01 5.425182589543e-01 5.427749616346e-01 5.428913779747e-01 5.428627444331e-01 5.426885104492e-01 5.423643272093e-01 5.418920138718e-01 5.412695740590e-01 5.404975300250e-01 5.395783692833e-01 5.385130679898e-01 5.373067321504e-01 5.359622712887e-01 5.344851684852e-01 5.328814855504e-01 5.311573930317e-01 5.293217838782e-01 5.273820855896e-01 5.253485082756e-01 5.232313039724e-01 5.210407333803e-01 5.187899126919e-01 5.164887619172e-01 5.141533726220e-01 5.117944361144e-01 5.094260851609e-01 5.070642092740e-01 5.047199095754e-01 5.024109372671e-01 5.001478255422e-01 4.979473712766e-01 4.958215940872e-01 4.937829870113e-01 4.918460254378e-01 4.900197130903e-01 4.883161838308e-01 4.867453208982e-01 4.853129051183e-01 4.840287100291e-01 4.828958875508e-01 4.819193683629e-01 4.811017543085e-01 4.804424582745e-01 4.799422642283e-01 4.795964390271e-01 4.794023585527e-01 4.793536388433e-01 4.794427767937e-01 4.796616281811e-01 4.799983610977e-01 4.804437726908e-01 4.809850281624e-01 4.816081108481e-01 4.823004498826e-01 4.830469134840e-01 4.838351145802e-01 4.846479991476e-01 4.854734233717e-01 4.862958477926e-01 4.871021745948e-01 4.878803247244e-01 4.886157081606e-01 4.893001955744e-01 4.899217271948e-01 4.904731807079e-01 4.909470776836e-01 4.913365368429e-01 4.916407267400e-01 4.918543762150e-01 4.919806066329e-01 4.920194988807e-01 4.919744088609e-01 4.918550668480e-01 4.916643083645e-01 4.914177163870e-01 4.911251614354e-01 4.908000978813e-01 4.904631209703e-01 4.901296130220e-01 4.898230460615e-01 4.895630310901e-01 4.893748843203e-01 4.892859835447e-01 4.893180055279e-01 4.895026458194e-01 4.898641295150e-01 4.904313713284e-01 4.912327157027e-01 4.922920056286e-01 4.936376223362e-01 4.952903538059e-01 4.972747915451e-01 4.996090704145e-01 5.023074749868e-01 5.053860385781e-01 5.088508078468e-01 5.127083176448e-01 5.169596597146e-01 5.215991829908e-01 5.266210176718e-01 5.320115082919e-01 5.377538074103e-01 5.438274318948e-01 5.502074588664e-01 5.568636069821e-01 5.637646496070e-01 5.708755637768e-01 5.781559450794e-01 5.855676994910e-01 5.930657201077e-01 6.006067034202e-01 6.081488542345e-01 6.156404964054e-01 6.230418154461e-01 6.303054162770e-01 6.373855547163e-01 6.442431726165e-01 6.508320513267e-01 6.571181679072e-01 6.630619574914e-01 6.686301277245e-01 6.737962942032e-01 6.785304156932e-01 6.828161991120e-01 6.866346865944e-01 6.899744794252e-01 6.928339587567e-01 6.952106739493e-01 6.971139951500e-01 6.985556639427e-01 6.995561498220e-01 7.001433202043e-01 7.003472100166e-01 7.002107585679e-01 6.997746637947e-01 6.990941480661e-01 6.982223130839e-01 6.972179932945e-01 6.961477324325e-01 6.950719478848e-01 6.940585312424e-01 6.931688594090e-01 6.924649842606e-01 6.920049363728e-01 6.918356940084e-01 6.920038941150e-01 6.925407567770e-01 6.934695989620e-01 6.948029939654e-01 6.965376224332e-01 6.986636066657e-01 7.011510945516e-01 7.039639709632e-01 7.070526645594e-01 7.103564459014e-01 7.138103622761e-01 7.173368970131e-01 7.208604236969e-01 7.242993332330e-01 7.275711204850e-01 7.306007622990e-01 7.333103760682e-01 7.356353369355e-01 7.375150746360e-01 7.389009818498e-01 7.397560843016e-01 7.400561441536e-01 7.397944715721e-01 7.389744660363e-01 7.376207628817e-01 7.357725851046e-01 7.334864328620e-01 7.308348826870e-01 7.279035992218e-01 7.247952708390e-01 7.216210047598e-01 7.185013988066e-01 7.155631060548e-01 7.129295655612e-01 7.107268419204e-01 7.090669173902e-01 7.080516079456e-01 7.077615699116e-01 7.082550321342e-01 7.095666190104e-01 7.116939042253e-01 7.146121326189e-01 7.182615916754e-01 7.225523058577e-01 7.273738787651e-01 7.325859116480e-01 7.380411531605e-01 7.435750141111e-01 7.490192001486e-01 7.542113099425e-01 7.589899375438e-01 7.632173212533e-01 7.667672523003e-01 7.695427115392e-01 7.714787060836e-01 7.725377227276e-01 7.727290304868e-01 7.720962242686e-01 7.707275000422e-01 7.687577183568e-01 7.663560306640e-01 7.637400118870e-01 7.611549096038e-01 7.588740035773e-01 7.571875178732e-01 7.563852399212e-01 7.567494027712e-01 7.585252312504e-01 7.619182447873e-01 7.670693962836e-01 7.740449918619e-01 7.828370142525e-01 7.933455209331e-01 8.054029687232e-01 8.187658456974e-01 8.331385377806e-01 8.481876870857e-01 8.635509971958e-01 8.788678630490e-01 8.937808153277e-01 9.079585993396e-01 9.211070427495e-01 9.329715915545e-01 9.433577234957e-01 9.521241014434e-01 9.591923053674e-01 9.645512734447e-01 9.682447158837e-01 9.703816259837e-01 9.711195132933e-01 9.706624292282e-01 9.692478129392e-01 9.671306860047e-01 9.645781880403e-01 9.618426009934e-01 9.591552897753e-01 9.567087040674e-01 9.546451173133e-01 9.530531684807e-01 9.519587111633e-01 9.513354759275e-01 9.511059150402e-01 9.511535620900e-01 9.513450315803e-01 9.515340900366e-01 9.515900168390e-01 9.514034619050e-01 9.509007410620e-01 9.500557571678e-01 9.488827480588e-01 9.474495344438e-01 9.458601064046e-01 9.442451385737e-01 9.427620412019e-01 9.415582776184e-01 9.407787898618e-01 9.405392385484e-01 9.409179335216e-01 9.419614123519e-01 9.436680332751e-01 9.460117872868e-01 9.489409860992e-01 9.523956110971e-01 9.563298123385e-01 9.607090695666e-01 9.655392066805e-01 9.708561097117e-01 9.767316353170e-01 9.832736589891e-01 9.905908863376e-01 9.988067639554e-01 1.008015205398e+00 1.018274627671e+00 1.029599186113e+00 1.041929752774e+00 1.055162578871e+00 1.069125825331e+00 1.083603419248e+00 1.098357981179e+00 1.113118278025e+00 1.127633076355e+00 1.141644910062e+00 1.154919000948e+00 1.167253840360e+00 1.178446862766e+00 1.188340039317e+00 1.196773109428e+00 1.203601601044e+00 1.208708475805e+00 1.211961270126e+00 1.213273864314e+00 1.212570348646e+00 1.209802233683e+00 1.204980480402e+00 1.198133625920e+00 1.189147960134e+00 1.175784761621e+00 1.161657163757e+00 1.150273757768e+00 1.142748847407e+00 1.137090286177e+00 1.129674620059e+00 1.117774710827e+00 1.101449076815e+00 1.083673699521e+00 1.068599689649e+00 1.058916244525e+00 1.054141539244e+00 1.051166775945e+00 1.046609669972e+00 1.039266279150e+00 1.031089757477e+00 1.026014886521e+00 1.027339579704e+00 1.035443622122e+00 1.047550548090e+00 1.059681330675e+00 1.069316621266e+00 1.076937476665e+00 1.085481431159e+00 1.098170916676e+00 1.116125517184e+00 1.137432993553e+00 1.158353199343e+00 1.175716165228e+00 1.188802964258e+00 1.199554612459e+00 1.211088435102e+00 1.225434641976e+00 1.241958965184e+00 1.257627449008e+00 1.268870656423e+00 1.273684086535e+00 1.272696788158e+00 1.268633669992e+00 1.264503940613e+00 1.261658529392e+00 1.259046102442e+00 1.254180391266e+00 1.245052746167e+00 1.231687374713e+00 1.216252517514e+00 1.201740994438e+00 1.182612515461e+00 1.073544179706e+00 1.019796165528e+00 9.536935830742e-01 9.225650617962e-01 9.482482191742e-01 1.005383245327e+00 1.046749834383e+00 1.039891698875e+00 9.837223884829e-01 9.103727738664e-01 8.712438019443e-01 8.960378524473e-01 9.595400697265e-01 1.009474514600e+00 1.010565960112e+00 9.620569985849e-01 8.973849525564e-01 8.673668907511e-01 8.989090931114e-01 9.667984301846e-01 1.023129583316e+00 1.036843027800e+00 1.006641120706e+00 9.569790590776e-01 9.231793230573e-01 9.271547898323e-01 9.615071647430e-01 1.001509746488e+00 1.027383751099e+00 1.033629074176e+00 1.025886671546e+00 1.013537548511e+00 1.004209250389e+00 1.002307214053e+00 1.009677777458e+00 1.025231203177e+00 1.043751225965e+00 1.057230632999e+00 1.059580642133e+00 1.051716355021e+00 1.042498782156e+00 1.043084362930e+00 1.057717550715e+00 1.079381658494e+00 1.095508763729e+00 1.098072213608e+00 1.089488181895e+00 1.080610499036e+00 1.082007814173e+00 1.095137545320e+00 1.111509683763e+00 1.120363648103e+00 1.117084098768e+00 1.105851549941e+00 1.095858602467e+00 1.094085603135e+00 1.100213525339e+00 1.107644171279e+00 1.108855557691e+00 1.100304568118e+00 1.083913361690e+00 1.065413518534e+00 1.050888667900e+00 1.043174067633e+00 1.040190021970e+00 1.036320356877e+00 1.026330652820e+00 1.009387227453e+00 9.904257100474e-01 9.771100322456e-01 9.733186399452e-01 9.746844041512e-01 9.714843125309e-01 9.572766816430e-01 9.362177349483e-01 9.224940799395e-01 9.295025631201e-01 9.559943416291e-01 9.848874419671e-01 9.971334356577e-01 9.866583594446e-01 9.660788802535e-01 9.591898901158e-01 9.814926239886e-01 1.024946971730e+00 1.065728147422e+00 1.084994559705e+00 1.081861555531e+00 1.072216885393e+00 1.075029704751e+00 1.095210429540e+00 1.119790418807e+00 1.131593422531e+00 1.125111950110e+00 1.110892239819e+00 1.105886065822e+00 1.116680794667e+00 1.131860331637e+00 1.132555352075e+00 1.109568038432e+00 1.072242799141e+00 1.042955922556e+00 1.038606935832e+00 1.054029007477e+00 1.066928574116e+00 1.058715464069e+00 1.029664587776e+00 9.987908338738e-01 9.884862120421e-01 1.003435674968e+00 1.026073058528e+00 1.034283908163e+00 1.020515262178e+00 9.970232569938e-01 9.854181045145e-01 9.966918073983e-01 1.019860786079e+00 1.032681315581e+00 1.021342521181e+00 1.026983927884e+00
 1.054883221012e+00 1.053877192607e+00 1.052952643022e+00 1.052739899021e+00 1.053100462925e+00 1.053302986316e+00 1.052799505393e+00 1.051757078482e+00 1.050865042531e+00 1.050666015792e+00 1.051018455095e+00 1.051204772504e+00 1.050649993990e+00 1.049548832083e+00 1.048677502483e+00 1.048557184106e+00 1.048903076179e+00 1.048958277405e+00 1.048285304715e+00 1.047177799095e+00 1.046348013209e+00 1.046229831108e+00 1.046546394792e+00 1.046565175259e+00 1.045842236626e+00 1.044695320086e+00 1.043879870533e+00 1.043798370169e+00 1.044086410329e+00 1.044005115175e+00 1.043191697864e+00 1.042020134318e+00 1.041230407950e+00 1.041173596799e+00 1.041430921069e+00 1.041239003396e+00 1.040296714254e+00 1.039090743044e+00 1.038367935623e+00 1.038352236092e+00 1.038532429886e+00 1.038205882533e+00 1.037190605386e+00 1.036000115357e+00 1.035321891023e+00 1.035323861811e+00 1.035483683512e+00 1.035127592223e+00 1.034106443699e+00 1.032932683540e+00 1.032259487446e+00 1.032242294778e+00 1.032395076170e+00 1.032063462335e+00 1.031062675940e+00 1.029873211076e+00 1.029173897752e+00 1.029151221614e+00 1.029294263370e+00 1.028911867325e+00 1.027836836671e+00 1.026605728078e+00 1.025914900978e+00 1.025901176105e+00 1.025980496441e+00 1.025445076157e+00 1.024220079017e+00 1.022956728987e+00 1.022343625018e+00 1.022362928478e+00 1.022308399562e+00 1.021542517965e+00 1.020169404024e+00 1.018933200087e+00 1.018433154274e+00 1.018474031395e+00 1.018271500198e+00 1.017290406111e+00 1.015824153654e+00 1.014670325807e+00 1.014282884767e+00 1.014301154011e+00 1.013937249282e+00 1.012805553623e+00 1.011325235684e+00 1.010275589431e+00 1.009964428212e+00 1.009911565624e+00 1.009378104072e+00 1.008144248376e+00 1.006712434928e+00 1.005764978248e+00 1.005460763228e+00 1.005283939648e+00 1.004602370675e+00 1.003326677199e+00 1.001973344189e+00 1.001099045646e+00 1.000737902729e+00 1.000404961926e+00 9.996107380205e-01 9.983518632486e-01 9.970838755680e-01 9.962366065127e-01 9.957816945143e-01 9.952989784416e-01 9.944275657643e-01 9.932124234403e-01 9.920221235063e-01 9.911630972637e-01 9.905890295234e-01 9.899763732590e-01 9.890659694791e-01 9.879089635629e-01 9.867787957318e-01 9.858815744138e-01 9.851787033773e-01 9.844551541251e-01 9.835386867831e-01 9.824497720732e-01 9.813601979260e-01 9.804096891770e-01 9.795888546383e-01 9.787772296292e-01 9.778671126442e-01 9.768425275185e-01 9.757780567316e-01 9.747694241551e-01 9.738520411391e-01 9.729813584122e-01 9.720801900946e-01 9.710987107410e-01 9.700461434751e-01 9.689886526283e-01 9.679997015072e-01 9.670865439330e-01 9.661805231748e-01 9.652076022066e-01 9.641526426426e-01 9.630682878309e-01 9.620306349185e-01 9.610666222824e-01 9.601219738881e-01 9.591248448733e-01 9.580602487201e-01 9.569662405995e-01 9.558913282186e-01 9.548572556508e-01 9.538423520449e-01 9.528043692016e-01 9.517273346554e-01 9.506225766623e-01 9.495092341195e-01 9.484044605499e-01 9.473210813830e-01 9.462444556094e-01 9.451466593881e-01 9.440160009645e-01 9.428647825581e-01 9.417167831966e-01 9.405924890899e-01 9.394810324872e-01 9.383478248600e-01 9.371813076484e-01 9.360078053359e-01 9.348515348622e-01 9.337076618987e-01 9.325537130404e-01 9.313737325024e-01 9.301780887338e-01 9.289964665859e-01 9.278301958448e-01 9.266501666369e-01 9.254403562768e-01 9.242167598261e-01 9.230015351370e-01 9.217975167337e-01 9.205860583546e-01 9.193455271506e-01 9.180830665345e-01 9.168265812693e-01 9.155805373319e-01 9.143243559187e-01 9.130459176909e-01 9.117502299745e-01 9.104532168881e-01 9.091618892952e-01 9.078674443965e-01 9.065536613065e-01 9.052267630359e-01 9.038998880841e-01 9.025745722882e-01 9.012419318210e-01 8.998973952349e-01 8.985426875033e-01 8.971857624340e-01 8.958315117820e-01 8.944715151513e-01 8.930971618538e-01 8.917138177217e-01 8.903282321189e-01 8.889409744070e-01 8.875500176579e-01 8.861498105906e-01 8.847375875356e-01 8.833194338924e-01 8.819006993695e-01 8.804775845424e-01 8.790447688229e-01 8.776030870788e-01 8.761538764567e-01 8.747010169920e-01 8.732455091760e-01 8.717816402087e-01 8.703064690459e-01 8.688245261309e-01 8.673389614946e-01 8.658475735398e-01 8.643487040384e-01 8.628413403293e-01 8.613247894758e-01 8.598051559040e-01 8.582810455590e-01 8.567470887005e-01 8.552058850892e-01 8.536594149465e-01 8.521074216303e-01 8.505500820367e-01 8.489854358730e-01 8.474121250640e-01 8.458327851382e-01 8.442504070607e-01 8.426610393918e-01 8.410632896631e-01 8.394606143664e-01 8.378507173975e-01 8.362344727659e-01 8.346136516766e-01 8.329843100889e-01 8.313475235520e-01 8.297061005289e-01 8.280582711626e-01 8.264021816994e-01 8.247398349489e-01 8.230712224151e-01 8.213955877434e-01 8.197157951268e-01 8.180286315189e-01 8.163329199402e-01 8.146320365383e-01 8.129244051823e-01 8.112102049515e-01 8.094910762621e-01 8.077647386478e-01 8.060297906170e-01 8.042896507424e-01 8.025431968025e-01 8.007894384837e-01 7.990319393539e-01 7.972659654169e-01 7.954905925188e-01 7.937117721099e-01 7.919267074414e-01 7.901346910217e-01 7.883368718559e-01 7.865303180762e-01 7.847179190656e-01 7.829006857923e-01 7.810775474601e-01 7.792456340339e-01 7.774093012438e-01 7.755657099677e-01 7.737150957630e-01 7.718596053744e-01 7.699960515740e-01 7.681260731497e-01 7.662506660561e-01 7.643677858190e-01 7.624774897608e-01 7.605831478954e-01 7.586813256676e-01 7.567723605786e-01 7.548576527748e-01 7.529362240750e-01 7.510084513971e-01 7.490757518471e-01 7.471348108126e-01 7.451867185630e-01 7.432341185483e-01 7.412737672269e-01 7.393062174561e-01 7.373344986359e-01 7.353547666604e-01 7.333685139090e-01 7.313761990400e-01 7.293769136537e-01 7.273724992087e-01 7.253623917493e-01 7.233437959449e-01 7.213189936181e-01 7.192884507637e-01 7.172513183033e-01 7.152075514499e-01 7.131589846923e-01 7.111019928562e-01 7.090385415174e-01 7.069694202202e-01 7.048932969542e-01 7.028114515975e-01 7.007241656156e-01 6.986286206919e-01 6.965274992604e-01 6.944197497064e-01 6.923053624011e-01 6.901855758931e-01 6.880595200758e-01 6.859258313498e-01 6.837864395234e-01 6.816407637768e-01 6.794875718745e-01 6.773296432444e-01 6.751656240014e-01 6.729939842606e-01 6.708169599182e-01 6.686320644748e-01 6.664406652471e-01 6.642448811673e-01 6.620421014792e-01 6.598326622799e-01 6.576177095949e-01 6.553951759632e-01 6.531661617678e-01 6.509317252035e-01 6.486905055223e-01 6.464434134381e-01 6.441912697804e-01 6.419314343391e-01 6.396653540141e-01 6.373935098301e-01 6.351143232284e-01 6.328307590880e-01 6.305411867352e-01 6.282450810258e-01 6.259438572754e-01 6.236354586835e-01 6.213189524049e-01 6.189980217508e-01 6.166709506331e-01 6.143386828940e-01 6.120016536252e-01 6.096563684335e-01 6.073047696691e-01 6.049471207492e-01 6.025827028608e-01 6.002140044664e-01 5.978397766858e-01 5.954582768842e-01 5.930711891368e-01 5.906766717160e-01 5.882750306678e-01 5.858694385516e-01 5.834577984751e-01 5.810406288075e-01 5.786178827626e-01 5.761869472314e-01 5.737503850169e-01 5.713083610230e-01 5.688603568982e-01 5.664071634820e-01 5.639484384584e-01 5.614824853759e-01 5.590117395753e-01 5.565339576449e-01 5.540503352447e-01 5.515628214435e-01 5.490691614228e-01 5.465699272362e-01 5.440649519118e-01 5.415531149857e-01 5.390363957770e-01 5.365147075008e-01 5.339866655249e-01 5.314550480375e-01 5.289166107087e-01 5.263725688347e-01 5.238243016860e-01 5.212688032190e-01 5.187095280120e-01 5.161450630851e-01 5.135747231442e-01 5.110008086787e-01 5.084206307625e-01 5.058342351177e-01 5.032438976297e-01 5.006480483207e-01 4.980487418184e-01 4.954450707400e-01 4.928340323614e-01 4.902192395741e-01 4.875991219888e-01 4.849747792451e-01 4.823472838529e-01 4.797141789353e-01 4.770756214974e-01 4.744325314919e-01 4.717844006480e-01 4.691338242817e-01 4.664792997501e-01 4.638195833192e-01 4.611558021198e-01 4.584863892471e-01 4.558138495911e-01 4.531382731579e-01 4.504584766714e-01 4.477746012177e-01 4.450870340908e-01 4.423941809981e-01 4.396999721195e-01 4.370014871740e-01 4.343000317011e-01 4.315953084212e-01 4.288861360736e-01 4.261744718842e-01 4.234608813944e-01 4.207425272002e-01 4.180229758431e-01 4.152992513123e-01 4.125738565698e-01 4.098465441966e-01 4.071158560415e-01 4.043830665800e-01 4.016483419288e-01 3.989114865539e-01 3.961739814225e-01 3.934337398253e-01 3.906916602024e-01 3.879484548346e-01 3.852029180075e-01 3.824571605677e-01 3.797107817149e-01 3.769628461210e-01 3.742145092959e-01 3.714648153786e-01 3.687151530082e-01 3.659658347446e-01 3.632161089395e-01 3.604667234946e-01 3.577172181281e-01 3.549676851802e-01 3.522190070275e-01 3.494718637272e-01 3.467252461666e-01 3.439805659188e-01 3.412359052283e-01 3.384938410427e-01 3.357544200181e-01 3.330164043295e-01 3.302811178547e-01 3.275483009424e-01 3.248176743911e-01 3.220911143104e-01 3.193671190738e-01 3.166476031348e-01 3.139322770298e-01 3.112200252639e-01 3.085136343342e-01 3.058112748559e-01 3.031149500251e-01 3.004246464466e-01 2.977385122257e-01 2.950586076895e-01 2.923855476096e-01 2.897191635617e-01 2.870615973402e-01 2.844095832693e-01 2.817657597639e-01 2.791305363049e-01 2.765037094668e-01 2.738877678420e-01 2.712804272175e-01 2.686821185057e-01 2.660948750421e-01 2.635177970433e-01 2.609536797214e-01 2.584010230310e-01 2.558601317274e-01 2.533317873420e-01 2.508167534177e-01 2.483166026622e-01 2.458310349748e-01 2.433600951148e-01 2.409045952870e-01 2.384647634653e-01 2.360430198589e-01 2.336388076836e-01 2.312516518844e-01 2.288836433360e-01 2.265342644695e-01 2.242058348953e-01 2.218987991471e-01 2.196124406600e-01 2.173484345106e-01 2.151074392979e-01 2.128901292574e-01 2.106981376709e-01 2.085302821705e-01 2.063889870707e-01 2.042737950972e-01 2.021865141971e-01 2.001283341521e-01 1.980986752250e-01 1.960995645012e-01 1.941315473026e-01 1.921954391569e-01 1.902923032375e-01 1.884223030205e-01 1.865868211043e-01 1.847870989926e-01 1.830232316436e-01 1.812966574862e-01 1.796075105375e-01 1.779574425814e-01 1.763477004241e-01 1.747790116639e-01 1.732513773436e-01 1.717661717296e-01 1.703237699515e-01 1.689264179438e-01 1.675730270823e-01 1.662650850437e-01 1.650034764978e-01 1.637888676203e-01 1.626215930426e-01 1.615027346900e-01 1.604322373441e-01 1.594117808152e-01 1.584403780628e-01 1.575204938655e-01 1.566495420747e-01 1.558296108954e-01 1.550617356808e-01 1.543433383093e-01 1.536776827246e-01 1.530628116345e-01 1.524990871313e-01 1.519874331010e-01 1.515262681554e-01 1.511168942793e-01 1.507571608318e-01 1.504478275151e-01 1.501891106813e-01 1.499783549738e-01 1.498172603923e-01 1.497030486790e-01 1.496363565835e-01 1.496169672339e-01 1.496418654288e-01 1.497127978840e-01 1.498260625807e-01 1.499832686511e-01 1.501825421549e-01 1.504204406141e-01 1.507000121680e-01 1.510155649055e-01 1.513698282879e-01 1.517589128400e-01 1.521818962179e-01 1.526394423528e-01 1.531270304850e-01 1.536468418855e-01 1.541950933009e-01 1.547711273783e-01 1.553744303432e-01 1.560009667083e-01 1.566534889061e-01 1.573266657616e-01 1.580207748075e-01 1.587357007725e-01 1.594669839426e-01 1.602171116270e-01 1.609814067711e-01 1.617610738226e-01 1.625538746295e-01 1.633572769673e-01 1.641734054722e-01 1.649963810681e-01 1.658288280987e-01 1.666680448239e-01 1.675116973067e-01 1.683620907551e-01 1.692134606356e-01 1.700694431457e-01 1.709255319685e-01 1.717818611401e-01 1.726393876003e-01 1.734922580541e-01 1.743453258014e-01 1.751927700344e-01 1.760355872694e-01 1.768750174579e-01 1.777046533245e-01 1.785305907758e-01 1.793463990771e-01 1.801544650262e-01 1.809535686119e-01 1.817408403808e-01 1.825201386198e-01 1.832848173961e-01 1.840393237069e-01 1.847802557242e-01 1.855064182372e-01 1.862218514033e-01 1.869188149606e-01 1.876041700598e-01 1.882715386507e-01 1.889234855578e-01 1.895610049091e-01 1.901781571376e-01 1.907813751598e-01 1.913646182348e-01 1.919312241002e-01 1.924803816761e-01 1.930079648480e-01 1.935202856522e-01 1.940108316836e-01 1.944837424691e-01 1.949379209962e-01 1.953699346075e-01 1.957865185729e-01 1.961794637561e-01 1.965559063729e-01 1.969117426809e-01 1.972463015514e-01 1.975646275420e-01 1.978588037283e-01 1.981374595877e-01 1.983953128148e-01 1.986335137100e-01 1.988550629461e-01 1.990545662545e-01 1.992395903397e-01 1.994040081148e-01 1.995516854164e-01 1.996838167237e-01 1.997949739315e-01 1.998952843724e-01 1.999743735347e-01 2.000412553378e-01 2.000931774094e-01 2.001288024746e-01 2.001553853267e-01 2.001639291445e-01 2.001651724929e-01 2.001538828668e-01 2.001303552623e-01 2.001014030994e-01 2.000591962831e-01 2.000137671374e-01 1.999590873609e-01 1.998988352798e-01 1.998370953782e-01 1.997676465474e-01 1.997015101887e-01 1.996309083584e-01 1.995621057140e-01 1.994968130651e-01 1.994309191495e-01 1.993747556485e-01 1.993199824551e-01 1.992755591665e-01 1.992405578344e-01 1.992134255903e-01 1.992033279242e-01 1.992020348233e-01 1.992211826539e-01 1.992555159063e-01 1.993080517939e-01 1.993851394778e-01 1.994798418268e-01 1.996045507952e-01 1.997514853067e-01 1.999271659831e-01 2.001348933848e-01 2.003702145943e-01 2.006442441191e-01 2.009490235876e-01 2.012934579710e-01 2.016763154090e-01 2.020979183390e-01 2.025653518527e-01 2.030717550333e-01 2.036272588675e-01 2.042285481015e-01 2.048770468848e-01 2.055784661300e-01 2.063261677354e-01 2.071312357655e-01 2.079868533050e-01 2.088975880858e-01 2.098660676707e-01 2.108870662405e-01 2.119705400099e-01 2.131085946511e-01 2.143069637948e-01 2.155653480851e-01 2.168805175670e-01 2.182604202610e-01 2.196963609708e-01 2.211953860340e-01 2.227547994080e-01 2.243718052139e-01 2.260540632032e-01 2.277903862150e-01 2.295905901262e-01 2.314476368277e-01 2.333620700673e-01 2.353383920702e-01 2.373648426743e-01 2.394540859349e-01 2.415934414822e-01 2.437882075421e-01 2.460374859132e-01 2.483333031012e-01 2.506864064316e-01 2.530822284685e-01 2.555287308520e-01 2.580215392633e-01 2.605551663829e-01 2.631377697478e-01 2.657551544272e-01 2.684164682230e-01 2.711143926241e-01 2.738463727440e-01 2.766169503256e-01 2.794141458371e-01 2.822464018931e-01 2.851055675290e-01 2.879893658262e-01 2.909028386742e-01 2.938317912276e-01 2.967881389172e-01 2.997590647372e-01 3.027464734743e-01 3.057520243325e-01 3.087632318483e-01 3.117914989494e-01 3.148224227158e-01 3.178610149313e-01 3.209061435216e-01 3.239471357487e-01 3.269951107769e-01 3.300336094803e-01 3.330713602997e-01 3.361019987881e-01 3.391200624580e-01 3.421333345612e-01 3.451258269991e-01 3.481083542988e-01 3.510719610740e-01 3.540127492387e-01 3.569381341734e-01 3.598329025867e-01 3.627069242048e-01 3.655509546082e-01 3.683630987917e-01 3.711489759993e-01 3.738936426056e-01 3.766087778176e-01 3.792820649817e-01 3.819147026120e-01 3.845108252128e-01 3.870555717143e-01 3.895627375519e-01 3.920168989024e-01 3.944233305257e-01 3.967830502788e-01 3.990828356125e-01 4.013364557396e-01 4.035282703152e-01 4.056645194357e-01 4.077440861225e-01 4.097567009639e-01 4.117152092967e-01 4.136039643353e-01 4.154311556564e-01 4.171937215139e-01 4.188834573522e-01 4.205116796069e-01 4.220641893256e-01 4.235497500295e-01 4.249639967504e-01 4.263006327455e-01 4.275706046714e-01 4.287595300805e-01 4.298772878779e-01 4.309186035526e-01 4.318801204985e-01 4.327723405483e-01 4.335791533687e-01 4.343143067350e-01 4.349699184980e-01 4.355447946750e-01 4.360482119432e-01 4.364654887570e-01 4.368114633586e-01 4.370769814130e-01 4.372643188656e-01 4.373797915926e-01 4.374122511135e-01 4.373758486573e-01 4.372620042536e-01 4.370737840249e-01 4.368177724550e-01 4.364834604458e-01 4.360864882839e-01 4.356167572119e-01 4.350804082884e-01 4.344822966513e-01 4.338153353042e-01 4.330950882231e-01 4.323092522564e-01 4.314699823697e-01 4.305787399912e-01 4.296304457873e-01 4.286424577956e-01 4.276015131919e-01 4.265214918447e-01 4.254041562184e-01 4.242461894403e-01 4.230630420459e-01 4.218450821632e-01 4.206074689820e-01 4.193494740103e-01 4.180721905618e-01 4.167901947575e-01 4.154945389439e-01 4.142019432956e-01 4.129110143503e-01 4.116245608294e-01 4.103564711240e-01 4.090997316696e-01 4.078712957628e-01 4.066688921423e-01 4.054992300946e-01 4.043734875137e-01 4.032863868930e-01 4.022561105016e-01 4.012773558635e-01 4.003602995631e-01 3.995138197459e-01 3.987327067404e-01 3.980359781718e-01 3.974163549875e-01 3.968860284506e-01 3.964505674659e-01 3.961067587421e-01 3.958706375897e-01 3.957353878975e-01 3.957120296229e-01 3.958037266656e-01 3.960070163693e-01 3.963362962007e-01 3.967821306120e-01 3.973552351101e-01 3.980550742296e-01 3.988786896340e-01 3.998381074388e-01 4.009200822961e-01 4.021368979936e-01 4.034830157920e-01 4.049549039805e-01 4.065605713690e-01 4.082864020786e-01 4.101425350908e-01 4.121185239460e-01 4.142127026810e-01 4.164291176167e-01 4.187522032680e-01 4.211915826524e-01 4.237336446516e-01 4.263771378900e-01 4.291217657698e-01 4.319529836623e-01 4.348779229442e-01 4.378809059906e-01 4.409607862734e-01 4.441152653534e-01 4.473295766428e-01 4.506094859129e-01 4.539390808813e-01 4.573177223580e-01 4.607409813386e-01 4.641953842732e-01 4.676850454884e-01 4.711940652052e-01 4.747226533517e-01 4.782639726879e-01 4.818072262014e-01 4.853548946553e-01 4.888916046259e-01 4.924190535813e-01 4.959294641535e-01 4.994137418444e-01 5.028740090761e-01 5.062960034414e-01 5.096813397804e-01 5.130230763069e-01 5.163127373871e-01 5.195526393201e-01 5.227300064538e-01 5.258464173109e-01 5.288959030433e-01 5.318713868119e-01 5.347750051950e-01 5.375967264655e-01 5.403375595144e-01 5.429929934692e-01 5.455565699023e-01 5.480314378337e-01 5.504089256339e-01 5.526893896826e-01 5.548703202558e-01 5.569468471483e-01 5.589216978209e-01 5.607878427237e-01 5.625469612462e-01 5.641979879385e-01 5.657367579895e-01 5.671654507494e-01 5.684804606197e-01 5.696832252525e-01 5.707728338209e-01 5.717462505332e-01 5.726081975911e-01 5.733544494950e-01 5.739865882037e-01 5.745067955511e-01 5.749130780982e-01 5.752094384797e-01 5.753936128697e-01 5.754686089649e-01 5.754370039738e-01 5.752968662592e-01 5.750535002477e-01 5.747064958570e-01 5.742577264025e-01 5.737126458642e-01 5.730684304296e-01 5.723328080962e-01 5.715059491389e-01 5.705904463507e-01 5.695925776899e-01 5.685103883794e-01 5.673519769689e-01 5.661191348370e-01 5.648143772989e-01 5.634450859856e-01 5.620103667977e-01 5.605185213352e-01 5.589723880629e-01 5.573747792753e-01 5.557350708804e-01 5.540524229019e-01 5.523359912728e-01 5.505891150514e-01 5.488152362467e-01 5.470245744219e-01 5.452164730598e-01 5.434004065928e-01 5.415814513814e-01 5.397617479819e-01 5.379526412921e-01 5.361548089299e-01 5.343773035337e-01 5.326251830428e-01 5.309026985804e-01 5.292195151989e-01 5.275762237822e-01 5.259830914156e-01 5.244440783799e-01 5.229625544058e-01 5.215497363687e-01 5.202041834356e-01 5.189359079199e-01 5.177482139484e-01 5.166443041992e-01 5.156331128675e-01 5.147132112637e-01 5.138934478230e-01 5.131755567786e-01 5.125599821743e-01 5.120549464387e-01 5.116560457388e-01 5.113707757050e-01 5.111977375904e-01 5.111365398281e-01 5.111917237991e-01 5.113580832593e-01 5.116386334268e-01 5.120299145830e-01 5.125292978515e-01 5.131374079883e-01 5.138465558382e-01 5.146553093927e-01 5.155600879730e-01 5.165526929557e-01 5.176325469845e-01 5.187886351878e-01 5.200173066314e-01 5.213114505259e-01 5.226619796878e-01 5.240635759628e-01 5.255054123234e-01 5.269809591956e-01 5.284809646242e-01 5.299943047225e-01 5.315148718106e-01 5.330310406885e-01 5.345337688597e-01 5.360142030941e-01 5.374619560042e-01 5.388688546165e-01 5.402233677623e-01 5.415185056345e-01 5.427438535393e-01 5.438910676232e-01 5.449513165463e-01 5.459170670884e-01 5.467804633569e-01 5.475338027974e-01 5.481711408921e-01 5.486856998539e-01 5.490717851031e-01 5.493259755478e-01 5.494408596831e-01 5.494158201044e-01 5.492471050511e-01 5.489325119914e-01 5.484711735997e-01 5.478616400058e-01 5.471058841125e-01 5.462051279316e-01 5.451606601171e-01 5.439770354527e-01 5.426576357416e-01 5.412073618223e-01 5.396332387789e-01 5.379411098824e-01 5.361401690835e-01 5.342380737012e-01 5.322456493296e-01 5.301720176564e-01 5.280295461776e-01 5.258295785209e-01 5.235848590696e-01 5.213090861497e-01 5.190145700278e-01 5.167176817282e-01 5.144301603144e-01 5.121675430445e-01 5.099455379315e-01 5.077757994190e-01 5.056750464319e-01 5.036550860405e-01 5.017302834283e-01 4.999128189322e-01 4.982131648080e-01 4.966440373853e-01 4.952122835257e-01 4.939275142688e-01 4.927960565000e-01 4.918228569554e-01 4.910131313066e-01 4.903662888231e-01 4.898846325953e-01 4.895663210940e-01 4.894078255155e-01 4.894053709232e-01 4.895511992206e-01 4.898385740374e-01 4.902577293676e-01 4.907983024894e-01 4.914487891463e-01 4.921956291047e-01 4.930270504485e-01 4.939274456963e-01 4.948830833096e-01 4.958792747617e-01 4.969005956975e-01 4.979340797059e-01 4.989624655642e-01 4.999735926956e-01 5.009545996458e-01 5.018927629847e-01 5.027773524526e-01 5.035969086017e-01 5.043450511842e-01 5.050132681230e-01 5.055966969248e-01 5.060914143682e-01 5.064945780704e-01 5.068086064809e-01 5.070321193652e-01 5.071732310655e-01 5.072347260636e-01 5.072253309200e-01 5.071592204534e-01 5.070439917459e-01 5.068988510378e-01 5.067391447868e-01 5.065826099568e-01 5.064537325672e-01 5.063705497784e-01 5.063606840943e-01 5.064472721226e-01 5.066578682122e-01 5.070208689222e-01 5.075608783931e-01 5.083093660718e-01 5.092904531462e-01 5.105336292793e-01 5.120638081472e-01 5.139032293355e-01 5.160765167321e-01 5.186001460208e-01 5.214914098386e-01 5.247636255722e-01 5.284228573121e-01 5.324769406499e-01 5.369243173922e-01 5.417617876811e-01 5.469811887096e-01 5.525689619457e-01 5.585070781924e-01 5.647731409698e-01 5.713429801883e-01 5.781829438062e-01 5.852625021404e-01 5.925419759670e-01 5.999815142824e-01 6.075426193453e-01 6.151746060345e-01 6.228375326921e-01 6.304818321490e-01 6.380602529290e-01 6.455287851067e-01 6.528355121440e-01 6.599408312405e-01 6.667966558925e-01 6.733603911748e-01 6.795974822394e-01 6.854653757425e-01 6.909364161635e-01 6.959786870471e-01 7.005685366382e-01 7.046885108731e-01 7.083224697812e-01 7.114648005022e-01 7.141116260207e-01 7.162679409771e-01 7.179463262706e-01 7.191611378710e-01 7.199409262950e-01 7.203143860594e-01 7.203210597825e-01 7.200063593185e-01 7.194180753229e-01 7.186158309649e-01 7.176565632612e-01 7.166055579771e-01 7.155275337903e-01 7.144888850353e-01 7.135564463283e-01 7.127912319743e-01 7.122539284526e-01 7.119968190074e-01 7.120652725664e-01 7.124969814380e-01 7.133150012683e-01 7.145355198031e-01 7.161588328403e-01 7.181724198608e-01 7.205529631959e-01 7.232608506173e-01 7.262501863224e-01 7.294585870799e-01 7.328199366580e-01 7.362593580819e-01 7.396952443352e-01 7.430475595237e-01 7.462319895529e-01 7.491706179116e-01 7.517854313174e-01 7.540080539224e-01 7.557781145555e-01 7.570436510931e-01 7.577693315888e-01 7.579294321493e-01 7.575149733310e-01 7.565348583878e-01 7.550129622987e-01 7.529926024590e-01 7.505311201212e-01 7.477072587450e-01 7.446107161739e-01 7.413501534493e-01 7.380434718741e-01 7.348150550058e-01 7.318007561685e-01 7.291317370111e-01 7.269380323457e-01 7.253403656964e-01 7.244432875350e-01 7.243351440923e-01 7.250724565298e-01 7.266913998041e-01 7.291922481200e-01 7.325420185815e-01 7.366816483825e-01 7.415113168889e-01 7.469145403266e-01 7.527483391387e-01 7.588498401699e-01 7.650521185209e-01 7.711764421045e-01 7.770545025329e-01 7.825221322303e-01 7.874308520267e-01 7.916575021250e-01 7.950980909638e-01 7.976893104826e-01 7.993971574082e-01 8.002292340057e-01 8.002375108742e-01 7.995112497340e-01 7.981906676209e-01 7.964533092056e-01 7.945151212420e-01 7.926269209736e-01 7.910605395045e-01 7.901048267652e-01 7.900409601859e-01 7.911396614407e-01 7.936365440576e-01 7.977164010360e-01 8.035047086501e-01 8.110484391093e-01 8.203177811690e-01 8.312022770302e-01 8.435133790574e-01 8.570033599290e-01 8.713650832595e-01 8.862644802930e-01 9.013408467405e-01 9.162334553808e-01 9.305977719897e-01 9.441091101415e-01 9.564873152068e-01 9.674960715664e-01 9.769537008117e-01 9.847440469857e-01 9.908055815631e-01 9.951480007503e-01 9.978387463370e-01 9.990017532682e-01 9.988147905025e-01 9.974911491410e-01 9.952774592607e-01 9.924332337362e-01 9.892183713721e-01 9.858790366507e-01 9.826288831741e-01 9.796431068729e-01 9.770425724392e-01 9.748934386123e-01 9.732050137517e-01 9.719319152809e-01 9.709948580405e-01 9.702760156656e-01 9.696527072333e-01 9.690030778019e-01 9.682196842451e-01 9.672349909710e-01 9.660141752252e-01 9.645730525432e-01 9.629743942074e-01 9.613178725327e-01 9.597436345465e-01 9.584030028257e-01 9.574578503408e-01 9.570599197069e-01 9.573290523522e-01 9.583582137258e-01 9.601889062288e-01 9.628248725627e-01 9.662304000911e-01 9.703362394317e-01 9.750698470955e-01 9.803463388802e-01 9.861064469074e-01 9.923143110645e-01 9.989636206102e-01 1.006094935374e+00 1.013763667587e+00 1.022057625967e+00 1.031064565744e+00 1.040855028099e+00 1.051485075385e+00 1.062950554146e+00 1.075211694841e+00 1.088168146398e+00 1.101663230559e+00 1.115513754495e+00 1.129485648997e+00 1.143347502843e+00 1.156854279521e+00 1.169764469230e+00 1.181868984920e+00 1.192950499649e+00 1.202833538194e+00 1.211347838908e+00 1.218329476702e+00 1.223650093433e+00 1.227161693126e+00 1.228754973379e+00 1.228336804015e+00 1.225827428653e+00 1.221211479805e+00 1.214488905767e+00 1.205486159018e+00 1.191988640046e+00 1.177638453739e+00 1.165977039815e+00 1.158128412225e+00 1.152083458661e+00 1.144168841006e+00 1.131609737954e+00 1.114446010427e+00 1.095668541687e+00 1.079475624828e+00 1.068616493465e+00 1.062637506319e+00 1.058418577570e+00 1.052544707698e+00 1.043803889122e+00 1.034193492175e+00 1.027758592906e+00 1.027932272846e+00 1.035178310749e+00 1.046725758103e+00 1.058546925889e+00 1.068077983668e+00 1.075796362296e+00 1.084679557323e+00 1.097972749049e+00 1.116756292923e+00 1.139020836107e+00 1.160913508078e+00 1.179191088760e+00 1.193134519501e+00 1.204745229011e+00 1.217218426263e+00 1.232629121099e+00 1.250338301400e+00 1.267264366735e+00 1.279779395787e+00 1.285844750146e+00 1.286063725372e+00 1.283117261676e+00 1.279922108899e+00 1.277688313942e+00 1.275216901240e+00 1.269948221121e+00 1.259964639352e+00 1.245585071831e+00 1.229318923136e+00 1.213395734215e+00 1.156474826365e+00 1.083228807258e+00 1.018398877870e+00 9.603251955684e-01 9.460834248537e-01 9.814719077106e-01 1.032364203582e+00 1.056202182701e+00 1.031286013900e+00 9.676224300296e-01 9.043697523971e-01 8.875620867317e-01 9.275086217245e-01 9.861946356836e-01 1.015803850697e+00 9.931406595058e-01 9.304838685163e-01 8.715966224791e-01 8.656362239440e-01 9.203176279240e-01 9.938241823700e-01 1.038694422176e+00 1.033328451285e+00 9.875631364029e-01 9.351316286780e-01 9.135124143249e-01 9.355502805692e-01 9.814321456931e-01 1.022038468006e+00 1.041265181769e+00 1.040117575868e+00 1.029453796237e+00 1.020049816050e+00 1.016811608492e+00 1.019692740429e+00 1.027602246726e+00 1.039706027050e+00 1.053571832722e+00 1.064419909636e+00 1.067943589418e+00 1.064508605653e+00 1.060124330155e+00 1.061987949387e+00 1.071835280512e+00 1.083770292209e+00 1.089591010617e+00 1.086535173149e+00 1.080385296315e+00 1.080932373997e+00 1.092773435011e+00 1.110082940551e+00 1.121023480461e+00 1.117472931485e+00 1.101659979067e+00 1.085116671576e+00 1.080401496203e+00 1.091061918862e+00 1.108860784690e+00 1.120743572144e+00 1.118104731975e+00 1.101403764435e+00 1.078672120833e+00 1.059995441376e+00 1.051266214665e+00 1.051092170310e+00 1.052772947445e+00 1.049113195267e+00 1.036749409181e+00 1.017990338692e+00 9.994822026152e-01 9.878495671847e-01 9.843273445394e-01 9.830399105692e-01 9.754262823345e-01 9.578584545762e-01 9.366172173910e-01 9.253026181773e-01 9.339385802719e-01 9.580932589139e-01 9.808041511516e-01 9.861268329535e-01 9.717473977468e-01 9.523938952514e-01 9.504643712332e-01 9.769312898693e-01 1.020210232370e+00 1.057085659397e+00 1.072208033135e+00 1.068263394768e+00 1.062433097114e+00 1.071443915100e+00 1.096077395324e+00 1.121167281490e+00 1.130849058453e+00 1.122812083504e+00 1.110096913828e+00 1.109363159224e+00 1.124171559975e+00 1.140219665456e+00 1.138387312243e+00 1.111610921064e+00 1.071984763477e+00 1.043195597635e+00 1.040694321265e+00 1.056422424314e+00 1.066705001528e+00 1.054002113332e+00 1.020881526537e+00 9.882118219975e-01 9.782657373354e-01 9.936627405879e-01 1.015148755592e+00 1.021049878052e+00 1.005759115215e+00 9.832589773690e-01 9.749083965773e-01 9.891866779633e-01 1.012754146830e+00 1.023476569894e+00 1.009605011436e+00 1.014005563142e+00
 1.065085650812e+00 1.064106493326e+00 1.063216909894e+00 1.063044283300e+00 1.063442279138e+00 1.063677528571e+00 1.063206168752e+00 1.062196226167e+00 1.061337690552e+00 1.061177230583e+00 1.061572841475e+00 1.061797219482e+00 1.061272749016e+00 1.060201227770e+00 1.059367089600e+00 1.059289231717e+00 1.059675529963e+00 1.059766344107e+00 1.059126490632e+00 1.058052126842e+00 1.057259045443e+00 1.057184307607e+00 1.057544766099e+00 1.057600122789e+00 1.056908257273e+00 1.055795594366e+00 1.055020649609e+00 1.054981875632e+00 1.055310287938e+00 1.055266905105e+00 1.054489631962e+00 1.053353950999e+00 1.052603096593e+00 1.052589253144e+00 1.052890197648e+00 1.052737479829e+00 1.051831915761e+00 1.050664065255e+00 1.049981866407e+00 1.050009277804e+00 1.050233801552e+00 1.049949461564e+00 1.048972663505e+00 1.047820091274e+00 1.047185578967e+00 1.047235505169e+00 1.047442677765e+00 1.047126700667e+00 1.046142786902e+00 1.045008241617e+00 1.044380629379e+00 1.044413689168e+00 1.044615730110e+00 1.044326239966e+00 1.043361169722e+00 1.042210043609e+00 1.041556182599e+00 1.041584531346e+00 1.041777227935e+00 1.041437226238e+00 1.040400435146e+00 1.039206667702e+00 1.038559516505e+00 1.038596122418e+00 1.038725318715e+00 1.038235356843e+00 1.037049433697e+00 1.035825370493e+00 1.035256537579e+00 1.035323611054e+00 1.035320128635e+00 1.034601632870e+00 1.033270277802e+00 1.032075440324e+00 1.031620996199e+00 1.031712917780e+00 1.031560738888e+00 1.030626397092e+00 1.029203326108e+00 1.028094046047e+00 1.027756455131e+00 1.027827534074e+00 1.027514085919e+00 1.026426611019e+00 1.024990234881e+00 1.023989918433e+00 1.023732866352e+00 1.023732277317e+00 1.023246142139e+00 1.022056981159e+00 1.020671743003e+00 1.019777252994e+00 1.019528886800e+00 1.019403109692e+00 1.018767691506e+00 1.017538363001e+00 1.016235122882e+00 1.015415800496e+00 1.015109537302e+00 1.014827282358e+00 1.014080605461e+00 1.012870082067e+00 1.011654803639e+00 1.010863027616e+00 1.010462108209e+00 1.010029414798e+00 1.009206946358e+00 1.008043545313e+00 1.006907045429e+00 1.006102856614e+00 1.005582222555e+00 1.005019711113e+00 1.004160475413e+00 1.003057207328e+00 1.001981573750e+00 1.001138255033e+00 1.000487420662e+00 9.998163261011e-01 9.989534159173e-01 9.979193052140e-01 9.968841096632e-01 9.959864203204e-01 9.952175986258e-01 9.944608527915e-01 9.936063131069e-01 9.926375914706e-01 9.916261801236e-01 9.906697074275e-01 9.898063523347e-01 9.889915807553e-01 9.881477665376e-01 9.872220753498e-01 9.862217837632e-01 9.852177031025e-01 9.842845045814e-01 9.834288876780e-01 9.825801628943e-01 9.816624646876e-01 9.806617648088e-01 9.796315082547e-01 9.786513702591e-01 9.777456339682e-01 9.768578876113e-01 9.759168792665e-01 9.749075498092e-01 9.738696265049e-01 9.728522670563e-01 9.718763784024e-01 9.709197343177e-01 9.699394484661e-01 9.689187093055e-01 9.678714142719e-01 9.668153789332e-01 9.657699875083e-01 9.647459882469e-01 9.637281436313e-01 9.626873133163e-01 9.616141585478e-01 9.605215502079e-01 9.594342400710e-01 9.583701472854e-01 9.573171225312e-01 9.562410452192e-01 9.551325671974e-01 9.540201653591e-01 9.529254751941e-01 9.518407802415e-01 9.507444749809e-01 9.496226124789e-01 9.484873331773e-01 9.473675212375e-01 9.462614870280e-01 9.451395257980e-01 9.439874773120e-01 9.428247279144e-01 9.416708912735e-01 9.405276830246e-01 9.393750517923e-01 9.381926784600e-01 9.369906028120e-01 9.357960679804e-01 9.346106674742e-01 9.334142195529e-01 9.321949462007e-01 9.309599101516e-01 9.297247406690e-01 9.284951030066e-01 9.272606225747e-01 9.260074095489e-01 9.247413347379e-01 9.234766867225e-01 9.222130414961e-01 9.209414019035e-01 9.196578327226e-01 9.183647162021e-01 9.170704615651e-01 9.157783365055e-01 9.144796833041e-01 9.131666425174e-01 9.118454441648e-01 9.105223056341e-01 9.091973284963e-01 9.078685409499e-01 9.065295899366e-01 9.051795474730e-01 9.038238165482e-01 9.024677579058e-01 9.011064244106e-01 8.997358412125e-01 8.983565828386e-01 8.969699543835e-01 8.955796657175e-01 8.941869082745e-01 8.927854591182e-01 8.913726905173e-01 8.899537600837e-01 8.885309888167e-01 8.871024407520e-01 8.856662051919e-01 8.842214663419e-01 8.827683685750e-01 8.813118307545e-01 8.798505803056e-01 8.783796410390e-01 8.769012307183e-01 8.754178889140e-01 8.739296052478e-01 8.724348749698e-01 8.709332881360e-01 8.694234235689e-01 8.679075213944e-01 8.663882382499e-01 8.648618401366e-01 8.633282693281e-01 8.617883118530e-01 8.602416353666e-01 8.586893940535e-01 8.571319087253e-01 8.555659732999e-01 8.539926138631e-01 8.524147761859e-01 8.508305183864e-01 8.492376461401e-01 8.476389679842e-01 8.460338435574e-01 8.444216034137e-01 8.428054676311e-01 8.411815013086e-01 8.395494020631e-01 8.379120796034e-01 8.362681676269e-01 8.346170080420e-01 8.329617843911e-01 8.312985356696e-01 8.296270411869e-01 8.279508264787e-01 8.262674608816e-01 8.245774834682e-01 8.228828855172e-01 8.211799391463e-01 8.194682086753e-01 8.177530855447e-01 8.160311848528e-01 8.143020608206e-01 8.125674197054e-01 8.108245465401e-01 8.090748332812e-01 8.073211248864e-01 8.055605281306e-01 8.037920900700e-01 8.020187609038e-01 8.002380583632e-01 7.984502134980e-01 7.966576039185e-01 7.948569687254e-01 7.930495422775e-01 7.912369529098e-01 7.894161618039e-01 7.875890723542e-01 7.857569276226e-01 7.839178804992e-01 7.820708513584e-01 7.802187513439e-01 7.783596952404e-01 7.764940018751e-01 7.746235112221e-01 7.727445315354e-01 7.708582786168e-01 7.689675741109e-01 7.670691461489e-01 7.651632111123e-01 7.632531540775e-01 7.613347037902e-01 7.594099586802e-01 7.574793543595e-01 7.555408534428e-01 7.535979788589e-01 7.516487186079e-01 7.496911741491e-01 7.477267670613e-01 7.457574743782e-01 7.437805998906e-01 7.417975944593e-01 7.398091590475e-01 7.378122536928e-01 7.358093305362e-01 7.338000846084e-01 7.317837021738e-01 7.297622174054e-01 7.277341136483e-01 7.256980690538e-01 7.236563183278e-01 7.216079026044e-01 7.195523008217e-01 7.174915912650e-01 7.154247292426e-01 7.133494276821e-01 7.112686320514e-01 7.091811557602e-01 7.070865464006e-01 7.049863510989e-01 7.028799178590e-01 7.007664013456e-01 6.986463881446e-01 6.965190442760e-01 6.943851428441e-01 6.922461558134e-01 6.901002422930e-01 6.879474212392e-01 6.857889538158e-01 6.836225943202e-01 6.814496395550e-01 6.792712703033e-01 6.770855230384e-01 6.748942125633e-01 6.726972526473e-01 6.704923193346e-01 6.682814557619e-01 6.660637911541e-01 6.638392691020e-01 6.616098212008e-01 6.593738066181e-01 6.571320834793e-01 6.548842832616e-01 6.526286603468e-01 6.503658095233e-01 6.480974812187e-01 6.458228161610e-01 6.435430496241e-01 6.412577169175e-01 6.389642271755e-01 6.366641808088e-01 6.343575781966e-01 6.320443065963e-01 6.297262918912e-01 6.274022374853e-01 6.250706064663e-01 6.227336972763e-01 6.203879303833e-01 6.180359350760e-01 6.156790636237e-01 6.133159390876e-01 6.109468344187e-01 6.085725337158e-01 6.061886397829e-01 6.037992337682e-01 6.014042918186e-01 5.990022513569e-01 5.965959051600e-01 5.941824650702e-01 5.917621230042e-01 5.893362054160e-01 5.869032416898e-01 5.844638939007e-01 5.820204255934e-01 5.795699249685e-01 5.771140451161e-01 5.746516087492e-01 5.721820129929e-01 5.697072123073e-01 5.672269354449e-01 5.647401311915e-01 5.622486575560e-01 5.597501841188e-01 5.572459982722e-01 5.547364220469e-01 5.522198788048e-01 5.496987858471e-01 5.471719280847e-01 5.446389301460e-01 5.421014886836e-01 5.395576928487e-01 5.370066968488e-01 5.344515642233e-01 5.318902744253e-01 5.293252229481e-01 5.267547754820e-01 5.241767626084e-01 5.215937333973e-01 5.190056918914e-01 5.164124616498e-01 5.138157485268e-01 5.112121768113e-01 5.086030599040e-01 5.059886453253e-01 5.033689926817e-01 5.007446971600e-01 4.981178114823e-01 4.954833187923e-01 4.928447867731e-01 4.902004161638e-01 4.875513548404e-01 4.848990428506e-01 4.822416923843e-01 4.795793133415e-01 4.769126313849e-01 4.742399297357e-01 4.715648209048e-01 4.688851741988e-01 4.662006885658e-01 4.635136058167e-01 4.608200156022e-01 4.581239148259e-01 4.554238589097e-01 4.527193703515e-01 4.500119208904e-01 4.473000639569e-01 4.445849793863e-01 4.418676835779e-01 4.391455018624e-01 4.364206408011e-01 4.336922629157e-01 4.309612213984e-01 4.282281517203e-01 4.254919018239e-01 4.227520412699e-01 4.200099201349e-01 4.172648200668e-01 4.145180807582e-01 4.117697465108e-01 4.090187595170e-01 4.062655987000e-01 4.035104470899e-01 4.007536298372e-01 3.979962171063e-01 3.952366876811e-01 3.924763674646e-01 3.897145804655e-01 3.869511596230e-01 3.841877391745e-01 3.814234836427e-01 3.786589544768e-01 3.758947146719e-01 3.731290412701e-01 3.703643811882e-01 3.676003680914e-01 3.648362542189e-01 3.620735350099e-01 3.593112818890e-01 3.565496575248e-01 3.537902065784e-01 3.510308706625e-01 3.482749716595e-01 3.455209925342e-01 3.427680338291e-01 3.400190734006e-01 3.372716338965e-01 3.345285487123e-01 3.317891315496e-01 3.290516907136e-01 3.263185672066e-01 3.235892603401e-01 3.208648634058e-01 3.181463724384e-01 3.154309682767e-01 3.127215810814e-01 3.100177588963e-01 3.073199696376e-01 3.046301152807e-01 3.019455208796e-01 2.992679245227e-01 2.965976770106e-01 2.939350689072e-01 2.912818494530e-01 2.886367514267e-01 2.860004659472e-01 2.833732911935e-01 2.807553413817e-01 2.781496249947e-01 2.755542889179e-01 2.729692971199e-01 2.703966524417e-01 2.678358189277e-01 2.652877274684e-01 2.627541563643e-01 2.602330756205e-01 2.577265566407e-01 2.552343648442e-01 2.527581287991e-01 2.502986000931e-01 2.478546900494e-01 2.454285762108e-01 2.430201417457e-01 2.406299088966e-01 2.382598829603e-01 2.359082734280e-01 2.335773767280e-01 2.312677099248e-01 2.289789233142e-01 2.267139442684e-01 2.244706828108e-01 2.222519129369e-01 2.200578598320e-01 2.178888816052e-01 2.157466013161e-01 2.136307423093e-01 2.115424429648e-01 2.094823989396e-01 2.074513488959e-01 2.054509779831e-01 2.034804362950e-01 2.015415088637e-01 1.996356480876e-01 1.977629659190e-01 1.959244867532e-01 1.941209983544e-01 1.923526507073e-01 1.906215312961e-01 1.889270857431e-01 1.872711959967e-01 1.856536309644e-01 1.840758300995e-01 1.825390052209e-01 1.810429650871e-01 1.795888301126e-01 1.781778681542e-01 1.768097981164e-01 1.754863098287e-01 1.742068436371e-01 1.729724181600e-01 1.717845129683e-01 1.706417281154e-01 1.695470068388e-01 1.684981932605e-01 1.674974299545e-01 1.665448962525e-01 1.656405215543e-01 1.647851251326e-01 1.639778370161e-01 1.632194545994e-01 1.625106141654e-01 1.618501534597e-01 1.612388541621e-01 1.606753584491e-01 1.601609324196e-01 1.596948066388e-01 1.592760480928e-01 1.589059448016e-01 1.585820327269e-01 1.583057528481e-01 1.580754108091e-01 1.578893620858e-01 1.577501279018e-01 1.576525667303e-01 1.576000546815e-01 1.575892452420e-01 1.576189851558e-01 1.576910396593e-01 1.578004519177e-01 1.579498409882e-01 1.581363284253e-01 1.583588765417e-01 1.586174609535e-01 1.589085789478e-01 1.592338209902e-01 1.595896682635e-01 1.599757133258e-01 1.603915865189e-01 1.608335777338e-01 1.613041243444e-01 1.617979383445e-01 1.623163889346e-01 1.628580394791e-01 1.634192774413e-01 1.640027696774e-01 1.646026306250e-01 1.652212752295e-01 1.658552275247e-01 1.665035629857e-01 1.671668383326e-01 1.678401991660e-01 1.685262818794e-01 1.692215939557e-01 1.699247800275e-01 1.706376913692e-01 1.713540300494e-01 1.720780809137e-01 1.728043373966e-01 1.735338963477e-01 1.742658827684e-01 1.749966110270e-01 1.757296108417e-01 1.764593668649e-01 1.771877017302e-01 1.779138967474e-01 1.786334426724e-01 1.793512302463e-01 1.800600818834e-01 1.807646104694e-01 1.814603629942e-01 1.821467489030e-01 1.828255404848e-01 1.834928557590e-01 1.841512568486e-01 1.847971920460e-01 1.854307506253e-01 1.860538520595e-01 1.866608929551e-01 1.872569031378e-01 1.878363525423e-01 1.884015223431e-01 1.889529801530e-01 1.894849973274e-01 1.900045062569e-01 1.905039803789e-01 1.909884784450e-01 1.914555695728e-01 1.919027054063e-01 1.923351089698e-01 1.927461044108e-01 1.931408467343e-01 1.935164453663e-01 1.938713304348e-01 1.942101707352e-01 1.945254597020e-01 1.948255736475e-01 1.951039397665e-01 1.953630311898e-01 1.956053097603e-01 1.958244797354e-01 1.960284868451e-01 1.962106358525e-01 1.963750523524e-01 1.965224069881e-01 1.966471330285e-01 1.967588993057e-01 1.968482440732e-01 1.969223755254e-01 1.969796549221e-01 1.970180302796e-01 1.970440150361e-01 1.970499109747e-01 1.970448599539e-01 1.970236278218e-01 1.969873977756e-01 1.969416510236e-01 1.968785570638e-01 1.968085640007e-01 1.967250795186e-01 1.966310969380e-01 1.965311111400e-01 1.964190319449e-01 1.963049600058e-01 1.961812800494e-01 1.960545966093e-01 1.959255059507e-01 1.957906116655e-01 1.956597930538e-01 1.955239242837e-01 1.953935059561e-01 1.952657137284e-01 1.951399042033e-01 1.950252690837e-01 1.949127209408e-01 1.948145807641e-01 1.947255741080e-01 1.946480531866e-01 1.945886139298e-01 1.945406970025e-01 1.945160549589e-01 1.945078882501e-01 1.945222630833e-01 1.945627314776e-01 1.946246515726e-01 1.947195946734e-01 1.948395490277e-01 1.949938855262e-01 1.951815171446e-01 1.954025710386e-01 1.956648261384e-01 1.959617995282e-01 1.963039219369e-01 1.966873707686e-01 1.971151586846e-01 1.975927545998e-01 1.981142491396e-01 1.986902392321e-01 1.993153990515e-01 1.999941840497e-01 2.007298742959e-01 2.015172807151e-01 2.023673287817e-01 2.032721491348e-01 2.042391183061e-01 2.052670086449e-01 2.063531180339e-01 2.075071001952e-01 2.087193522924e-01 2.099983423285e-01 2.113415876497e-01 2.127466243186e-01 2.142211890013e-01 2.157549987041e-01 2.173588907122e-01 2.190243953511e-01 2.207543868496e-01 2.225520353869e-01 2.244075488103e-01 2.263330634584e-01 2.283154571361e-01 2.303620798117e-01 2.324708624764e-01 2.346343118902e-01 2.368636005776e-01 2.391443154488e-01 2.414854797027e-01 2.438807252069e-01 2.463269241521e-01 2.488313187602e-01 2.513797776866e-01 2.539824460603e-01 2.566303252426e-01 2.593231251220e-01 2.620638531370e-01 2.648409663443e-01 2.676640726325e-01 2.705222669391e-01 2.734169809041e-01 2.763497386613e-01 2.793096023721e-01 2.823059893959e-01 2.853271923708e-01 2.883747107756e-01 2.914501793267e-01 2.945413857388e-01 2.976600833682e-01 3.007904019640e-01 3.039393910002e-01 3.071031166635e-01 3.102736229694e-01 3.134610669455e-01 3.166472187026e-01 3.198433655354e-01 3.230410068815e-01 3.262363631922e-01 3.294357054207e-01 3.326234645676e-01 3.358111692899e-01 3.389872861603e-01 3.421515733348e-01 3.453079419473e-01 3.484424907602e-01 3.515662303348e-01 3.546669627831e-01 3.577456735658e-01 3.608051451090e-01 3.638320567644e-01 3.668377375931e-01 3.698090891996e-01 3.727483771416e-01 3.756579937101e-01 3.785237575857e-01 3.813600580928e-01 3.841501798945e-01 3.869000115072e-01 3.896089326716e-01 3.922659244092e-01 3.948828749198e-01 3.974436355731e-01 3.999569814377e-01 4.024174259597e-01 4.048187754793e-01 4.071706557713e-01 4.094571074619e-01 4.116894280069e-01 4.138601953037e-01 4.159643271223e-01 4.180109683881e-01 4.199853540737e-01 4.218987261199e-01 4.237422138150e-01 4.255135246789e-01 4.272209031525e-01 4.288490768924e-01 4.304110231523e-01 4.318965823594e-01 4.333064266428e-01 4.346473496756e-01 4.359045148633e-01 4.370926208583e-01 4.381991732308e-01 4.392284572394e-01 4.401844996336e-01 4.410543226378e-01 4.418532743802e-01 4.425689444927e-01 4.432070128014e-01 4.437697763361e-01 4.442479505526e-01 4.446551389904e-01 4.449802015263e-01 4.452289427931e-01 4.454045496118e-01 4.454986210861e-01 4.455248423169e-01 4.454713757710e-01 4.453471988652e-01 4.451538515178e-01 4.448846320404e-01 4.445553144289e-01 4.441511814146e-01 4.436869155683e-01 4.431599467433e-01 4.425668779002e-01 4.419233944002e-01 4.412157219941e-01 4.404594413332e-01 4.396511575816e-01 4.387913687913e-01 4.378929471792e-01 4.369449397893e-01 4.359641347965e-01 4.349466121588e-01 4.338955723941e-01 4.328229293656e-01 4.317193746268e-01 4.306021722953e-01 4.294678759696e-01 4.283208812761e-01 4.271724650780e-01 4.260157614873e-01 4.248684914439e-01 4.237255978326e-01 4.225962130835e-01 4.214881951024e-01 4.203984793957e-01 4.193439354567e-01 4.183188427047e-01 4.173341229343e-01 4.163969806148e-01 4.155045351009e-01 4.146742740440e-01 4.138985254025e-01 4.131927072938e-01 4.125591170994e-01 4.119967990226e-01 4.115232995179e-01 4.111291320780e-01 4.108303338130e-01 4.106272366117e-01 4.105193605894e-01 4.105218723449e-01 4.106240945689e-01 4.108427287692e-01 4.111733118590e-01 4.116174546942e-01 4.121874556397e-01 4.128709603436e-01 4.136834750245e-01 4.146182588860e-01 4.156766250842e-01 4.168653011144e-01 4.181737586454e-01 4.196130058857e-01 4.211750851921e-01 4.228590489506e-01 4.246697371165e-01 4.265948605460e-01 4.286445284228e-01 4.308059022765e-01 4.330802485707e-01 4.354673159935e-01 4.379546171792e-01 4.405502662142e-01 4.432383512202e-01 4.460211194801e-01 4.488952904573e-01 4.518474387040e-01 4.548843174482e-01 4.579892562879e-01 4.611642430362e-01 4.644031919248e-01 4.676946026798e-01 4.710424623866e-01 4.744302700443e-01 4.778604508803e-01 4.813240064385e-01 4.848109082598e-01 4.883247470847e-01 4.918484519891e-01 4.953849948598e-01 4.989246408358e-01 5.024593897903e-01 5.059915713349e-01 5.095054437027e-01 5.130031519631e-01 5.164757636012e-01 5.199164623533e-01 5.233256196936e-01 5.266902552318e-01 5.300125128097e-01 5.332845133955e-01 5.364990807428e-01 5.396577717873e-01 5.427493676464e-01 5.457765894030e-01 5.487304832748e-01 5.516074319788e-01 5.544081164105e-01 5.571223995988e-01 5.597526873799e-01 5.622926505973e-01 5.647391580194e-01 5.670929506338e-01 5.693460463103e-01 5.715011147664e-01 5.735534829268e-01 5.755006668902e-01 5.773437275813e-01 5.790769523070e-01 5.807026455267e-01 5.822171937069e-01 5.836194238777e-01 5.849106950345e-01 5.860871448294e-01 5.871507247018e-01 5.881002846339e-01 5.889350991346e-01 5.896577311969e-01 5.902648169739e-01 5.907593628249e-01 5.911418262967e-01 5.914110255139e-01 5.915705670979e-01 5.916192954927e-01 5.915586349960e-01 5.913924460166e-01 5.911189829297e-01 5.907428643258e-01 5.902645394021e-01 5.896867080267e-01 5.890125643471e-01 5.882420664417e-01 5.873806777723e-01 5.864296464033e-01 5.853911300203e-01 5.842724110321e-01 5.830700475551e-01 5.817932299073e-01 5.804430199604e-01 5.790228198127e-01 5.775391948126e-01 5.759924788323e-01 5.743908549649e-01 5.727359127353e-01 5.710322978773e-01 5.692872556116e-01 5.675014570904e-01 5.656834212646e-01 5.638369901133e-01 5.619656001499e-01 5.600785353372e-01 5.581763964062e-01 5.562689642426e-01 5.543598095687e-01 5.524538024696e-01 5.505606224815e-01 5.486807924781e-01 5.468246325717e-01 5.449956821176e-01 5.431991959072e-01 5.414450984409e-01 5.397336392184e-01 5.380762464701e-01 5.364748436712e-01 5.349352389976e-01 5.334671716422e-01 5.320698729747e-01 5.307538209158e-01 5.295224936129e-01 5.283781082142e-01 5.273293401772e-01 5.263755969362e-01 5.255246324745e-01 5.247784383675e-01 5.241375269251e-01 5.236094580533e-01 5.231911623042e-01 5.228885211227e-01 5.226995408759e-01 5.226251792471e-01 5.226675886550e-01 5.228217374270e-01 5.230894125847e-01 5.234680353994e-01 5.239530162965e-01 5.245454221901e-01 5.252361613461e-01 5.260246426330e-01 5.269057538660e-01 5.278699723055e-01 5.289163218559e-01 5.300343805375e-01 5.312189779373e-01 5.324622285981e-01 5.337530554567e-01 5.350881388362e-01 5.364546063147e-01 5.378450274153e-01 5.392497969960e-01 5.406593805581e-01 5.420650064859e-01 5.434551542206e-01 5.448217874419e-01 5.461543031144e-01 5.474433106568e-01 5.486787297507e-01 5.498516870492e-01 5.509537065581e-01 5.519745199688e-01 5.529069235698e-01 5.537423436872e-01 5.544730721843e-01 5.550934385976e-01 5.555940966045e-01 5.559721143714e-01 5.562206526597e-01 5.563356622930e-01 5.563134031315e-01 5.561499908873e-01 5.558445725743e-01 5.553950823324e-01 5.548003725321e-01 5.540628246936e-01 5.531813260206e-01 5.521598740915e-01 5.510011882848e-01 5.497095424932e-01 5.482902903069e-01 5.467495409479e-01 5.450944828917e-01 5.433329749469e-01 5.414743081995e-01 5.395279908536e-01 5.375056893307e-01 5.354179232194e-01 5.332773488835e-01 5.310975958680e-01 5.288908534965e-01 5.266713108081e-01 5.244544993572e-01 5.222536723628e-01 5.200848963223e-01 5.179612493794e-01 5.158991003482e-01 5.139114971727e-01 5.120119601550e-01 5.102160982747e-01 5.085336672866e-01 5.069779145765e-01 5.055579479450e-01 5.042841036857e-01 5.031653889403e-01 5.022058324372e-01 5.014124487646e-01 5.007876494648e-01 5.003335693910e-01 5.000505422397e-01 4.999350404034e-01 4.999853487420e-01 5.001952274736e-01 5.005582433989e-01 5.010658680125e-01 5.017080671464e-01 5.024747478149e-01 5.033532808218e-01 5.043298635185e-01 5.053914592055e-01 5.065232523904e-01 5.077109389857e-01 5.089379269015e-01 5.101899137753e-01 5.114512301406e-01 5.127080581269e-01 5.139460378368e-01 5.151503898709e-01 5.163112718621e-01 5.174152261158e-01 5.184534974981e-01 5.194168066950e-01 5.202972260804e-01 5.210911350107e-01 5.217909962095e-01 5.223995758407e-01 5.229141905424e-01 5.233351948581e-01 5.236715950577e-01 5.239244930709e-01 5.241060057609e-01 5.242262910450e-01 5.242954599858e-01 5.243338927008e-01 5.243526351037e-01 5.243754506353e-01 5.244205580616e-01 5.245110440151e-01 5.246731891772e-01 5.249294931622e-01 5.253102021607e-01 5.258396509814e-01 5.265481748321e-01 5.274643490994e-01 5.286128348694e-01 5.300247018468e-01 5.317223218111e-01 5.337320817128e-01 5.360757787125e-01 5.387700908605e-01 5.418350964183e-01 5.452797275968e-01 5.491153753900e-01 5.533464203603e-01 5.579719212708e-01 5.629889366467e-01 5.683869928337e-01 5.741533902390e-01 5.802679189830e-01 5.867089641962e-01 5.934474635163e-01 6.004515656274e-01 6.076883836916e-01 6.151156858407e-01 6.226942179446e-01 6.303787822929e-01 6.381226716214e-01 6.458817874547e-01 6.536018271981e-01 6.612394108830e-01 6.687432289708e-01 6.760632102965e-01 6.831580990099e-01 6.899758486501e-01 6.964803885120e-01 7.026278714728e-01 7.083831766274e-01 7.137159678787e-01 7.185956113128e-01 7.230034763198e-01 7.269193807626e-01 7.303331965369e-01 7.332410489815e-01 7.356422772295e-01 7.375478467523e-01 7.389719601714e-01 7.399381057727e-01 7.404771083634e-01 7.406244241515e-01 7.404261559190e-01 7.399310498252e-01 7.391951548003e-01 7.382794421236e-01 7.372463642193e-01 7.361658007433e-01 7.351017689606e-01 7.341252880222e-01 7.332987708114e-01 7.326849218383e-01 7.323401435328e-01 7.323105919080e-01 7.326368467844e-01 7.333459502956e-01 7.344542228832e-01 7.359652866635e-01 7.378674968656e-01 7.401402110337e-01 7.427435159415e-01 7.456308626654e-01 7.487435940265e-01 7.520108468009e-01 7.553592063043e-01 7.587064477968e-01 7.619696545101e-01 7.650647427564e-01 7.679089655522e-01 7.704261520820e-01 7.725430652293e-01 7.741989395148e-01 7.753423144032e-01 7.759343492181e-01 7.759519822396e-01 7.753857100707e-01 7.742461138754e-01 7.725589837741e-01 7.703702008832e-01 7.677421394131e-01 7.647565012430e-01 7.615105703528e-01 7.581154980521e-01 7.546985274580e-01 7.513921819786e-01 7.483368328047e-01 7.456742322050e-01 7.435386911207e-01 7.420596002979e-01 7.413449158524e-01 7.414860542894e-01 7.425453470294e-01 7.445534639691e-01 7.475149467109e-01 7.513889779444e-01 7.561100832749e-01 7.615779822299e-01 7.676613042396e-01 7.742117428364e-01 7.810573450379e-01 7.880206741978e-01 7.949191498431e-01 8.015714617299e-01 8.078104748567e-01 8.134805379367e-01 8.184552307733e-01 8.226306475948e-01 8.259384759290e-01 8.283499308354e-01 8.298720815347e-01 8.305604321646e-01 8.305097935270e-01 8.298614039513e-01 8.287983905686e-01 8.275379317144e-01 8.263335449886e-01 8.254541737523e-01 8.251812683899e-01 8.257935914876e-01 8.275467053766e-01 8.306637005220e-01 8.353136233254e-01 8.416019020805e-01 8.495613094259e-01 8.591410005459e-01 8.702195948883e-01 8.825955089952e-01 8.960131916593e-01 9.101625606012e-01 9.247042657250e-01 9.392869862375e-01 9.535528526265e-01 9.671671730235e-01 9.798215189992e-01 9.912457065513e-01 1.001226662294e+00 1.009600664378e+00 1.016270868881e+00 1.021203900633e+00 1.024424547335e+00 1.026026347572e+00 1.026150891384e+00 1.024989904023e+00 1.022771342885e+00 1.019744197288e+00 1.016170482498e+00 1.012302049348e+00 1.008372326872e+00 1.004578795673e+00 1.001073598007e+00 9.979574222747e-01 9.952714718318e-01 9.930104117049e-01 9.911177414860e-01 9.895075990620e-01 9.880745585303e-01 9.867069018451e-01 9.853117644608e-01 9.838184097342e-01 9.821945487627e-01 9.804570027700e-01 9.786621402598e-01 9.769166999155e-01 9.753562556589e-01 9.741425174184e-01 9.734458693959e-01 9.734211865232e-01 9.742055484971e-01 9.758930883953e-01 9.785333581683e-01 9.821296649254e-01 9.866316389196e-01 9.919668072073e-01 9.980279446456e-01 1.004707680932e+00 1.011910556894e+00 1.019552562759e+00 1.027597677578e+00 1.036026843216e+00 1.044863816058e+00 1.054155880501e+00 1.063948668867e+00 1.074303672893e+00 1.085242489242e+00 1.096766006173e+00 1.108834356648e+00 1.121347055947e+00 1.134182282324e+00 1.147157543771e+00 1.160077614716e+00 1.172731761463e+00 1.184887722573e+00 1.196347567190e+00 1.206893965376e+00 1.216345031333e+00 1.224532169092e+00 1.231280667630e+00 1.236459933900e+00 1.239917281124e+00 1.241528707258e+00 1.241193315208e+00 1.238807335969e+00 1.234333130074e+00 1.227746859500e+00 1.218792389755e+00 1.205277337566e+00 1.190871180497e+00 1.179138268038e+00 1.171204791820e+00 1.165035493643e+00 1.156905762032e+00 1.144001620603e+00 1.126353621421e+00 1.106970987843e+00 1.090092505467e+00 1.078501993059e+00 1.071749163417e+00 1.066678547196e+00 1.059828621305e+00 1.049969031641e+00 1.039129949764e+00 1.031452023871e+00 1.030487426517e+00 1.036785819025e+00 1.047592155631e+00 1.058850561174e+00 1.067970222380e+00 1.075439961870e+00 1.084292128554e+00 1.097814636935e+00 1.117068819808e+00 1.139958184037e+00 1.162519144436e+00 1.181424144688e+00 1.195935686080e+00 1.208101182503e+00 1.221185779077e+00 1.237314724132e+00 1.255861075089e+00 1.273719689684e+00 1.287236724676e+00 1.294378901833e+00 1.295768651952e+00 1.294082073521e+00 1.292156800944e+00 1.291030358126e+00 1.289268361378e+00 1.284096553114e+00 1.273521159154e+00 1.258072020884e+00 1.241249741721e+00 1.225612310617e+00 1.122253858841e+00 1.078958940020e+00 1.016923306063e+00 9.751805885073e-01 9.796730353014e-01 1.019818008971e+00 1.057923017616e+00 1.060422003410e+00 1.018318312219e+00 9.526673649543e-01 9.060701357893e-01 9.123367682535e-01 9.613861418102e-01 1.008663354974e+00 1.014845899740e+00 9.698724438274e-01 8.988181382080e-01 8.527741687078e-01 8.719663310535e-01 9.425839815734e-01 1.013173361481e+00 1.042069369058e+00 1.018586603134e+00 9.633009268644e-01 9.166178820145e-01 9.124027939063e-01 9.500618709965e-01 1.000040073935e+00 1.034316736845e+00 1.043930787401e+00 1.037363444678e+00 1.029339146853e+00 1.028799078774e+00 1.034724070707e+00 1.041565996603e+00 1.046603274283e+00 1.051578918503e+00 1.058800747143e+00 1.067480107225e+00 1.074538952923e+00 1.078428451658e+00 1.080971969989e+00 1.084802300827e+00 1.089345498984e+00 1.090363894206e+00 1.084595531120e+00 1.075070567907e+00 1.071123589212e+00 1.081086192198e+00 1.103147802522e+00 1.124447557614e+00 1.130207553003e+00 1.114736229948e+00 1.086543100870e+00 1.064155302184e+00 1.063337488189e+00 1.084191233346e+00 1.111318760261e+00 1.126562861849e+00 1.120950650650e+00 1.098407478200e+00 1.071672205845e+00 1.053654255860e+00 1.049286983811e+00 1.053709553022e+00 1.057594127833e+00 1.053944811171e+00 1.041625176037e+00 1.024845796164e+00 1.009854433645e+00 1.000620813617e+00 9.958473004719e-01 9.898306732488e-01 9.770339094861e-01 9.574430505397e-01 9.387295524432e-01 9.320505203341e-01 9.425906176214e-01 9.629879848088e-01 9.778280297116e-01 9.755171735824e-01 9.577838635362e-01 9.405780150607e-01 9.433928295541e-01 9.721085684114e-01 1.012700874016e+00 1.044019723072e+00 1.054854861676e+00 1.051075697330e+00 1.049947667783e+00 1.064788672872e+00 1.092306017951e+00 1.116290083187e+00 1.123257545684e+00 1.114366949711e+00 1.104562458212e+00 1.109181317627e+00 1.128246097840e+00 1.145055894892e+00 1.141061811307e+00 1.111682986622e+00 1.071349073798e+00 1.044089528076e+00 1.043252682091e+00 1.058399716213e+00 1.065649110045e+00 1.049226364794e+00 1.013715138908e+00 9.806030839802e-01 9.706589726013e-01 9.843078243115e-01 1.001964957903e+00 1.003899861669e+00 9.871016014221e-01 9.668076914053e-01 9.628060416467e-01 9.799728170118e-01 1.002760452501e+00 1.010098983925e+00 9.932220137856e-01 9.978090545282e-01
 1.074781382012e+00 1.073828036954e+00 1.072972270334e+00 1.072837816569e+00 1.073271299142e+00 1.073537718537e+00 1.073097596731e+00 1.072118648778e+00 1.071292340153e+00 1.071169025375e+00 1.071605676820e+00 1.071866682367e+00 1.071370778014e+00 1.070328035949e+00 1.069530250488e+00 1.069492923081e+00 1.069917183984e+00 1.070042716688e+00 1.069434895470e+00 1.068392322212e+00 1.067634710921e+00 1.067601682953e+00 1.068004106111e+00 1.068094682672e+00 1.067432868336e+00 1.066353279976e+00 1.065617440645e+00 1.065619623760e+00 1.065986588688e+00 1.065979956891e+00 1.065237986740e+00 1.064136713677e+00 1.063423381973e+00 1.063450785820e+00 1.063793706906e+00 1.063678693375e+00 1.062809477248e+00 1.061678251413e+00 1.061034894900e+00 1.061104001325e+00 1.061371722838e+00 1.061128381448e+00 1.060188742099e+00 1.059073146793e+00 1.058480484441e+00 1.058577908754e+00 1.058830030503e+00 1.058553565099e+00 1.057605131089e+00 1.056509265288e+00 1.055925566098e+00 1.056007593317e+00 1.056257461770e+00 1.056008392752e+00 1.055078371987e+00 1.053963685774e+00 1.053355172149e+00 1.053432913749e+00 1.053673295796e+00 1.053374430092e+00 1.052374196986e+00 1.051217697949e+00 1.050613135945e+00 1.050697939234e+00 1.050876709617e+00 1.050429843028e+00 1.049282623969e+00 1.048097220187e+00 1.047570051504e+00 1.047684601518e+00 1.047730567178e+00 1.047058339413e+00 1.045768252772e+00 1.044613250476e+00 1.044203037208e+00 1.044344981043e+00 1.044242116283e+00 1.043354000500e+00 1.041972898509e+00 1.040907095805e+00 1.040617869118e+00 1.040740737972e+00 1.040476719840e+00 1.039432650722e+00 1.038039266800e+00 1.037087402665e+00 1.036882781930e+00 1.036933571005e+00 1.036494067434e+00 1.035348546407e+00 1.034009220409e+00 1.033166651236e+00 1.032972143919e+00 1.032897125585e+00 1.032306901622e+00 1.031122797955e+00 1.029869373141e+00 1.029103708806e+00 1.028851002855e+00 1.028618328733e+00 1.027918983596e+00 1.026756008496e+00 1.025592613874e+00 1.024855178919e+00 1.024506813892e+00 1.024123546433e+00 1.023349557760e+00 1.022236897494e+00 1.021153615025e+00 1.020403328041e+00 1.019934776996e+00 1.019421941442e+00 1.018613248912e+00 1.017563464950e+00 1.016541231861e+00 1.015750698394e+00 1.015151400122e+00 1.014532011052e+00 1.013721969562e+00 1.012742787779e+00 1.011760374689e+00 1.010914518627e+00 1.010197605736e+00 1.009494578661e+00 1.008696239790e+00 1.007781366892e+00 1.006822668807e+00 1.005917867683e+00 1.005107934357e+00 1.004349197026e+00 1.003561838615e+00 1.002690730982e+00 1.001742968737e+00 1.000790922342e+00 9.999137239338e-01 9.991151946052e-01 9.983230032993e-01 9.974603839290e-01 9.965123986877e-01 9.955362745371e-01 9.946134539841e-01 9.937656712114e-01 9.929344322344e-01 9.920488423036e-01 9.910948442362e-01 9.901126304169e-01 9.891518478323e-01 9.882347478117e-01 9.873357465376e-01 9.864120688356e-01 9.854480633000e-01 9.844573490888e-01 9.834589771861e-01 9.824722186854e-01 9.815077497432e-01 9.805478648632e-01 9.795638020486e-01 9.785480303915e-01 9.775141397523e-01 9.764869155987e-01 9.754833064321e-01 9.744881808111e-01 9.734687057742e-01 9.724187999144e-01 9.713676114676e-01 9.703336806445e-01 9.693079637492e-01 9.682694805494e-01 9.672050930052e-01 9.661305597639e-01 9.650728078050e-01 9.640266377993e-01 9.629622304950e-01 9.618689370583e-01 9.607665214374e-01 9.596742620023e-01 9.585913767619e-01 9.574979822472e-01 9.563738408348e-01 9.552324272652e-01 9.540999441808e-01 9.529754932112e-01 9.518386209977e-01 9.506783856361e-01 9.495047487707e-01 9.483308212287e-01 9.471634609289e-01 9.459892528942e-01 9.447965964085e-01 9.435919324371e-01 9.423897800031e-01 9.411879960676e-01 9.399775993051e-01 9.387553291710e-01 9.375242812786e-01 9.362928402404e-01 9.350631342456e-01 9.338260619896e-01 9.325751805090e-01 9.313160964170e-01 9.300560410324e-01 9.287936553869e-01 9.275273031822e-01 9.262506154629e-01 9.249627668789e-01 9.236705092926e-01 9.223773639293e-01 9.210784705756e-01 9.197707502352e-01 9.184541549746e-01 9.171310931191e-01 9.158039840561e-01 9.144746795594e-01 9.131358667869e-01 9.117862210114e-01 9.104309759888e-01 9.090720050569e-01 9.077065681534e-01 9.063344279440e-01 9.049527182337e-01 9.035633527238e-01 9.021710836602e-01 9.007734548669e-01 8.993663538466e-01 8.979519215345e-01 8.965326812322e-01 8.951082930312e-01 8.936775549317e-01 8.922404239999e-01 8.907938559186e-01 8.893426311046e-01 8.878882300965e-01 8.864255234600e-01 8.849561867248e-01 8.834810930226e-01 8.819985382388e-01 8.805108007929e-01 8.790182603208e-01 8.775167058297e-01 8.760078693086e-01 8.744949841521e-01 8.729752358216e-01 8.714468637890e-01 8.699134181501e-01 8.683725201369e-01 8.668251238123e-01 8.652742553267e-01 8.637150375833e-01 8.621469869207e-01 8.605752047507e-01 8.589959303097e-01 8.574097645484e-01 8.558191894148e-01 8.542210114406e-01 8.526145500093e-01 8.510032177464e-01 8.493847249526e-01 8.477598148404e-01 8.461303725157e-01 8.444916328859e-01 8.428456801371e-01 8.411950189775e-01 8.395380576391e-01 8.378742438264e-01 8.362039361464e-01 8.345260852087e-01 8.328414401888e-01 8.311528247107e-01 8.294566962880e-01 8.277531748019e-01 8.260446123844e-01 8.243287836823e-01 8.226059965953e-01 8.208779265969e-01 8.191420113802e-01 8.173992845453e-01 8.156514838409e-01 8.138950255429e-01 8.121328632434e-01 8.103653634737e-01 8.085905480736e-01 8.068080809632e-01 8.050201375498e-01 8.032258219357e-01 8.014248048334e-01 7.996184902024e-01 7.978034055025e-01 7.959815583926e-01 7.941553469879e-01 7.923200630901e-01 7.904792236054e-01 7.886323001127e-01 7.867781806321e-01 7.849174518828e-01 7.830499405113e-01 7.811760857007e-01 7.792962927674e-01 7.774107087227e-01 7.755163303410e-01 7.736156789733e-01 7.717095424979e-01 7.697955950592e-01 7.678765219952e-01 7.659506174083e-01 7.640166938155e-01 7.620767019885e-01 7.601306591614e-01 7.581764915331e-01 7.562178728579e-01 7.542519808786e-01 7.522783990716e-01 7.502986610283e-01 7.483125324084e-01 7.463191682735e-01 7.443204931823e-01 7.423148632924e-01 7.403015429363e-01 7.382824540046e-01 7.362559806393e-01 7.342229989035e-01 7.321841371969e-01 7.301387340249e-01 7.280859246890e-01 7.260266101326e-01 7.239599809216e-01 7.218865801866e-01 7.198077873327e-01 7.177219026751e-01 7.156295812033e-01 7.135305715373e-01 7.114241792402e-01 7.093106042638e-01 7.071916207156e-01 7.050652633536e-01 7.029329763024e-01 7.007946736967e-01 6.986486429922e-01 6.964962047278e-01 6.943368857919e-01 6.921705863484e-01 6.899987225099e-01 6.878211780243e-01 6.856361313495e-01 6.834462452081e-01 6.812472753368e-01 6.790416062332e-01 6.768304190600e-01 6.746121814730e-01 6.723888454453e-01 6.701594631660e-01 6.679215088785e-01 6.656770282332e-01 6.634257317033e-01 6.611678795105e-01 6.589045087937e-01 6.566353171318e-01 6.543579781120e-01 6.520746772603e-01 6.497831697013e-01 6.474846803392e-01 6.451811303725e-01 6.428706374845e-01 6.405550367906e-01 6.382324377356e-01 6.359011224501e-01 6.335633288663e-01 6.312198976682e-01 6.288689263907e-01 6.265137565955e-01 6.241509937671e-01 6.217806761972e-01 6.194045922155e-01 6.170209852814e-01 6.146312911598e-01 6.122367504718e-01 6.098346664329e-01 6.074268378015e-01 6.050123856009e-01 6.025897664060e-01 6.001628239067e-01 5.977286703167e-01 5.952881252145e-01 5.928427298275e-01 5.903896415898e-01 5.879305986782e-01 5.854653446799e-01 5.829932761761e-01 5.805158980446e-01 5.780323274052e-01 5.755420139721e-01 5.730473862732e-01 5.705447174971e-01 5.680357862109e-01 5.655214950752e-01 5.630009685935e-01 5.604760310836e-01 5.579447389254e-01 5.554058667178e-01 5.528611194819e-01 5.503109945871e-01 5.477551807163e-01 5.451950605135e-01 5.426280576706e-01 5.400541864626e-01 5.374754352897e-01 5.348897634347e-01 5.323001168145e-01 5.297060099960e-01 5.271042963114e-01 5.244976575412e-01 5.218848614482e-01 5.192661726119e-01 5.166447869049e-01 5.140159015022e-01 5.113829102111e-01 5.087437973633e-01 5.060988494683e-01 5.034502363309e-01 5.007960230707e-01 4.981370544154e-01 4.954739356744e-01 4.928043793333e-01 4.901311666650e-01 4.874531281355e-01 4.847695778054e-01 4.820825601808e-01 4.793901562847e-01 4.766938039428e-01 4.739943922234e-01 4.712894531042e-01 4.685804161107e-01 4.658672354139e-01 4.631502721693e-01 4.604308121589e-01 4.577067077532e-01 4.549781557418e-01 4.522461546496e-01 4.495105096198e-01 4.467721535239e-01 4.440313329624e-01 4.412859241390e-01 4.385381278645e-01 4.357871065826e-01 4.330326371657e-01 4.302775869244e-01 4.275184837724e-01 4.247571756909e-01 4.219938732218e-01 4.192267326134e-01 4.164593143685e-01 4.136891288174e-01 4.109176159699e-01 4.081449239094e-01 4.053696951891e-01 4.025937853713e-01 3.998172895906e-01 3.970388893712e-01 3.942613193392e-01 3.914814819262e-01 3.887016935199e-01 3.859218314763e-01 3.831409995452e-01 3.803618211511e-01 3.775821566228e-01 3.748029016691e-01 3.720251868735e-01 3.692477726117e-01 3.664719052164e-01 3.636987841979e-01 3.609248709527e-01 3.581541104294e-01 3.553850523573e-01 3.526188107674e-01 3.498560977928e-01 3.470943312770e-01 3.443367372403e-01 3.415823298798e-01 3.388317780175e-01 3.360864547809e-01 3.333442049231e-01 3.306068773673e-01 3.278741270625e-01 3.251461568221e-01 3.224252818933e-01 3.197096811974e-01 3.169994763354e-01 3.142968663299e-01 3.115998686253e-01 3.089120168854e-01 3.062320706035e-01 3.035586933574e-01 3.008950430663e-01 2.982395141525e-01 2.955941296370e-01 2.929587270699e-01 2.903329011101e-01 2.877181966094e-01 2.851139733762e-01 2.825217481542e-01 2.799427384944e-01 2.773752385594e-01 2.748217057533e-01 2.722806735882e-01 2.697551519616e-01 2.672444848687e-01 2.647478382963e-01 2.622677706743e-01 2.598037332285e-01 2.573563041476e-01 2.549275736378e-01 2.525158231913e-01 2.501230461581e-01 2.477500386878e-01 2.453965594732e-01 2.430645546974e-01 2.407532301508e-01 2.384640066763e-01 2.361972086911e-01 2.339539800978e-01 2.317344758670e-01 2.295395750362e-01 2.273699232485e-01 2.252273876192e-01 2.231109313632e-01 2.210226535871e-01 2.189628033414e-01 2.169323158117e-01 2.149317649553e-01 2.129611368718e-01 2.110217603829e-01 2.091152792598e-01 2.072407353362e-01 2.054010640919e-01 2.035949841098e-01 2.018243235561e-01 2.000895602050e-01 1.983916779539e-01 1.967309895316e-01 1.951085704225e-01 1.935245909258e-01 1.919805137221e-01 1.904759797906e-01 1.890127847759e-01 1.875904055184e-01 1.862096235568e-01 1.848725376647e-01 1.835779717999e-01 1.823279786443e-01 1.811211072655e-01 1.799591120710e-01 1.788428739678e-01 1.777711333710e-01 1.767458158959e-01 1.757652456931e-01 1.748314268199e-01 1.739442873846e-01 1.731022937826e-01 1.723083838313e-01 1.715599937708e-01 1.708592208527e-01 1.702041960527e-01 1.695950308154e-01 1.690329174334e-01 1.685153923488e-01 1.680442487902e-01 1.676179296407e-01 1.672354383230e-01 1.668985031565e-01 1.666033167480e-01 1.663524481586e-01 1.661436099593e-01 1.659755603281e-01 1.658500949867e-01 1.657628979088e-01 1.657161802183e-01 1.657064937754e-01 1.657343289530e-01 1.657991680151e-01 1.658972160261e-01 1.660321356128e-01 1.661983451823e-01 1.663968327871e-01 1.666270651829e-01 1.668851040643e-01 1.671740106704e-01 1.674881903487e-01 1.678294078393e-01 1.681950478057e-01 1.685837557764e-01 1.689964355054e-01 1.694278249049e-01 1.698808359083e-01 1.703513791502e-01 1.708390162701e-01 1.713444481379e-01 1.718623455563e-01 1.723963841377e-01 1.729408111422e-01 1.734971756761e-01 1.740635650069e-01 1.746370818905e-01 1.752208234689e-01 1.758086377446e-01 1.764029383999e-01 1.770020283578e-01 1.776022417651e-01 1.782071033154e-01 1.788106036407e-01 1.794158822762e-01 1.800194635583e-01 1.806194078823e-01 1.812187702829e-01 1.818117132766e-01 1.824014607759e-01 1.829847526749e-01 1.835611404072e-01 1.841318506640e-01 1.846918027214e-01 1.852451929568e-01 1.857867801935e-01 1.863182855557e-01 1.868399947030e-01 1.873471026097e-01 1.878444593439e-01 1.883263351095e-01 1.887954999911e-01 1.892508812210e-01 1.896892566431e-01 1.901157241112e-01 1.905231056207e-01 1.909165023012e-01 1.912929765380e-01 1.916506738736e-01 1.919940207488e-01 1.923157597953e-01 1.926228746083e-01 1.929098918908e-01 1.931779720048e-01 1.934303426376e-01 1.936599814308e-01 1.938748124537e-01 1.940677048282e-01 1.942428149603e-01 1.943997584182e-01 1.945350032722e-01 1.946548945076e-01 1.947525100032e-01 1.948330407273e-01 1.948961949085e-01 1.949375983005e-01 1.949656846947e-01 1.949713332153e-01 1.949634342984e-01 1.949372888991e-01 1.948934512819e-01 1.948369405615e-01 1.947600643110e-01 1.946729336609e-01 1.945686785314e-01 1.944507938083e-01 1.943220946460e-01 1.941774413294e-01 1.940263292823e-01 1.938608288657e-01 1.936880469587e-01 1.935071664455e-01 1.933157387222e-01 1.931231592350e-01 1.929196384096e-01 1.927157294799e-01 1.925086471740e-01 1.922979928319e-01 1.920914913309e-01 1.918810295696e-01 1.916787439533e-01 1.914780027828e-01 1.912834233392e-01 1.910992706781e-01 1.909195708739e-01 1.907566836682e-01 1.906026011181e-01 1.904652481833e-01 1.903456497897e-01 1.902414081474e-01 1.901632983810e-01 1.901025852460e-01 1.900698910959e-01 1.900640083544e-01 1.900844562739e-01 1.901403536850e-01 1.902244868364e-01 1.903484352809e-01 1.905073668325e-01 1.907054669114e-01 1.909483008903e-01 1.912304352130e-01 1.915630416855e-01 1.919398625785e-01 1.923679203135e-01 1.928489323799e-01 1.933796748607e-01 1.939705302153e-01 1.946144991031e-01 1.953191432374e-01 1.960846228696e-01 1.969082978088e-01 1.977998565047e-01 1.987504706219e-01 1.997701234132e-01 2.008554642811e-01 2.020051515681e-01 2.032281056053e-01 2.045128157129e-01 2.058726027649e-01 2.072984307139e-01 2.087942763438e-01 2.103624435870e-01 2.119953210212e-01 2.137040411740e-01 2.154768746261e-01 2.173214195282e-01 2.192354449618e-01 2.212122896664e-01 2.232630490983e-01 2.253736865754e-01 2.275537682629e-01 2.297965735719e-01 2.321007176419e-01 2.344712459653e-01 2.368965614904e-01 2.393859156417e-01 2.419297603427e-01 2.445296428005e-01 2.471867659241e-01 2.498911540272e-01 2.526520230442e-01 2.554580980572e-01 2.583119095221e-01 2.612133122331e-01 2.641532733438e-01 2.671402790234e-01 2.701622117431e-01 2.732223779430e-01 2.763198946566e-01 2.794440715098e-01 2.826065210362e-01 2.857909145513e-01 2.890052198254e-01 2.922434764255e-01 2.954997568063e-01 2.987833264223e-01 3.020757082326e-01 3.053889330151e-01 3.087126120905e-01 3.120453036915e-01 3.153911882761e-01 3.187356033051e-01 3.220905096431e-01 3.254423340776e-01 3.287934698119e-01 3.321453044585e-01 3.354850736952e-01 3.388235279475e-01 3.421479620922e-01 3.454604070437e-01 3.487618359492e-01 3.520399702766e-01 3.553055347251e-01 3.585452855499e-01 3.617630299597e-01 3.649571116560e-01 3.681177198119e-01 3.712562034284e-01 3.743562025226e-01 3.774254701265e-01 3.804598001368e-01 3.834505721866e-01 3.864092011908e-01 3.893174302480e-01 3.921870553773e-01 3.950095981289e-01 3.977807878940e-01 4.005084082759e-01 4.031766016033e-01 4.057981002586e-01 4.083621357058e-01 4.108671248630e-01 4.133198310958e-01 4.157049463721e-01 4.180351319953e-01 4.202988599685e-01 4.224964384891e-01 4.246338287560e-01 4.266961255114e-01 4.286967123310e-01 4.306233580570e-01 4.324790035085e-01 4.342671885909e-01 4.359754339609e-01 4.376174271039e-01 4.391782158885e-01 4.406658289618e-01 4.420794563505e-01 4.434094925020e-01 4.446696163667e-01 4.458450081577e-01 4.469450319709e-01 4.479679850398e-01 4.489061140143e-01 4.497726522282e-01 4.505535019665e-01 4.512595764561e-01 4.518869098287e-01 4.524311564005e-01 4.529051712321e-01 4.532942916678e-01 4.536101881376e-01 4.538503777437e-01 4.540108737777e-01 4.541046424621e-01 4.541184556007e-01 4.540656953806e-01 4.539412629725e-01 4.537456010799e-01 4.534890821296e-01 4.531600947915e-01 4.527747063905e-01 4.523244691509e-01 4.518148005239e-01 4.512538668523e-01 4.506319271925e-01 4.499661087423e-01 4.492489003806e-01 4.484862579466e-01 4.476868645184e-01 4.468420140691e-01 4.459698629197e-01 4.450619518816e-01 4.441270829303e-01 4.431737356177e-01 4.421935471021e-01 4.412060847668e-01 4.402028293969e-01 4.391957429532e-01 4.381896456966e-01 4.371818878689e-01 4.361898511412e-01 4.352051992140e-01 4.342421765528e-01 4.333035585677e-01 4.323892813103e-01 4.315154352771e-01 4.306744684139e-01 4.298821651795e-01 4.291400099144e-01 4.284483375682e-01 4.278240908671e-01 4.272580224773e-01 4.267674073081e-01 4.263513474894e-01 4.260121905960e-01 4.257644845761e-01 4.255979454193e-01 4.255312086819e-01 4.255585589380e-01 4.256865388627e-01 4.259237837688e-01 4.262621222901e-01 4.267189602060e-01 4.272851551498e-01 4.279668733699e-01 4.287709164944e-01 4.296876638838e-01 4.307313606986e-01 4.318926799385e-01 4.331753686361e-01 4.345836023830e-01 4.361070073472e-01 4.377581666466e-01 4.395238383688e-01 4.414095332728e-01 4.434131554917e-01 4.455256336054e-01 4.477561064485e-01 4.500895627326e-01 4.525303620087e-01 4.550739964927e-01 4.577116433775e-01 4.604483568881e-01 4.632688118170e-01 4.661767888375e-01 4.691657572598e-01 4.722256654418e-01 4.753615407704e-01 4.785556754070e-01 4.818131587580e-01 4.851234677190e-01 4.884780922247e-01 4.918809631880e-01 4.953140130080e-01 4.987812511109e-01 5.022725979737e-01 5.057806651313e-01 5.093067659991e-01 5.128352599355e-01 5.163691627065e-01 5.198983403754e-01 5.234160526611e-01 5.269219312808e-01 5.304019756634e-01 5.338613278074e-01 5.372861913310e-01 5.406744246993e-01 5.440245610269e-01 5.473242107874e-01 5.505765240262e-01 5.537716410125e-01 5.569063812861e-01 5.599794271761e-01 5.629805268028e-01 5.659124182741e-01 5.687658052399e-01 5.715393720945e-01 5.742322648453e-01 5.768348532180e-01 5.793514609056e-01 5.817731549866e-01 5.841006259771e-01 5.863315695432e-01 5.884602047116e-01 5.904890112089e-01 5.924123213331e-01 5.942288842478e-01 5.959391325046e-01 5.975385117046e-01 5.990290964097e-01 6.004074238508e-01 6.016726867014e-01 6.028267433887e-01 6.038654775514e-01 6.047918868144e-01 6.056030601310e-01 6.063003415280e-01 6.068848185053e-01 6.073543103412e-01 6.077108517556e-01 6.079556452074e-01 6.080875129659e-01 6.081101963759e-01 6.080226775831e-01 6.078276750856e-01 6.075267745236e-01 6.071201274112e-01 6.066119881672e-01 6.060018363502e-01 6.052927650193e-01 6.044895587873e-01 6.035899674838e-01 6.026004995109e-01 6.015222908207e-01 6.003580668743e-01 5.991138947472e-01 5.977883279291e-01 5.963896408600e-01 5.949186151276e-01 5.933786183211e-01 5.917771935212e-01 5.901126888937e-01 5.883949140225e-01 5.866256220720e-01 5.848082649985e-01 5.829514446692e-01 5.810548293275e-01 5.791285604523e-01 5.771747309843e-01 5.751983599414e-01 5.732084176548e-01 5.712055169015e-01 5.691997419984e-01 5.671939350885e-01 5.651936595579e-01 5.632086415599e-01 5.612394510450e-01 5.592971694338e-01 5.573856216264e-01 5.555093228925e-01 5.536789968597e-01 5.518945679087e-01 5.501677278095e-01 5.485016731635e-01 5.469013672888e-01 5.453759544402e-01 5.439256035440e-01 5.425604771080e-01 5.412835678185e-01 5.400976346004e-01 5.390121164026e-01 5.380248908197e-01 5.371453341094e-01 5.363731251645e-01 5.357105332565e-01 5.351646658618e-01 5.347303119445e-01 5.344136851437e-01 5.342129051524e-01 5.341274665974e-01 5.341607094528e-01 5.343052650716e-01 5.345643713225e-01 5.349335328375e-01 5.354078520657e-01 5.359867504500e-01 5.366620447795e-01 5.374320059689e-01 5.382891964424e-01 5.392255113477e-01 5.402376708918e-01 5.413148238979e-01 5.424517660127e-01 5.436386850496e-01 5.448666426037e-01 5.461282522135e-01 5.474122913658e-01 5.487106193457e-01 5.500129561015e-01 5.513085245108e-01 5.525893019131e-01 5.538431211058e-01 5.550616743140e-01 5.562342097358e-01 5.573514785043e-01 5.584044206675e-01 5.593827646954e-01 5.602798282679e-01 5.610845541107e-01 5.617913229091e-01 5.623919762032e-01 5.628789130244e-01 5.632474729337e-01 5.634906888054e-01 5.636046654543e-01 5.635847312258e-01 5.634281929097e-01 5.631327017559e-01 5.626958698654e-01 5.621183164051e-01 5.613990858646e-01 5.605404031251e-01 5.595447369539e-01 5.584147765745e-01 5.571551045047e-01 5.557704431982e-01 5.542681469316e-01 5.526552410848e-01 5.509396784993e-01 5.491304174645e-01 5.472381641536e-01 5.452748238008e-01 5.432499043958e-01 5.411779547764e-01 5.390714659744e-01 5.369441224547e-01 5.348110996483e-01 5.326861259793e-01 5.305844258938e-01 5.285216465807e-01 5.265108830779e-01 5.245700095451e-01 5.227103911784e-01 5.209487146188e-01 5.192965851943e-01 5.177660259157e-01 5.163717747687e-01 5.151205760524e-01 5.140245580201e-01 5.130897306153e-01 5.123229280532e-01 5.117305339569e-01 5.113121612388e-01 5.110718362876e-01 5.110082885633e-01 5.111187609507e-01 5.113996207741e-01 5.118448914793e-01 5.124479906812e-01 5.131990254837e-01 5.140885324045e-01 5.151045009679e-01 5.162341492748e-01 5.174646241238e-01 5.187794020326e-01 5.201657463014e-01 5.216067084624e-01 5.230873690088e-01 5.245920928922e-01 5.261035133870e-01 5.276103494353e-01 5.290944566155e-01 5.305448275050e-01 5.319478234852e-01 5.332909227704e-01 5.345661227345e-01 5.357604645154e-01 5.368706399862e-01 5.378889787977e-01 5.388103988891e-01 5.396357536664e-01 5.403616749527e-01 5.409935922899e-01 5.415329412315e-01 5.419860964171e-01 5.423652647848e-01 5.426746364581e-01 5.429334887977e-01 5.431534589259e-01 5.433506012759e-01 5.435476108098e-01 5.437623820800e-01 5.440210395729e-01 5.443450545754e-01 5.447617878465e-01 5.453002202405e-01 5.459842652149e-01 5.468470087146e-01 5.479130316310e-01 5.492126112888e-01 5.507736392751e-01 5.526199277369e-01 5.547795901092e-01 5.572712424974e-01 5.601167274829e-01 5.633332461367e-01 5.669313744651e-01 5.709229190116e-01 5.753106075811e-01 5.800940764437e-01 5.852700320882e-01 5.908273870485e-01 5.967514816169e-01 6.030221637425e-01 6.096164416480e-01 6.165030875341e-01 6.236512603705e-01 6.310222367100e-01 6.385748944404e-01 6.462692547311e-01 6.540531929328e-01 6.618837721806e-01 6.697087943448e-01 6.774768916905e-01 6.851406600473e-01 6.926447273013e-01 6.999445885722e-01 7.069895496857e-01 7.137330499622e-01 7.201355087689e-01 7.261539671179e-01 7.317559930207e-01 7.369088929545e-01 7.415857270754e-01 7.457689568807e-01 7.494408419978e-01 7.525960632070e-01 7.552313365561e-01 7.573549181996e-01 7.589800526004e-01 7.601257127794e-01 7.608232696965e-01 7.611069397782e-01 7.610209722844e-01 7.606144051054e-01 7.599412569939e-01 7.590664535832e-01 7.580500371950e-01 7.569635174473e-01 7.558744682168e-01 7.548513223425e-01 7.539645383311e-01 7.532739159226e-01 7.528415657641e-01 7.527148353356e-01 7.529358534302e-01 7.535368063492e-01 7.545322004897e-01 7.559319778935e-01 7.577233649711e-01 7.598859393868e-01 7.623850604894e-01 7.651698024067e-01 7.681843331840e-01 7.713578259732e-01 7.746137186333e-01 7.778710835058e-01 7.810430838832e-01 7.840469338075e-01 7.867952085748e-01 7.892111394228e-01 7.912207850270e-01 7.927614153635e-01 7.937809769090e-01 7.942402013437e-01 7.941160894488e-01 7.934015983119e-01 7.921071223313e-01 7.902620022941e-01 7.879143773094e-01 7.851332567404e-01 7.820015424821e-01 7.786258204826e-01 7.751232122896e-01 7.716268334867e-01 7.682803191130e-01 7.652280602848e-01 7.626223818312e-01 7.606041117083e-01 7.593073852652e-01 7.588483047347e-01 7.593174532775e-01 7.607834077321e-01 7.632730397981e-01 7.667867687154e-01 7.712839353839e-01 7.766868892717e-01 7.828912128859e-01 7.897549726847e-01 7.971195135603e-01 8.048053440747e-01 8.126213901433e-01 8.203790896111e-01 8.278862546599e-01 8.349702670612e-01 8.414708228741e-01 8.472525972433e-01 8.522156414144e-01 8.562857589623e-01 8.594363541608e-01 8.616767079389e-01 8.630620626458e-01 8.636942308734e-01 8.637132839905e-01 8.633082140127e-01 8.626976888113e-01 8.621307008838e-01 8.618778664092e-01 8.622118171236e-01 8.634061602480e-01 8.657023935848e-01 8.693101464960e-01 8.743844378589e-01 8.810110427189e-01 8.892081122759e-01 8.989117657907e-01 9.099857798367e-01 9.222223834971e-01 9.353552495657e-01 9.490791675417e-01 9.630529205839e-01 9.769296623231e-01 9.903656563349e-01 1.003031967033e+00 1.014640024222e+00 1.024937781187e+00 1.033728840753e+00 1.040877159998e+00 1.046303825189e+00 1.050001993611e+00 1.052020744797e+00 1.052471078686e+00 1.051517367889e+00 1.049363121176e+00 1.046246725519e+00 1.042420268267e+00 1.038141446523e+00 1.033653888344e+00 1.029172875224e+00 1.024878064473e+00 1.020896908140e+00 1.017306003857e+00 1.014129344408e+00 1.011342638423e+00 1.008885385878e+00 1.006670884320e+00 1.004606487622e+00 1.002607014553e+00 1.000605607048e+00 9.985774793472e-01 9.965329669386e-01 9.945365299104e-01 9.926900307866e-01 9.911355900100e-01 9.900439123571e-01 9.895872934844e-01 9.899374192349e-01 9.912378904830e-01 9.935906221958e-01 9.970547270047e-01 1.001622351250e+00 1.007248269827e+00 1.013833690769e+00 1.021251276865e+00 1.029367602312e+00 1.038036603541e+00 1.047148133330e+00 1.056604800228e+00 1.066348790034e+00 1.076360500672e+00 1.086631416322e+00 1.097190448807e+00 1.108051435643e+00 1.119224683716e+00 1.130705887240e+00 1.142435567755e+00 1.154345311825e+00 1.166306748331e+00 1.178169445705e+00 1.189767553016e+00 1.200897416675e+00 1.211382645024e+00 1.221025800162e+00 1.229647529601e+00 1.237093719895e+00 1.243193439869e+00 1.247819199986e+00 1.250830449410e+00 1.252098574526e+00 1.251525818415e+00 1.248999350715e+00 1.244465312660e+00 1.237886996865e+00 1.228941207497e+00 1.215421047292e+00 1.201023142083e+00 1.189328915848e+00 1.181461622985e+00 1.175352640507e+00 1.167227637754e+00 1.154239140382e+00 1.136418926351e+00 1.116804762150e+00 1.099670657104e+00 1.087817622506e+00 1.080776054461e+00 1.075330622109e+00 1.067961804007e+00 1.057411637016e+00 1.045732063573e+00 1.037133900873e+00 1.035264068875e+00 1.040738333823e+00 1.050814878860e+00 1.061418968628e+00 1.069946563563e+00 1.076912682065e+00 1.085417007856e+00 1.098812779983e+00 1.118167320987e+00 1.141319651581e+00 1.164203302443e+00 1.183403175211e+00 1.198147186498e+00 1.210510879054e+00 1.223817704806e+00 1.240242008490e+00 1.259177121993e+00 1.277513125169e+00 1.291597509614e+00 1.299434564761e+00 1.301716351287e+00 1.301170223942e+00 1.300607515429e+00 1.300911072896e+00 1.300373606000e+00 1.295896376629e+00 1.285196275712e+00 1.268489874963e+00 1.248393768376e+00 1.212396468838e+00 1.120238635414e+00 1.068659796078e+00 1.016503997238e+00 9.971180962948e-01 1.019467787492e+00 1.058899192185e+00 1.079243917568e+00 1.058714025612e+00 1.002071694770e+00 9.405099920513e-01 9.152217352311e-01 9.423093968061e-01 9.940449841076e-01 1.025333780653e+00 1.007751211142e+00 9.446690567392e-01 8.727837914905e-01 8.454420317729e-01 8.868743926989e-01 9.641777465310e-01 1.024049437772e+00 1.034274191269e+00 9.957262901003e-01 9.386245607642e-01 9.058560482050e-01 9.210919827847e-01 9.687847511610e-01 1.014685529620e+00 1.036678269790e+00 1.035182663961e+00 1.026220027559e+00 1.026170303361e+00 1.038620113943e+00 1.054487901735e+00 1.063281691078e+00 1.062601280325e+00 1.058520721044e+00 1.058903569677e+00 1.066690755495e+00 1.078990206182e+00 1.091320419650e+00 1.101090569617e+00 1.106995854319e+00 1.106875948444e+00 1.098179854754e+00 1.081976830949e+00 1.066404859564e+00 1.063935561463e+00 1.081485215617e+00 1.111704913731e+00 1.136136091903e+00 1.137856056128e+00 1.113035229691e+00 1.074895611793e+00 1.047293813252e+00 1.048354155575e+00 1.075373262637e+00 1.107836333445e+00 1.124595426662e+00 1.117115201368e+00 1.091936820733e+00 1.064437069164e+00 1.048118182171e+00 1.046064896739e+00 1.051209431556e+00 1.054071504521e+00 1.049777925815e+00 1.039700947125e+00 1.028516721173e+00 1.019843681044e+00 1.013549314760e+00 1.006128956039e+00 9.936444144977e-01 9.752041452250e-01 9.550509221766e-01 9.414333952502e-01 9.413596610325e-01 9.541512163644e-01 9.699768345071e-01 9.761135659160e-01 9.661948572475e-01 9.460613468628e-01 9.319338786558e-01 9.390987471882e-01 9.681871025924e-01 1.003908759329e+00 1.028369179776e+00 1.034898109858e+00 1.032024676872e+00 1.035918648953e+00 1.055641810300e+00 1.084232446000e+00 1.105579911668e+00 1.109373859924e+00 1.100224178611e+00 1.094214561201e+00 1.104438410290e+00 1.127262262047e+00 1.144404115516e+00 1.138747543994e+00 1.108394135815e+00 1.069431817701e+00 1.044985501719e+00 1.045564593421e+00 1.059005971802e+00 1.062600887088e+00 1.043257859524e+00 1.007436063102e+00 9.759834545923e-01 9.665539459847e-01 9.769477813970e-01 9.883560542472e-01 9.844651543276e-01 9.656872129808e-01 9.482835606323e-01 9.493532269787e-01 9.692398176397e-01 9.902975976132e-01 9.932311703247e-01 9.729618345495e-01 9.787759821153e-01
 1.083950200580e+00 1.083021266956e+00 1.082198161970e+00 1.082100052897e+00 1.082566258872e+00 1.082862502558e+00 1.082452631934e+00 1.081503600828e+00 1.080707549522e+00 1.080619835849e+00 1.081095581216e+00 1.081391378262e+00 1.080922712917e+00 1.079907730725e+00 1.079145121065e+00 1.079145890191e+00 1.079606401432e+00 1.079764858674e+00 1.079188056075e+00 1.078175914210e+00 1.077452486521e+00 1.077459360293e+00 1.077901996550e+00 1.078025899339e+00 1.077392828156e+00 1.076345209912e+00 1.075647307347e+00 1.075687901318e+00 1.076091917786e+00 1.076120952711e+00 1.075412669814e+00 1.074345017125e+00 1.073667294447e+00 1.073734337059e+00 1.074116796028e+00 1.074038813485e+00 1.073204660541e+00 1.072109036001e+00 1.071502837452e+00 1.071611530592e+00 1.071921024881e+00 1.071717537341e+00 1.070814154214e+00 1.069734015417e+00 1.069181674129e+00 1.069324758385e+00 1.069620447298e+00 1.069381956095e+00 1.068468257303e+00 1.067409292558e+00 1.066868229039e+00 1.066998216724e+00 1.067294117116e+00 1.067083982243e+00 1.066187106295e+00 1.065108433831e+00 1.064543491094e+00 1.064669727473e+00 1.064955126086e+00 1.064696783359e+00 1.063731717708e+00 1.062611160514e+00 1.062047918660e+00 1.062179909371e+00 1.062406000935e+00 1.062001311439e+00 1.060891616384e+00 1.059743345717e+00 1.059256361986e+00 1.059417303343e+00 1.059511478317e+00 1.058884737089e+00 1.057634457935e+00 1.056517627351e+00 1.056150811792e+00 1.056340750790e+00 1.056287011584e+00 1.055443292328e+00 1.054103548771e+00 1.053079691776e+00 1.052837131264e+00 1.053010914577e+00 1.052794950844e+00 1.051793786490e+00 1.050442082374e+00 1.049537204230e+00 1.049383537343e+00 1.049484410095e+00 1.049090671663e+00 1.047987777639e+00 1.046693770109e+00 1.045901405160e+00 1.045759624396e+00 1.045733885333e+00 1.045187997862e+00 1.044048503980e+00 1.042843954658e+00 1.042130380872e+00 1.041929687501e+00 1.041746075237e+00 1.041093046814e+00 1.039976724805e+00 1.038864380205e+00 1.038179978374e+00 1.037882614000e+00 1.037548001223e+00 1.036822106821e+00 1.035759032300e+00 1.034728069434e+00 1.034030654118e+00 1.033612295461e+00 1.033148889730e+00 1.032390123162e+00 1.031392647565e+00 1.030423564416e+00 1.029683819873e+00 1.029135003590e+00 1.028567009980e+00 1.027809668754e+00 1.026883816511e+00 1.025953941232e+00 1.025158152722e+00 1.024492821811e+00 1.023842739533e+00 1.023099650234e+00 1.022238328464e+00 1.021331101677e+00 1.020477547711e+00 1.019719955439e+00 1.019016447534e+00 1.018285638058e+00 1.017468250772e+00 1.016571453749e+00 1.015671515095e+00 1.014849317314e+00 1.014107445848e+00 1.013371140985e+00 1.012562772401e+00 1.011666597447e+00 1.010744563151e+00 1.009878051624e+00 1.009088074306e+00 1.008312571586e+00 1.007481644372e+00 1.006582359246e+00 1.005655150825e+00 1.004751343810e+00 1.003892042728e+00 1.003050140903e+00 1.002182573219e+00 1.001274715253e+00 1.000340112725e+00 9.993991743972e-01 9.984703028463e-01 9.975651536352e-01 9.966626277304e-01 9.957351854340e-01 9.947760841983e-01 9.938008543212e-01 9.928335000722e-01 9.918895953207e-01 9.909519668702e-01 9.899885690215e-01 9.889976835696e-01 9.880071988501e-01 9.870333798535e-01 9.860662113747e-01 9.850854788432e-01 9.840787039326e-01 9.830644080824e-01 9.820684329795e-01 9.810816050549e-01 9.800747702792e-01 9.790401892371e-01 9.779978708838e-01 9.769670425536e-01 9.759446732621e-01 9.749093076174e-01 9.738439838523e-01 9.727635682494e-01 9.716931010530e-01 9.706292272886e-01 9.695512688130e-01 9.684509454241e-01 9.673379936692e-01 9.662264609634e-01 9.651204781485e-01 9.640070508985e-01 9.628741885165e-01 9.617318173280e-01 9.605923068795e-01 9.594521881644e-01 9.583032260903e-01 9.571423937159e-01 9.559739125112e-01 9.548049502881e-01 9.536379220276e-01 9.524628833211e-01 9.512736754300e-01 9.500774658580e-01 9.488805117144e-01 9.476813551895e-01 9.464773294545e-01 9.452635614430e-01 9.440383055621e-01 9.428093315393e-01 9.415796248751e-01 9.403438801993e-01 9.390990022364e-01 9.378458766699e-01 9.365862249941e-01 9.353233299183e-01 9.340574632008e-01 9.327819496298e-01 9.314961782637e-01 9.302050155464e-01 9.289102793983e-01 9.276085732679e-01 9.263006294363e-01 9.249829717631e-01 9.236578825093e-01 9.223302534409e-01 9.209972781706e-01 9.196544763383e-01 9.183050314216e-01 9.169499055817e-01 9.155901133026e-01 9.142249627761e-01 9.128521700118e-01 9.114705969562e-01 9.100843263994e-01 9.086952129444e-01 9.072977125193e-01 9.058933080332e-01 9.044835577885e-01 9.030664503953e-01 9.016441026086e-01 9.002168390805e-01 8.987806894856e-01 8.973379736444e-01 8.958907307937e-01 8.944360441644e-01 8.929737955471e-01 8.915062493345e-01 8.900309541883e-01 8.885495118071e-01 8.870648415822e-01 8.855709476535e-01 8.840693928213e-01 8.825635367788e-01 8.810501425207e-01 8.795304849665e-01 8.780057088178e-01 8.764736432181e-01 8.749334698990e-01 8.733884766342e-01 8.718362821624e-01 8.702776010055e-01 8.687146853201e-01 8.671421852908e-01 8.655624299820e-01 8.639784169626e-01 8.623876832953e-01 8.607901738675e-01 8.591866711421e-01 8.575746498277e-01 8.559566467904e-01 8.543346912873e-01 8.527051587660e-01 8.510676537612e-01 8.494257845411e-01 8.477763599685e-01 8.461202431764e-01 8.444585703413e-01 8.427891053316e-01 8.411131119442e-01 8.394314263699e-01 8.377420391008e-01 8.360456086583e-01 8.343450462420e-01 8.326362127328e-01 8.309205510308e-01 8.291991799810e-01 8.274706339484e-01 8.257361785281e-01 8.239966941523e-01 8.222472954352e-01 8.204922491610e-01 8.187318693009e-01 8.169627545178e-01 8.151883213193e-01 8.134077608569e-01 8.116195001654e-01 8.098247942839e-01 8.080232580418e-01 8.062154382896e-01 8.044020334205e-01 8.025821269997e-01 8.007531512137e-01 7.989188807112e-01 7.970780600098e-01 7.952301802995e-01 7.933766300543e-01 7.915163488924e-01 7.896476883787e-01 7.877731355458e-01 7.858923363396e-01 7.840040098764e-01 7.821102971835e-01 7.802094427736e-01 7.783013107692e-01 7.763863997173e-01 7.744647391815e-01 7.725364511785e-01 7.706026513983e-01 7.686611937017e-01 7.667124958020e-01 7.647577641159e-01 7.627959214705e-01 7.608273679411e-01 7.588526855980e-01 7.568710872478e-01 7.548818958680e-01 7.528869020867e-01 7.508839608528e-01 7.488740693635e-01 7.468587556843e-01 7.448361619808e-01 7.428072236523e-01 7.407712048906e-01 7.387275831494e-01 7.366770946546e-01 7.346206392478e-01 7.325569985298e-01 7.304873607657e-01 7.284112009010e-01 7.263273592385e-01 7.242369793709e-01 7.221394266941e-01 7.200346896353e-01 7.179248821714e-01 7.158083699569e-01 7.136847385826e-01 7.115553301794e-01 7.094176842524e-01 7.072726001434e-01 7.051219075564e-01 7.029641886096e-01 7.008009219247e-01 6.986317482454e-01 6.964532660131e-01 6.942685363871e-01 6.920763801235e-01 6.898773617797e-01 6.876735821711e-01 6.854626967100e-01 6.832441100029e-01 6.810189800814e-01 6.787854216226e-01 6.765448554403e-01 6.742990584959e-01 6.720456855991e-01 6.697872131687e-01 6.675213376492e-01 6.652467594976e-01 6.629653195124e-01 6.606775717819e-01 6.583828985886e-01 6.560828046622e-01 6.537756146539e-01 6.514601148377e-01 6.491387103347e-01 6.468091155647e-01 6.444740637373e-01 6.421327564620e-01 6.397844586620e-01 6.374295585597e-01 6.350676098698e-01 6.326977916053e-01 6.303229059430e-01 6.279406738046e-01 6.255512581589e-01 6.231569555088e-01 6.207546686181e-01 6.183458875481e-01 6.159308247445e-01 6.135078395790e-01 6.110800631110e-01 6.086452091793e-01 6.062036029533e-01 6.037565782774e-01 6.013013560873e-01 5.988397281711e-01 5.963723188763e-01 5.938979332307e-01 5.914188174411e-01 5.889328969918e-01 5.864384425245e-01 5.839387921126e-01 5.814320848403e-01 5.789200655030e-01 5.764025493259e-01 5.738778825082e-01 5.713462215422e-01 5.688087624022e-01 5.662638504072e-01 5.637151439874e-01 5.611599243329e-01 5.585978909873e-01 5.560297756216e-01 5.534548025664e-01 5.508742360580e-01 5.482891082463e-01 5.456966071353e-01 5.430993300092e-01 5.404950817013e-01 5.378843363282e-01 5.352698266997e-01 5.326480442669e-01 5.300218959183e-01 5.273899918182e-01 5.247516776890e-01 5.221084483686e-01 5.194602511163e-01 5.168052713114e-01 5.141463387555e-01 5.114809003071e-01 5.088116974820e-01 5.061373978395e-01 5.034575323732e-01 5.007726496254e-01 4.980826894147e-01 4.953883425892e-01 4.926902547936e-01 4.899867048459e-01 4.872781857240e-01 4.845649219970e-01 4.818471297407e-01 4.791261388618e-01 4.764013356200e-01 4.736709512037e-01 4.709372920991e-01 4.681990828944e-01 4.654575736223e-01 4.627131436839e-01 4.599640491144e-01 4.572119823141e-01 4.544559868245e-01 4.516960392842e-01 4.489339562628e-01 4.461683789891e-01 4.433999855377e-01 4.406295488284e-01 4.378549213224e-01 4.350785701509e-01 4.323003542809e-01 4.295191953942e-01 4.267371112115e-01 4.239515335757e-01 4.211647030757e-01 4.183761972044e-01 4.155860891301e-01 4.127951237008e-01 4.100028366687e-01 4.072094222718e-01 4.044153670129e-01 4.016205499559e-01 3.988260085138e-01 3.960317023700e-01 3.932355679582e-01 3.904405291232e-01 3.876458184618e-01 3.848520286303e-01 3.820599378966e-01 3.792667432283e-01 3.764756791574e-01 3.736862554166e-01 3.708987795211e-01 3.681144405821e-01 3.653310229982e-01 3.625498314292e-01 3.597722969535e-01 3.569964945559e-01 3.542258767503e-01 3.514576609174e-01 3.486928444936e-01 3.459329963612e-01 3.431770793627e-01 3.404271893181e-01 3.376824328217e-01 3.349424218364e-01 3.322090916043e-01 3.294805021123e-01 3.267603042784e-01 3.240465370123e-01 3.213395280585e-01 3.186410102524e-01 3.159492067611e-01 3.132669168582e-01 3.105943648102e-01 3.079300303406e-01 3.052764276422e-01 3.026321090616e-01 2.999991832847e-01 2.973782773939e-01 2.947672317246e-01 2.921689798388e-01 2.895826795813e-01 2.870099105852e-01 2.844510327546e-01 2.819054546789e-01 2.793750169632e-01 2.768590193183e-01 2.743589867333e-01 2.718759485679e-01 2.694088889637e-01 2.669591198471e-01 2.645272195708e-01 2.621137719079e-01 2.597199064228e-01 2.573447250167e-01 2.549904081162e-01 2.526574223038e-01 2.503455924380e-01 2.480562309527e-01 2.457901897741e-01 2.435475163577e-01 2.413294922716e-01 2.391361976178e-01 2.369676603371e-01 2.348260005651e-01 2.327109071592e-01 2.306242078889e-01 2.285656354801e-01 2.265359815235e-01 2.245364980717e-01 2.225671580574e-01 2.206295058410e-01 2.187234624944e-01 2.168497367324e-01 2.150101752549e-01 2.132037616768e-01 2.114325241444e-01 2.096964124216e-01 2.079956448581e-01 2.063329224873e-01 2.047062009383e-01 2.031192314241e-01 2.015697978027e-01 2.000592269900e-01 1.985900900743e-01 1.971592583954e-01 1.957707844896e-01 1.944227351243e-01 1.931159127904e-01 1.918523808218e-01 1.906300077474e-01 1.894526162743e-01 1.883171839089e-01 1.872256977026e-01 1.861787618026e-01 1.851742760736e-01 1.842153832273e-01 1.832998096452e-01 1.824291745149e-01 1.816028272903e-01 1.808197701052e-01 1.800826156872e-01 1.793880120989e-01 1.787380967102e-01 1.781320423219e-01 1.775685325575e-01 1.770498999949e-01 1.765717938481e-01 1.761374568672e-01 1.757436881445e-01 1.753907607006e-01 1.750795548054e-01 1.748062180257e-01 1.745738318399e-01 1.743786313688e-01 1.742213585670e-01 1.741016311053e-01 1.740157165396e-01 1.739670789296e-01 1.739508355547e-01 1.739678839228e-01 1.740172904017e-01 1.740958893159e-01 1.742066762667e-01 1.743440508696e-01 1.745107558830e-01 1.747026853777e-01 1.749196578766e-01 1.751623993792e-01 1.754259450393e-01 1.757134112185e-01 1.760201999264e-01 1.763457414190e-01 1.766911806596e-01 1.770507456430e-01 1.774288398147e-01 1.778194850878e-01 1.782243876637e-01 1.786417851032e-01 1.790681846592e-01 1.795067811516e-01 1.799520669525e-01 1.804060628603e-01 1.808664893282e-01 1.813301253961e-01 1.818004801537e-01 1.822707142389e-01 1.827453459190e-01 1.832197659270e-01 1.836935540500e-01 1.841682452853e-01 1.846382404771e-01 1.851078083760e-01 1.855712889454e-01 1.860300666064e-01 1.864843840998e-01 1.869298068502e-01 1.873697761244e-01 1.877996943265e-01 1.882206754526e-01 1.886332243035e-01 1.890325781973e-01 1.894241076326e-01 1.898003742382e-01 1.901661223254e-01 1.905180013931e-01 1.908548166132e-01 1.911798511772e-01 1.914865952684e-01 1.917806837495e-01 1.920578145104e-01 1.923175981418e-01 1.925632771395e-01 1.927883706853e-01 1.929998125916e-01 1.931913783743e-01 1.933650949382e-01 1.935223946359e-01 1.936578834826e-01 1.937788774334e-01 1.938774647036e-01 1.939592954008e-01 1.940230531836e-01 1.940648661509e-01 1.940926582511e-01 1.940969960511e-01 1.940863891776e-01 1.940560926844e-01 1.940065905441e-01 1.939423843474e-01 1.938556419049e-01 1.937563936218e-01 1.936373697280e-01 1.935019177982e-01 1.933528809323e-01 1.931839747847e-01 1.930054344280e-01 1.928088879146e-01 1.926001764800e-01 1.923798027789e-01 1.921442378364e-01 1.919021909418e-01 1.916453709129e-01 1.913822050897e-01 1.911100946274e-01 1.908294361308e-01 1.905465919438e-01 1.902538957133e-01 1.899628992627e-01 1.896672086409e-01 1.893708384501e-01 1.890779935997e-01 1.887823121478e-01 1.884964900575e-01 1.882123004631e-01 1.879370542083e-01 1.876722977581e-01 1.874149019493e-01 1.871758927132e-01 1.869473251266e-01 1.867382040026e-01 1.865477632492e-01 1.863767681527e-01 1.862329786783e-01 1.861100865673e-01 1.860188357977e-01 1.859558728497e-01 1.859250946811e-01 1.859312536720e-01 1.859701819945e-01 1.860529108994e-01 1.861739483022e-01 1.863408334671e-01 1.865541661772e-01 1.868131661307e-01 1.871269085523e-01 1.874895451339e-01 1.879093972351e-01 1.883867737473e-01 1.889204302514e-01 1.895188193537e-01 1.901756000483e-01 1.909000602974e-01 1.916894958313e-01 1.925443094212e-01 1.934727560071e-01 1.944653193220e-01 1.955341378859e-01 1.966719997704e-01 1.978833939757e-01 1.991711909026e-01 2.005278996466e-01 2.019653792073e-01 2.034726395539e-01 2.050586256307e-01 2.067195771419e-01 2.084512313291e-01 2.102636421401e-01 2.121444449954e-01 2.141033125579e-01 2.161326810878e-01 2.182335303175e-01 2.204096289358e-01 2.226499777808e-01 2.249647727529e-01 2.273439971074e-01 2.297899294032e-01 2.323033917745e-01 2.348751504790e-01 2.375137598628e-01 2.402087737178e-01 2.429627302486e-01 2.457758629843e-01 2.486378535112e-01 2.515593538008e-01 2.545255142867e-01 2.575431349138e-01 2.606078495715e-01 2.637118911674e-01 2.668650270902e-01 2.700509215127e-01 2.732792876605e-01 2.765415712693e-01 2.798341577691e-01 2.831638858401e-01 2.865147329505e-01 2.898978801042e-01 2.933006679444e-01 2.967249950124e-01 3.001723313169e-01 3.036295274453e-01 3.071080009260e-01 3.105933129028e-01 3.140893648686e-01 3.175953005964e-01 3.211002093372e-01 3.246147615338e-01 3.281234528461e-01 3.316321875300e-01 3.351382331589e-01 3.386314294592e-01 3.421224817644e-01 3.455951080812e-01 3.490577112667e-01 3.525037061003e-01 3.559267578113e-01 3.593369825311e-01 3.627157124928e-01 3.660750536873e-01 3.694059381825e-01 3.727031507946e-01 3.759761368909e-01 3.792060486556e-01 3.824066266805e-01 3.855667428906e-01 3.886845774768e-01 3.917654476901e-01 3.947942285966e-01 3.977842328188e-01 4.007221137966e-01 4.036099764729e-01 4.064501561991e-01 4.092296679399e-01 4.119614129873e-01 4.146311112357e-01 4.172420604503e-01 4.197961916194e-01 4.222819098079e-01 4.247113877823e-01 4.270699594872e-01 4.293639593729e-01 4.315932640311e-01 4.337471193181e-01 4.358385016481e-01 4.378517495603e-01 4.397955810017e-01 4.416671720775e-01 4.434585293557e-01 4.451821745125e-01 4.468216792201e-01 4.483891786148e-01 4.498786816911e-01 4.512857231490e-01 4.526205977719e-01 4.538699765302e-01 4.550449121634e-01 4.561394811885e-01 4.571505716796e-01 4.580889747050e-01 4.589408367719e-01 4.597181689510e-01 4.604142600390e-01 4.610299912219e-01 4.615734270069e-01 4.620322311705e-01 4.624220938042e-01 4.627321243797e-01 4.629672558096e-01 4.631343985518e-01 4.632223660086e-01 4.632467404906e-01 4.631974753939e-01 4.630817397920e-01 4.629041272534e-01 4.626569700804e-01 4.623559372602e-01 4.619916976119e-01 4.615721913907e-01 4.611024115889e-01 4.605758577420e-01 4.600091582061e-01 4.593915084182e-01 4.587348281120e-01 4.580423193043e-01 4.573093243760e-01 4.565528226273e-01 4.557633847492e-01 4.549540923361e-01 4.541269536574e-01 4.532809685841e-01 4.524320316886e-01 4.515704611912e-01 4.507127579055e-01 4.498581878920e-01 4.490087215530e-01 4.481789013093e-01 4.473606270660e-01 4.465710872125e-01 4.458089919106e-01 4.450779816386e-01 4.443917568992e-01 4.437428562531e-01 4.431490230239e-01 4.426074319150e-01 4.421235035579e-01 4.417088973180e-01 4.413569060421e-01 4.410847166296e-01 4.408873649768e-01 4.407734123909e-01 4.407501796990e-01 4.408123877439e-01 4.409762068771e-01 4.412349505202e-01 4.415962817810e-01 4.420667750957e-01 4.426379985636e-01 4.433276543911e-01 4.441237710780e-01 4.450362007027e-01 4.460666997674e-01 4.472078020271e-01 4.484743274590e-01 4.498518685186e-01 4.513510651026e-01 4.529676922926e-01 4.546967963216e-01 4.565478166740e-01 4.585061220067e-01 4.605802962132e-01 4.627637879497e-01 4.650511497626e-01 4.674485106232e-01 4.699404972678e-01 4.725339797328e-01 4.752205821400e-01 4.779940853578e-01 4.808590640408e-01 4.837980521103e-01 4.868187901807e-01 4.899082906317e-01 4.930626777192e-01 4.962833287283e-01 4.995529157441e-01 5.028784487949e-01 5.062456636339e-01 5.096517902052e-01 5.130960401906e-01 5.165625134022e-01 5.200568394974e-01 5.235651354435e-01 5.270836408936e-01 5.306110948668e-01 5.341323581554e-01 5.376537061758e-01 5.411597827851e-01 5.446498895906e-01 5.481203205766e-01 5.515593647028e-01 5.549701509148e-01 5.583409785750e-01 5.616695864958e-01 5.649534443128e-01 5.681816752109e-01 5.713579933292e-01 5.744700071645e-01 5.775179677261e-01 5.804993017740e-01 5.834040424483e-01 5.862359846908e-01 5.889850886550e-01 5.916528125949e-01 5.942341064571e-01 5.967234672959e-01 5.991237355960e-01 6.014268645533e-01 6.036320370973e-01 6.057383213672e-01 6.077404940718e-01 6.096414450144e-01 6.114334965555e-01 6.131190541432e-01 6.146967103360e-01 6.161622602370e-01 6.175187010438e-01 6.187609525506e-01 6.198912699032e-01 6.209084399383e-01 6.218101192054e-01 6.225987616601e-01 6.232724105173e-01 6.238311309543e-01 6.242775775348e-01 6.246086183059e-01 6.248277669644e-01 6.249351677870e-01 6.249304671626e-01 6.248170926519e-01 6.245934350316e-01 6.242625924241e-01 6.238262564136e-01 6.232849587056e-01 6.226418013190e-01 6.218979829938e-01 6.210557109633e-01 6.201193133054e-01 6.190879824398e-01 6.179678562981e-01 6.167593626587e-01 6.154655513141e-01 6.140928692747e-01 6.126390232931e-01 6.111124253983e-01 6.095148560580e-01 6.078489661273e-01 6.061218649227e-01 6.043332872882e-01 6.024928486965e-01 6.006008035758e-01 5.986632241403e-01 5.966872230740e-01 5.946731204973e-01 5.926306418727e-01 5.905621716006e-01 5.884729657206e-01 5.863717559261e-01 5.842600243392e-01 5.821469739049e-01 5.800373427203e-01 5.779366590147e-01 5.758533443990e-01 5.737890907411e-01 5.717558022090e-01 5.697558449556e-01 5.677962039305e-01 5.658860605635e-01 5.640257434058e-01 5.622281376202e-01 5.604944441806e-01 5.588317504119e-01 5.572486384478e-01 5.557455440027e-01 5.543332289617e-01 5.530128796285e-01 5.517891037292e-01 5.506703434488e-01 5.496547940702e-01 5.487506353255e-01 5.479575337255e-01 5.472783566409e-01 5.467184990885e-01 5.462729525423e-01 5.459489005597e-01 5.457419205743e-01 5.456528652862e-01 5.456825714043e-01 5.458239098764e-01 5.460793819761e-01 5.464437645514e-01 5.469110702855e-01 5.474804444461e-01 5.481423029361e-01 5.488940075176e-01 5.497282138911e-01 5.506356299286e-01 5.516124863736e-01 5.526469806657e-01 5.537327514040e-01 5.548604612144e-01 5.560192236697e-01 5.572021515261e-01 5.583967034057e-01 5.595939034762e-01 5.607840191006e-01 5.619560160968e-01 5.631009626443e-01 5.642070376180e-01 5.652660528382e-01 5.662676296032e-01 5.672019863912e-01 5.680610316037e-01 5.688343001529e-01 5.695158417462e-01 5.700958707435e-01 5.705682185755e-01 5.709269628302e-01 5.711648697214e-01 5.712781765671e-01 5.712621477452e-01 5.711129381655e-01 5.708289180963e-01 5.704068959427e-01 5.698480223383e-01 5.691518007443e-01 5.683190334759e-01 5.673522495832e-01 5.662547824220e-01 5.650323874110e-01 5.636882579999e-01 5.622298959250e-01 5.606648790306e-01 5.590025747527e-01 5.572504753572e-01 5.554201253756e-01 5.535231835587e-01 5.515714482435e-01 5.495780151098e-01 5.475561632453e-01 5.455200723339e-01 5.434847011946e-01 5.414646906250e-01 5.394756584059e-01 5.375322897665e-01 5.356513013247e-01 5.338460055696e-01 5.321312360676e-01 5.305229992449e-01 5.290327370677e-01 5.276751471858e-01 5.264595788697e-01 5.253971637365e-01 5.244992872406e-01 5.237701815700e-01 5.232176555641e-01 5.228457799015e-01 5.226569818721e-01 5.226531094947e-01 5.228309788391e-01 5.231907109104e-01 5.237258009870e-01 5.244304820953e-01 5.252977233179e-01 5.263154145203e-01 5.274764839415e-01 5.287649122098e-01 5.301696571085e-01 5.316758746909e-01 5.332681354086e-01 5.349313929199e-01 5.366484742532e-01 5.384050288465e-01 5.401837645281e-01 5.419685560490e-01 5.437454187694e-01 5.454975699162e-01 5.472131949125e-01 5.488763297463e-01 5.504776321318e-01 5.520042694655e-01 5.534483381014e-01 5.548026377218e-01 5.560586081196e-01 5.572152735519e-01 5.582682717793e-01 5.592173509216e-01 5.600671162563e-01 5.608164150726e-01 5.614766077286e-01 5.620534599468e-01 5.625556553143e-01 5.630009065504e-01 5.633990314482e-01 5.637716190335e-01 5.641357288502e-01 5.645119435869e-01 5.649270152617e-01 5.654018352257e-01 5.659663268275e-01 5.666448467386e-01 5.674677219194e-01 5.684643484913e-01 5.696613552939e-01 5.710913477442e-01 5.727784059859e-01 5.747519496710e-01 5.770372761869e-01 5.796560482889e-01 5.826311569413e-01 5.859762261970e-01 5.897065955121e-01 5.938311223899e-01 5.983533617714e-01 6.032740448602e-01 6.085863262650e-01 6.142815180284e-01 6.203416558565e-01 6.267479438965e-01 6.334736187749e-01 6.404879406724e-01 6.477581729648e-01 6.552401335979e-01 6.628960926178e-01 6.706778647430e-01 6.785357786890e-01 6.864223679248e-01 6.942817223310e-01 7.020653670692e-01 7.097188742632e-01 7.171878135477e-01 7.244262816457e-01 7.313815130295e-01 7.380098832761e-01 7.442674685715e-01 7.501134791841e-01 7.555174486359e-01 7.604442762609e-01 7.648751247457e-01 7.687891973394e-01 7.721760238432e-01 7.750345157052e-01 7.773630862550e-01 7.791781554637e-01 7.804954951742e-01 7.813438319032e-01 7.817566231552e-01 7.817758442854e-01 7.814520693830e-01 7.808395959909e-01 7.799993156012e-01 7.789977645975e-01 7.779015492057e-01 7.767857497876e-01 7.757161918921e-01 7.747662314065e-01 7.740007334172e-01 7.734784742533e-01 7.732554769807e-01 7.733713524747e-01 7.738632862903e-01 7.747477732958e-01 7.760331990053e-01 7.777142297679e-01 7.797669001136e-01 7.821597371131e-01 7.848432370951e-01 7.877587079262e-01 7.908373512711e-01 7.940000274153e-01 7.971669928946e-01 8.002475355714e-01 8.031571741739e-01 8.058095758809e-01 8.081237643143e-01 8.100268360651e-01 8.114531760804e-01 8.123509354576e-01 8.126813135812e-01 8.124218557631e-01 8.115656249555e-01 8.101250958690e-01 8.081351891514e-01 8.056439781600e-01 8.027266083287e-01 7.994738642882e-01 7.959954076054e-01 7.924196234908e-01 7.888835099260e-01 7.855418706928e-01 7.825470535911e-01 7.800573390022e-01 7.782237951605e-01 7.771845391286e-01 7.770618733957e-01 7.779481552575e-01 7.799106657965e-01 7.829798480937e-01 7.871453053620e-01 7.923659760106e-01 7.985544689228e-01 8.055946318656e-01 8.133383915879e-01 8.216105772128e-01 8.302250582801e-01 8.389776201941e-01 8.476691530522e-01 8.561009724982e-01 8.640881997886e-01 8.714703322826e-01 8.781039817260e-01 8.838844929261e-01 8.887414535758e-01 8.926430383485e-01 8.956031201619e-01 8.976757111357e-01 8.989681767099e-01 8.996233738438e-01 8.998276709115e-01 8.998042849490e-01 8.997984917357e-01 9.000801200048e-01 9.009151438806e-01 9.025642581410e-01 9.052645875936e-01 9.092061205201e-01 9.145313205651e-01 9.213129066988e-01 9.295519294993e-01 9.391752791375e-01 9.500320057748e-01 9.619118920362e-01 9.745451120759e-01 9.876236287213e-01 1.000815997281e+00 1.013778138252e+00 1.026181610424e+00 1.037712380204e+00 1.048095986563e+00 1.057106206396e+00 1.064565128073e+00 1.070362621512e+00 1.074445927284e+00 1.076829544206e+00 1.077590958148e+00 1.076859340692e+00 1.074817110067e+00 1.071681223494e+00 1.067694482831e+00 1.063112769399e+00 1.058182223621e+00 1.053136817977e+00 1.048171164654e+00 1.043440841591e+00 1.039051382166e+00 1.035054678711e+00 1.031457715449e+00 1.028221952736e+00 1.025285308743e+00 1.022571775748e+00 1.020002167004e+00 1.017525903749e+00 1.015112957815e+00 1.012782382911e+00 1.010596718901e+00 1.008659297477e+00 1.007123615361e+00 1.006157145210e+00 1.005949444382e+00 1.006679588693e+00 1.008497869507e+00 1.011524090135e+00 1.015808270743e+00 1.021355852228e+00 1.028105308886e+00 1.035940406041e+00 1.044720190061e+00 1.054263155697e+00 1.064399845421e+00 1.074965438553e+00 1.085816943649e+00 1.096856021210e+00 1.107997449579e+00 1.119208840982e+00 1.130464540140e+00 1.141750302149e+00 1.153064482954e+00 1.164365827969e+00 1.175617749448e+00 1.186737709042e+00 1.197616394411e+00 1.208134619552e+00 1.218127793847e+00 1.227449125658e+00 1.235933802250e+00 1.243418022934e+00 1.249769552537e+00 1.254835110076e+00 1.258500347585e+00 1.260648250424e+00 1.261160187522e+00 1.259953855714e+00 1.256924639852e+00 1.252015413735e+00 1.245188240446e+00 1.236107015721e+00 1.222486145330e+00 1.208047883953e+00 1.196393312144e+00 1.188637549555e+00 1.182675895472e+00 1.174688312036e+00 1.161794928205e+00 1.144039686169e+00 1.124499441137e+00 1.107483898601e+00 1.095800355183e+00 1.088940847196e+00 1.083612983845e+00 1.076228342016e+00 1.065497985693e+00 1.053486035767e+00 1.044449020015e+00 1.042094017892e+00 1.047070349371e+00 1.056629872622e+00 1.066676216792e+00 1.074600514876e+00 1.080950703256e+00 1.088902836036e+00 1.101894361553e+00 1.121024285870e+00 1.144095584366e+00 1.166958145879e+00 1.186111568932e+00 1.200739877769e+00 1.212930630800e+00 1.226053816597e+00 1.242326366535e+00 1.261163570353e+00 1.279460896812e+00 1.293576565984e+00 1.301575067003e+00 1.304259449267e+00 1.304471785587e+00 1.305074785341e+00 1.306865604917e+00 1.307887568111e+00 1.304685778402e+00 1.294651875686e+00 1.277988030350e+00 1.257432846867e+00 1.167536168802e+00 1.115722650166e+00 1.056618823764e+00 1.019071490441e+00 1.024019536308e+00 1.060367909800e+00 1.093675911755e+00 1.093341888041e+00 1.050780575857e+00 9.845806990833e-01 9.337384639633e-01 9.320389298554e-01 9.751221789074e-01 1.023149000356e+00 1.035567727829e+00 9.962435450245e-01 9.216983699094e-01 8.576564576574e-01 8.525539494918e-01 9.099940765334e-01 9.842906864200e-01 1.026959372987e+00 1.017429565500e+00 9.682264215145e-01 9.172356507384e-01 9.042129083375e-01 9.372432009952e-01 9.879076102644e-01 1.022729186046e+00 1.028667988497e+00 1.016491817588e+00 1.008836165292e+00 1.020742955228e+00 1.047414122813e+00 1.071471620083e+00 1.079547812588e+00 1.071664860482e+00 1.059108356136e+00 1.054781500048e+00 1.063851680341e+00 1.082129425440e+00 1.101846611056e+00 1.117073608663e+00 1.124314588198e+00 1.120952673140e+00 1.105818288530e+00 1.082770892015e+00 1.063151383897e+00 1.061342299810e+00 1.083208954533e+00 1.117905335063e+00 1.143754815929e+00 1.142829410326e+00 1.112528287841e+00 1.068684916516e+00 1.037784200376e+00 1.038696125091e+00 1.066928216663e+00 1.099761304285e+00 1.115597719177e+00 1.107194986171e+00 1.082734747313e+00 1.057884570482e+00 1.044271358726e+00 1.042320603992e+00 1.044217478482e+00 1.042768450595e+00 1.036982241402e+00 1.030868034242e+00 1.028064760422e+00 1.027581636314e+00 1.024290719132e+00 1.013080411424e+00 9.930798749746e-01 9.691666647162e-01 9.500999975721e-01 9.437392477148e-01 9.515495479400e-01 9.666449757587e-01 9.774835083823e-01 9.749025941975e-01 9.582080896982e-01 9.371136181043e-01 9.270771153673e-01 9.381776682332e-01 9.660458273469e-01 9.952630746857e-01 1.012055345419e+00 1.014427802494e+00 1.012930350907e+00 1.021593438980e+00 1.044796615932e+00 1.072620623465e+00 1.090087938915e+00 1.090526566731e+00 1.081659724843e+00 1.079774581643e+00 1.094963508551e+00 1.120244833541e+00 1.136855627246e+00 1.130000574522e+00 1.100534759969e+00 1.065305221536e+00 1.045085151978e+00 1.046772661101e+00 1.057200045104e+00 1.056282326666e+00 1.034665074634e+00 1.000710302582e+00 9.734609555924e-01 9.658469185236e-01 9.724072374611e-01 9.758193864601e-01 9.644100823858e-01 9.428952805832e-01 9.285483231772e-01 9.349527229599e-01 9.572716044294e-01 9.759030294576e-01 9.738012170195e-01 9.499811392308e-01 9.575923338803e-01
 1.092571548289e+00 1.091666739495e+00 1.090874681056e+00 1.090810976255e+00 1.091307377744e+00 1.091631761277e+00 1.091250833489e+00 1.090330521159e+00 1.089563069303e+00 1.089508868665e+00 1.090022124918e+00 1.090350360990e+00 1.089907600407e+00 1.088919380486e+00 1.088190435309e+00 1.088227021143e+00 1.088721486326e+00 1.088911582452e+00 1.088364549994e+00 1.087381421677e+00 1.086690571212e+00 1.086735635157e+00 1.087216270165e+00 1.087371456184e+00 1.086765881166e+00 1.085749515829e+00 1.085087795662e+00 1.085164669992e+00 1.085603617757e+00 1.085666802808e+00 1.084991360667e+00 1.083955528226e+00 1.083312064540e+00 1.083416488664e+00 1.083836559504e+00 1.083794658788e+00 1.082994177445e+00 1.081932567787e+00 1.081361792892e+00 1.081508439194e+00 1.081857773935e+00 1.081693141008e+00 1.080824715726e+00 1.079778034489e+00 1.079265071556e+00 1.079451468681e+00 1.079789665931e+00 1.079587527966e+00 1.078707462229e+00 1.077683547940e+00 1.077184126691e+00 1.077360162804e+00 1.077700630104e+00 1.077527188398e+00 1.076662159511e+00 1.075618735478e+00 1.075095745152e+00 1.075268781589e+00 1.075597696971e+00 1.075377579970e+00 1.074446808317e+00 1.073360475864e+00 1.072837471723e+00 1.073015412886e+00 1.073286307145e+00 1.072923241803e+00 1.071849113566e+00 1.070736619668e+00 1.070289224827e+00 1.070494124342e+00 1.070635727999e+00 1.070052993704e+00 1.068840967396e+00 1.067761041657e+00 1.067435861170e+00 1.067672974227e+00 1.067666753129e+00 1.066866353035e+00 1.065566632124e+00 1.064582907114e+00 1.064385791749e+00 1.064609516197e+00 1.064440024616e+00 1.063480380912e+00 1.062169558600e+00 1.061309940085e+00 1.061205950690e+00 1.061355368123e+00 1.061006266825e+00 1.059945165632e+00 1.058694911712e+00 1.057951435905e+00 1.057861131015e+00 1.057882717889e+00 1.057380659975e+00 1.056285021022e+00 1.055127854781e+00 1.054464944575e+00 1.054314548661e+00 1.054179487275e+00 1.053571248646e+00 1.052500757128e+00 1.051438359738e+00 1.050805462186e+00 1.050558158691e+00 1.050270781126e+00 1.049592000343e+00 1.048578161617e+00 1.047597817475e+00 1.046951663998e+00 1.046582429380e+00 1.046167511986e+00 1.045458029069e+00 1.044511678930e+00 1.043594235683e+00 1.042904577980e+00 1.042404838946e+00 1.041887538757e+00 1.041182317285e+00 1.040308450845e+00 1.039429744603e+00 1.038683595412e+00 1.038068051499e+00 1.037471000539e+00 1.036781667341e+00 1.035973569581e+00 1.035116404202e+00 1.034312741364e+00 1.033607011658e+00 1.032958045854e+00 1.032283070082e+00 1.031518445477e+00 1.030671226429e+00 1.029822784719e+00 1.029054800677e+00 1.028369173552e+00 1.027688088438e+00 1.026932329070e+00 1.026088179555e+00 1.025218775580e+00 1.024408230935e+00 1.023674593036e+00 1.022954675881e+00 1.022177608364e+00 1.021331816808e+00 1.020459510091e+00 1.019612170957e+00 1.018809428109e+00 1.018024261319e+00 1.017212367287e+00 1.016359332645e+00 1.015481060747e+00 1.014595924259e+00 1.013725632151e+00 1.012878497081e+00 1.012032578122e+00 1.011160942900e+00 1.010258603037e+00 1.009341228031e+00 1.008433303665e+00 1.007548097819e+00 1.006667542561e+00 1.005760357317e+00 1.004827575961e+00 1.003897276678e+00 1.002983470437e+00 1.002074225933e+00 1.001150416768e+00 1.000201043802e+00 9.992470903959e-01 9.983118246319e-01 9.973840064980e-01 9.964345184894e-01 9.954581460224e-01 9.944760703582e-01 9.935059747408e-01 9.925436855502e-01 9.915662381608e-01 9.905594286831e-01 9.895399536196e-01 9.885309465367e-01 9.875272182849e-01 9.865082895146e-01 9.854678374956e-01 9.844156987612e-01 9.833661814650e-01 9.823214087880e-01 9.812680025277e-01 9.801956673025e-01 9.791154243889e-01 9.780382112893e-01 9.769598391221e-01 9.758721977992e-01 9.747727695300e-01 9.736665831268e-01 9.725607347400e-01 9.714559987974e-01 9.703426598817e-01 9.692154525862e-01 9.680826851301e-01 9.669483613183e-01 9.658123601044e-01 9.646711490924e-01 9.635195202608e-01 9.623578032644e-01 9.611921874307e-01 9.600262249601e-01 9.588532801325e-01 9.576718626450e-01 9.564826800230e-01 9.552864969702e-01 9.540875838003e-01 9.528857828887e-01 9.516740646638e-01 9.504523389772e-01 9.492255662606e-01 9.479950374161e-01 9.467582892064e-01 9.455141678961e-01 9.442612805567e-01 9.430010621559e-01 9.417381984691e-01 9.404702611412e-01 9.391924150982e-01 9.379076361606e-01 9.366181763721e-01 9.353237717969e-01 9.340238276916e-01 9.327163146868e-01 9.314002656986e-01 9.300798071482e-01 9.287561765798e-01 9.274245604247e-01 9.260864403761e-01 9.247420426042e-01 9.233911927585e-01 9.220353874617e-01 9.206737062185e-01 9.193042536432e-01 9.179277265269e-01 9.165468524079e-01 9.151587370276e-01 9.137629997381e-01 9.123619370317e-01 9.109535352848e-01 9.095392227838e-01 9.081211397130e-01 9.066936068470e-01 9.052597414534e-01 9.038207004442e-01 9.023743151698e-01 9.009218110574e-01 8.994646495759e-01 8.979989769801e-01 8.965263633366e-01 8.950490909060e-01 8.935639697977e-01 8.920733690861e-01 8.905773477535e-01 8.890725274602e-01 8.875601463572e-01 8.860440628400e-01 8.845213365066e-01 8.829911720090e-01 8.814552187876e-01 8.799112671797e-01 8.783609474320e-01 8.768071091640e-01 8.752450921156e-01 8.736757408020e-01 8.721017354404e-01 8.705202814815e-01 8.689317741014e-01 8.673387298956e-01 8.657370513457e-01 8.641294286331e-01 8.625156374111e-01 8.608941995431e-01 8.592662272094e-01 8.576336604703e-01 8.559930558476e-01 8.543453116972e-01 8.526923872690e-01 8.510318282751e-01 8.493656456428e-01 8.476939711491e-01 8.460131427722e-01 8.443261686672e-01 8.426337404006e-01 8.409333160025e-01 8.392265982325e-01 8.375145339674e-01 8.357939897982e-01 8.340673715980e-01 8.323347203728e-01 8.305942642284e-01 8.288494078604e-01 8.270971320809e-01 8.253366935009e-01 8.235698138320e-01 8.217971691056e-01 8.200176262984e-01 8.182317193278e-01 8.164392388931e-01 8.146383381088e-01 8.128319367436e-01 8.110181931946e-01 8.091981769437e-01 8.073720214126e-01 8.055388711976e-01 8.036979106132e-01 8.018508214840e-01 7.999964452305e-01 7.981356878950e-01 7.962691777612e-01 7.943950480713e-01 7.925137808735e-01 7.906256974608e-01 7.887309674887e-01 7.868297193953e-01 7.849221241675e-01 7.830072411405e-01 7.810849563725e-01 7.791567881813e-01 7.772201607075e-01 7.752770054119e-01 7.733280425027e-01 7.713718555076e-01 7.694088750412e-01 7.674394717530e-01 7.654615023321e-01 7.634773824674e-01 7.614868395832e-01 7.594885034245e-01 7.574848330265e-01 7.554741853128e-01 7.534558664757e-01 7.514308246877e-01 7.493983891926e-01 7.473588332394e-01 7.453143098958e-01 7.432624203238e-01 7.412038506645e-01 7.391383191819e-01 7.370650888163e-01 7.349844292305e-01 7.328978580936e-01 7.308041854388e-01 7.287050609421e-01 7.265995106354e-01 7.244846977610e-01 7.223630225710e-01 7.202340901449e-01 7.180979407027e-01 7.159571537944e-01 7.138088393477e-01 7.116527557917e-01 7.094896977801e-01 7.073181678007e-01 7.051400404637e-01 7.029556064970e-01 7.007642511194e-01 6.985663876603e-01 6.963620401589e-01 6.941478696043e-01 6.919276052336e-01 6.896997344318e-01 6.874652961446e-01 6.852255898534e-01 6.829778185029e-01 6.807220659210e-01 6.784596467197e-01 6.761890562777e-01 6.739124411720e-01 6.716299283015e-01 6.693397643266e-01 6.670426071727e-01 6.647380421712e-01 6.624259573115e-01 6.601076757255e-01 6.577820243446e-01 6.554494006345e-01 6.531111508420e-01 6.507643460150e-01 6.484114357101e-01 6.460511835939e-01 6.436829727426e-01 6.413098225190e-01 6.389290400560e-01 6.365415923634e-01 6.341475290666e-01 6.317454721628e-01 6.293360545563e-01 6.269210855420e-01 6.244987250352e-01 6.220708928859e-01 6.196359389903e-01 6.171925020557e-01 6.147425026755e-01 6.122857753666e-01 6.098229118725e-01 6.073548029502e-01 6.048779932713e-01 6.023945786282e-01 5.999042744814e-01 5.974069158803e-01 5.949043788699e-01 5.923959137607e-01 5.898784119842e-01 5.873559920285e-01 5.848252098225e-01 5.822886379705e-01 5.797467267624e-01 5.771974107449e-01 5.746418051683e-01 5.720797354020e-01 5.695098455107e-01 5.669361494920e-01 5.643545630491e-01 5.617671881894e-01 5.591740990436e-01 5.565736224656e-01 5.539682082456e-01 5.513563428943e-01 5.487380985230e-01 5.461142040432e-01 5.434835778463e-01 5.408482727966e-01 5.382072920524e-01 5.355599587788e-01 5.329070210256e-01 5.302480079671e-01 5.275839689968e-01 5.249152849353e-01 5.222406839238e-01 5.195600369123e-01 5.168740261702e-01 5.141822840862e-01 5.114870191455e-01 5.087865016401e-01 5.060799473618e-01 5.033692367515e-01 5.006527719483e-01 4.979322441881e-01 4.952077269255e-01 4.924778896308e-01 4.897439398211e-01 4.870047871841e-01 4.842613133821e-01 4.815142696564e-01 4.787625660620e-01 4.760071332691e-01 4.732483815452e-01 4.704846779888e-01 4.677180773683e-01 4.649479196436e-01 4.621743924277e-01 4.593980642783e-01 4.566175939403e-01 4.538341079009e-01 4.510485913299e-01 4.482590486703e-01 4.454679138807e-01 4.426746226055e-01 4.398779568091e-01 4.370799101385e-01 4.342791933187e-01 4.314780073664e-01 4.286743072822e-01 4.258689908824e-01 4.230620185162e-01 4.202540746715e-01 4.174458734345e-01 4.146372766455e-01 4.118263750062e-01 4.090156168806e-01 4.062046899815e-01 4.033942516567e-01 4.005853661997e-01 3.977750464752e-01 3.949653515666e-01 3.921569497170e-01 3.893495492816e-01 3.865444487701e-01 3.837397733263e-01 3.809370386312e-01 3.781363825173e-01 3.753377908154e-01 3.725436075062e-01 3.697513758616e-01 3.669623018410e-01 3.641775692191e-01 3.613953799592e-01 3.586185306150e-01 3.558462716516e-01 3.530777640612e-01 3.503158314392e-01 3.475573429891e-01 3.448062750673e-01 3.420616806740e-01 3.393229945084e-01 3.365917205041e-01 3.338672458389e-01 3.311510005974e-01 3.284437862187e-01 3.257432244826e-01 3.230525519403e-01 3.203702762283e-01 3.176982070840e-01 3.150372405407e-01 3.123851299856e-01 3.097457536416e-01 3.071169178753e-01 3.044999168820e-01 3.018964354597e-01 2.993056216841e-01 2.967279101372e-01 2.941638961423e-01 2.916140529616e-01 2.890797832747e-01 2.865606579351e-01 2.840580464150e-01 2.815714822322e-01 2.791026203630e-01 2.766515825250e-01 2.742186094650e-01 2.718048267908e-01 2.694106333698e-01 2.670362912357e-01 2.646833106918e-01 2.623500129940e-01 2.600397358610e-01 2.577517799765e-01 2.554873597924e-01 2.532462062860e-01 2.510304757486e-01 2.488387872213e-01 2.466741394395e-01 2.445351011813e-01 2.424230152623e-01 2.403395601461e-01 2.382834941378e-01 2.362577064457e-01 2.342604391168e-01 2.322935804872e-01 2.303586902982e-01 2.284548293236e-01 2.265843195288e-01 2.247465049171e-01 2.229418360829e-01 2.211726278510e-01 2.194372841136e-01 2.177380395857e-01 2.160745871801e-01 2.144471491059e-01 2.128581347026e-01 2.113051827627e-01 2.097925680313e-01 2.083176693297e-01 2.068819957199e-01 2.054870882765e-01 2.041306271801e-01 2.028161443810e-01 2.015410452482e-01 2.003082232402e-01 1.991164841704e-01 1.979653580981e-01 1.968581606102e-01 1.957913544530e-01 1.947675664450e-01 1.937861622535e-01 1.928466891424e-01 1.919507155309e-01 1.910957335618e-01 1.902841017346e-01 1.895138859547e-01 1.887845179915e-01 1.880987512927e-01 1.874523168189e-01 1.868485231964e-01 1.862841535310e-01 1.857605496547e-01 1.852774445331e-01 1.848317566746e-01 1.844266430622e-01 1.840581051669e-01 1.837273247840e-01 1.834335397890e-01 1.831740397837e-01 1.829515315387e-01 1.827616095858e-01 1.826060127715e-01 1.824830792966e-01 1.823902518616e-01 1.823300947164e-01 1.822974211681e-01 1.822951192622e-01 1.823194376947e-01 1.823693617270e-01 1.824467866614e-01 1.825456326430e-01 1.826699522725e-01 1.828147873026e-01 1.829807838067e-01 1.831680238916e-01 1.833706981995e-01 1.835936316912e-01 1.838306749079e-01 1.840840971294e-01 1.843513283213e-01 1.846302037788e-01 1.849219857437e-01 1.852220091295e-01 1.855329774082e-01 1.858520405793e-01 1.861761442973e-01 1.865086328032e-01 1.868438444485e-01 1.871847731078e-01 1.875266595873e-01 1.878699347501e-01 1.882154447684e-01 1.885578490672e-01 1.889014958615e-01 1.892400967017e-01 1.895763197386e-01 1.899087171668e-01 1.902338758506e-01 1.905561401138e-01 1.908682921904e-01 1.911743560409e-01 1.914716080320e-01 1.917574556183e-01 1.920360768425e-01 1.923010682421e-01 1.925565104058e-01 1.927984848524e-01 1.930268533209e-01 1.932441730717e-01 1.934437902088e-01 1.936327210816e-01 1.938038402336e-01 1.939596154228e-01 1.941012988929e-01 1.942228300700e-01 1.943317499638e-01 1.944193281031e-01 1.944916568510e-01 1.945463177261e-01 1.945807450100e-01 1.946007100983e-01 1.945981913368e-01 1.945803666751e-01 1.945428966244e-01 1.944851859308e-01 1.944122777741e-01 1.943161649033e-01 1.942057500370e-01 1.940748036824e-01 1.939254953677e-01 1.937606545606e-01 1.935737989753e-01 1.933741702614e-01 1.931546169284e-01 1.929194396445e-01 1.926695071221e-01 1.924006798179e-01 1.921215892399e-01 1.918234717032e-01 1.915149113350e-01 1.911930371309e-01 1.908571807505e-01 1.905143612622e-01 1.901564508468e-01 1.897934447141e-01 1.894210925660e-01 1.890408888468e-01 1.886582208346e-01 1.882666784066e-01 1.878766022131e-01 1.874820672058e-01 1.870885082045e-01 1.866980757878e-01 1.863069811947e-01 1.859265869188e-01 1.855480038578e-01 1.851812291399e-01 1.848242321694e-01 1.844781628327e-01 1.841506249543e-01 1.838358024679e-01 1.835434176771e-01 1.832704379338e-01 1.830210387018e-01 1.828002270868e-01 1.826036392650e-01 1.824417796675e-01 1.823108509436e-01 1.822165843085e-01 1.821621396908e-01 1.821449420453e-01 1.821760467131e-01 1.822484431504e-01 1.823718927911e-01 1.825463863891e-01 1.827719078122e-01 1.830575572535e-01 1.833965199740e-01 1.837995033064e-01 1.842639729457e-01 1.847914042050e-01 1.853897224566e-01 1.860514948140e-01 1.867886406812e-01 1.875949235587e-01 1.884750307687e-01 1.894334978564e-01 1.904631248167e-01 1.915757162741e-01 1.927617063272e-01 1.940310369812e-01 1.953795682820e-01 1.968055056315e-01 1.983172382500e-01 1.999040268721e-01 2.015769447678e-01 2.033271988478e-01 2.051579060696e-01 2.070722786029e-01 2.090606797732e-01 2.111328412551e-01 2.132792176168e-01 2.155029778538e-01 2.178043855912e-01 2.201753756115e-01 2.226249447787e-01 2.251408083326e-01 2.277285852968e-01 2.303861884103e-01 2.331052631375e-01 2.358954581151e-01 2.387421651148e-01 2.416532347055e-01 2.446225013136e-01 2.476442692367e-01 2.507269847182e-01 2.538542398452e-01 2.570372322075e-01 2.602649525267e-01 2.635362237648e-01 2.668564467464e-01 2.702092212612e-01 2.736074535243e-01 2.770362467112e-01 2.804992525660e-01 2.839963250589e-01 2.875154202574e-01 2.910673328167e-01 2.946369247422e-01 2.982302279890e-01 3.018426108646e-01 3.054667360956e-01 3.091112544293e-01 3.127600425089e-01 3.164215961181e-01 3.200892035072e-01 3.237559041737e-01 3.274305496956e-01 3.310972355212e-01 3.347647255078e-01 3.384250489515e-01 3.420728946482e-01 3.457175019750e-01 3.493403816160e-01 3.529544941154e-01 3.565477436641e-01 3.601188496954e-01 3.636735454207e-01 3.671941911815e-01 3.706959042109e-01 3.741632779397e-01 3.775997896719e-01 3.810062022463e-01 3.843693477375e-01 3.877017561899e-01 3.909890770867e-01 3.942362128721e-01 3.974411929350e-01 4.005937531105e-01 4.037059821195e-01 4.067618452025e-01 4.097677212514e-01 4.127216952593e-01 4.156138960899e-01 4.184570407903e-01 4.212334340981e-01 4.239529346792e-01 4.266108938674e-01 4.292002831510e-01 4.317318408594e-01 4.341882945841e-01 4.365822450590e-01 4.389057117513e-01 4.411543302385e-01 4.433378828320e-01 4.454400536192e-01 4.474745655768e-01 4.494315929282e-01 4.513100190575e-01 4.531171757579e-01 4.548405915613e-01 4.564912557414e-01 4.580608000858e-01 4.595494155614e-01 4.609637641733e-01 4.622909668648e-01 4.635443170690e-01 4.647136087962e-01 4.658023565679e-01 4.668154068460e-01 4.677412231036e-01 4.685963344571e-01 4.693668473263e-01 4.700596018595e-01 4.706790921170e-01 4.712146246588e-01 4.716818506211e-01 4.720686422126e-01 4.723833114926e-01 4.726281136188e-01 4.727963904536e-01 4.729031590312e-01 4.729367569113e-01 4.729071055233e-01 4.728169186050e-01 4.726598383496e-01 4.724513724499e-01 4.721804640523e-01 4.718593589846e-01 4.714879464801e-01 4.710644394834e-01 4.706027643143e-01 4.700931979166e-01 4.695506353799e-01 4.689726511535e-01 4.683612942031e-01 4.677293402291e-01 4.670677225282e-01 4.663929073177e-01 4.657020328697e-01 4.649992070710e-01 4.642959110158e-01 4.635845794646e-01 4.628834096889e-01 4.621878521144e-01 4.615043435048e-01 4.608447245144e-01 4.602009017127e-01 4.595929101831e-01 4.590141898611e-01 4.584739068340e-01 4.579811377360e-01 4.575299430519e-01 4.571392049435e-01 4.568016443132e-01 4.565285718192e-01 4.563261098994e-01 4.561904788480e-01 4.561384891285e-01 4.561624277489e-01 4.562736684084e-01 4.564764022170e-01 4.567659407771e-01 4.571588089380e-01 4.576454527502e-01 4.582366634446e-01 4.589337942122e-01 4.597332119512e-01 4.606490229391e-01 4.616686529221e-01 4.628045219737e-01 4.640530093096e-01 4.654117993224e-01 4.668909687074e-01 4.684762327831e-01 4.701798159214e-01 4.719945293248e-01 4.739177155784e-01 4.759556232623e-01 4.780943020864e-01 4.803442632046e-01 4.826944247685e-01 4.851432830725e-01 4.876940512286e-01 4.903314033482e-01 4.930648930638e-01 4.958800611508e-01 4.987767461558e-01 5.017547065645e-01 5.047982216948e-01 5.079170702248e-01 5.110934584984e-01 5.143281135156e-01 5.176194273071e-01 5.209522933195e-01 5.243334714399e-01 5.277470935567e-01 5.311921796352e-01 5.346657682750e-01 5.381537695370e-01 5.416616379986e-01 5.451744467079e-01 5.486923183171e-01 5.522093007044e-01 5.557142892093e-01 5.592126707561e-01 5.626877824474e-01 5.661414597440e-01 5.695677285728e-01 5.729570609337e-01 5.763127945908e-01 5.796200970931e-01 5.828822785922e-01 5.860922553463e-01 5.892426655143e-01 5.923356101384e-01 5.953594363184e-01 5.983167446603e-01 6.012008959846e-01 6.040061287205e-01 6.067355472439e-01 6.093777297872e-01 6.119345777785e-01 6.144020193860e-01 6.167754341683e-01 6.190569291419e-01 6.212372126657e-01 6.233199131358e-01 6.253001079972e-01 6.271755507721e-01 6.289470350592e-01 6.306094942306e-01 6.321645047894e-01 6.336090043890e-01 6.349412087364e-01 6.361626196498e-01 6.372690855504e-01 6.382631337866e-01 6.391434201851e-01 6.399074256413e-01 6.405585933816e-01 6.410941741151e-01 6.415160054895e-01 6.418242474078e-01 6.420181981060e-01 6.420993764440e-01 6.420684782520e-01 6.419258223012e-01 6.416737126726e-01 6.413123652938e-01 6.408439875277e-01 6.402697151490e-01 6.395909375683e-01 6.388110748985e-01 6.379302962963e-01 6.369523286349e-01 6.358795734239e-01 6.347125347019e-01 6.334559812728e-01 6.321118506080e-01 6.306830419822e-01 6.291740801692e-01 6.275858704395e-01 6.259252456725e-01 6.241931561175e-01 6.223944656213e-01 6.205344944704e-01 6.186151384192e-01 6.166437127945e-01 6.146219007374e-01 6.125552491299e-01 6.104513396231e-01 6.083104786609e-01 6.061430639003e-01 6.039509558923e-01 6.017415375312e-01 5.995217044942e-01 5.972935454652e-01 5.950678150974e-01 5.928482210316e-01 5.906406438313e-01 5.884539055122e-01 5.862905298119e-01 5.841619735353e-01 5.820709719438e-01 5.800244789316e-01 5.780324895164e-01 5.760959620931e-01 5.742271384514e-01 5.724278565046e-01 5.707046360916e-01 5.690672609974e-01 5.675154167488e-01 5.660591733575e-01 5.647012197082e-01 5.634452663773e-01 5.622991867015e-01 5.612608203079e-01 5.603389218751e-01 5.595331445267e-01 5.588453611459e-01 5.582806288592e-01 5.578332658273e-01 5.575091972606e-01 5.573052479286e-01 5.572193231196e-01 5.572526317193e-01 5.573979128096e-01 5.576553080281e-01 5.580196242105e-01 5.584845387471e-01 5.590481089899e-01 5.596997460095e-01 5.604359596755e-01 5.612477234238e-01 5.621265443758e-01 5.630666543280e-01 5.640561624399e-01 5.650871151035e-01 5.661495427191e-01 5.672332091686e-01 5.683295580869e-01 5.694258560140e-01 5.705137909886e-01 5.715820914932e-01 5.726210012716e-01 5.736199846890e-01 5.745680526999e-01 5.754572892483e-01 5.762767951723e-01 5.770183248546e-01 5.776735102900e-01 5.782329020447e-01 5.786914111878e-01 5.790400949962e-01 5.792742085048e-01 5.793887348014e-01 5.793767998459e-01 5.792376150681e-01 5.789679049091e-01 5.785642268869e-01 5.780272755574e-01 5.773563152450e-01 5.765542806990e-01 5.756220043790e-01 5.745624790519e-01 5.733815610684e-01 5.720845122330e-01 5.706777749316e-01 5.691686680508e-01 5.675657867788e-01 5.658801413856e-01 5.641216954337e-01 5.623009814255e-01 5.604334544805e-01 5.585294201575e-01 5.566041638357e-01 5.546717101410e-01 5.527472035468e-01 5.508475932105e-01 5.489848853744e-01 5.471775728103e-01 5.454406866069e-01 5.437888339062e-01 5.422381336206e-01 5.408013666596e-01 5.394927512236e-01 5.383259948090e-01 5.373108193591e-01 5.364591898083e-01 5.357783274051e-01 5.352769080767e-01 5.349613365925e-01 5.348322660254e-01 5.348960203270e-01 5.351511562118e-01 5.355961556490e-01 5.362285928329e-01 5.370411403113e-01 5.380301862945e-01 5.391837063491e-01 5.404939515573e-01 5.419482571966e-01 5.435337687002e-01 5.452374329148e-01 5.470424111785e-01 5.489346740736e-01 5.508978703842e-01 5.529138515426e-01 5.549686479301e-01 5.570427019804e-01 5.591222591909e-01 5.611894234456e-01 5.632292603915e-01 5.652271213290e-01 5.671691052194e-01 5.690453306872e-01 5.708402207243e-01 5.725482705713e-01 5.741595307995e-01 5.756666729508e-01 5.770685877763e-01 5.783579523620e-01 5.795391997535e-01 5.806104568664e-01 5.815748975802e-01 5.824422638912e-01 5.832153483020e-01 5.839094802701e-01 5.845350444555e-01 5.851067400021e-01 5.856444798184e-01 5.861645911803e-01 5.866921231711e-01 5.872475725647e-01 5.878573331966e-01 5.885497411981e-01 5.893495165313e-01 5.902901816195e-01 5.913969529685e-01 5.927029629803e-01 5.942372537814e-01 5.960271254586e-01 5.981048712824e-01 6.004912662066e-01 6.032138691432e-01 6.062925957911e-01 6.097432429831e-01 6.135823320594e-01 6.178159193857e-01 6.224503280794e-01 6.274847624358e-01 6.329122121783e-01 6.387232078610e-01 6.448994535319e-01 6.514206218104e-01 6.582557908480e-01 6.653754128439e-01 6.727426912850e-01 6.803124021439e-01 6.880440369420e-01 6.958838602393e-01 7.037862228488e-01 7.116953784622e-01 7.195558548897e-01 7.273171832275e-01 7.349208186345e-01 7.423167509587e-01 7.494509350511e-01 7.562729407074e-01 7.627397702405e-01 7.688041973089e-01 7.744320739296e-01 7.795881180063e-01 7.842438406793e-01 7.883826931105e-01 7.919846219709e-01 7.950479314338e-01 7.975707108819e-01 7.995627033695e-01 8.010409908527e-01 8.020291555685e-01 8.025628611676e-01 8.026808456766e-01 8.024328309614e-01 8.018738732890e-01 8.010642571562e-01 8.000725974299e-01 7.989656269715e-01 7.978177733664e-01 7.967020331597e-01 7.956874107770e-01 7.948442413847e-01 7.942331371315e-01 7.939112644426e-01 7.939231890284e-01 7.943030346210e-01 7.950760126250e-01 7.962479911294e-01 7.978167537377e-01 7.997605995789e-01 8.020464308659e-01 8.046284143902e-01 8.074442456475e-01 8.104281707408e-01 8.134989091090e-01 8.165724347239e-01 8.195625984834e-01 8.223791061515e-01 8.249375100490e-01 8.271528541999e-01 8.289515349247e-01 8.302689483000e-01 8.310519651888e-01 8.312615015903e-01 8.308751933479e-01 8.298903219264e-01 8.283193225749e-01 8.262000430870e-01 8.235882070832e-01 8.205610097990e-01 8.172178987785e-01 8.136730900190e-01 8.100646965290e-01 8.065393096445e-01 8.032561599797e-01 8.003812976846e-01 7.980775939635e-01 7.965049129735e-01 7.958067956847e-01 7.961079891144e-01 7.975060806517e-01 8.000640795065e-01 8.038121119699e-01 8.087350178948e-01 8.147798985533e-01 8.218550945840e-01 8.298278188861e-01 8.385418803916e-01 8.478095313477e-01 8.574288625496e-01 8.671882917388e-01 8.768731703479e-01 8.862802236234e-01 8.952142105735e-01 9.035046963081e-01 9.110092938007e-01 9.176165936998e-01 9.232552210040e-01 9.278913738416e-01 9.315424673464e-01 9.342651837787e-01 9.361635398389e-01 9.373871684595e-01 9.381211516558e-01 9.385901428996e-01 9.390395936227e-01 9.397299029309e-01 9.409271104496e-01 9.428788564628e-01 9.458129957854e-01 9.499082841372e-01 9.552915236432e-01 9.620255353903e-01 9.700953779458e-01 9.794188913837e-01 9.898403935464e-01 1.001140671255e+00 1.013053665700e+00 1.025270578133e+00 1.037469532379e+00 1.049318190306e+00 1.060496635548e+00 1.070715067288e+00 1.079715302085e+00 1.087294900167e+00 1.093302151133e+00 1.097650111135e+00 1.100317151800e+00 1.101340032379e+00 1.100819780587e+00 1.098908607868e+00 1.095801365692e+00 1.091729630321e+00 1.086934733195e+00 1.081672095295e+00 1.076176813735e+00 1.070662484033e+00 1.065306463754e+00 1.060235196518e+00 1.055532536419e+00 1.051227042953e+00 1.047307270511e+00 1.043734196594e+00 1.040441702158e+00 1.037373220734e+00 1.034476465873e+00 1.031731384982e+00 1.029160974155e+00 1.026822994062e+00 1.024835395269e+00 1.023343955503e+00 1.022530193260e+00 1.022591872721e+00 1.023711981932e+00 1.026062023132e+00 1.029756058697e+00 1.034860719043e+00 1.041375923729e+00 1.049226216994e+00 1.058294310506e+00 1.068396652415e+00 1.079333213445e+00 1.090891577684e+00 1.102855451331e+00 1.115048782936e+00 1.127303120895e+00 1.139504258072e+00 1.151563681272e+00 1.163411502139e+00 1.175017936203e+00 1.186330041302e+00 1.197315043513e+00 1.207918329741e+00 1.218055698655e+00 1.227649853164e+00 1.236573539173e+00 1.244712518120e+00 1.251939394495e+00 1.258114418581e+00 1.263134846943e+00 1.266872939173e+00 1.269237268374e+00 1.270143023957e+00 1.269495013151e+00 1.267238602193e+00 1.263295375872e+00 1.257620815771e+00 1.250191334208e+00 1.240742790593e+00 1.226826629167e+00 1.212193406127e+00 1.200468366453e+00 1.192759548746e+00 1.186928564631e+00 1.179110152985e+00 1.166395385332e+00 1.148845781404e+00 1.129587284603e+00 1.112969719561e+00 1.101800974053e+00 1.095522065432e+00 1.090754874837e+00 1.083834708229e+00 1.073442792348e+00 1.061650364814e+00 1.052740822076e+00 1.050442820171e+00 1.055399207142e+00 1.064825564753e+00 1.074589934707e+00 1.082077956476e+00 1.087869920593e+00 1.095219903076e+00 1.107657893190e+00 1.126336543042e+00 1.149050123493e+00 1.171591450662e+00 1.190387389578e+00 1.204575431252e+00 1.216247079823e+00 1.228807735523e+00 1.244510530753e+00 1.262790333660e+00 1.280543985613e+00 1.294138079693e+00 1.301696464424e+00 1.304154489377e+00 1.304525256109e+00 1.305809746243e+00 1.308824239703e+00 1.311444022655e+00 1.309852947303e+00 1.300930759827e+00 1.284520672179e+00 1.259277488482e+00 1.146719760054e+00 1.095212663719e+00 1.041467348523e+00 1.024728920176e+00 1.052740866709e+00 1.097141840035e+00 1.119565797992e+00 1.097959988188e+00 1.037375042149e+00 9.690788743605e-01 9.354840417739e-01 9.566556787847e-01 1.008787466363e+00 1.046903301846e+00 1.038940553241e+00 9.818266010682e-01 9.042807035493e-01 8.565458313298e-01 8.740670006945e-01 9.394418231411e-01 1.002038448601e+00 1.022808967794e+00 9.939584104490e-01 9.392448378687e-01 9.011596980382e-01 9.101808094116e-01 9.564884366402e-01 1.003448980745e+00 1.022689365894e+00 1.011724564910e+00 9.914041132287e-01 9.888886915790e-01 1.014420822444e+00 1.053250651962e+00 1.081627169792e+00 1.086297352066e+00 1.071527891540e+00 1.053765906833e+00 1.049067959044e+00 1.062109671553e+00 1.085766617270e+00 1.109581138759e+00 1.126569794552e+00 1.133547710217e+00 1.128755299715e+00 1.111864500508e+00 1.087390838415e+00 1.067090778472e+00 1.065335971558e+00 1.087432412480e+00 1.121810199600e+00 1.146531287443e+00 1.144057210646e+00 1.112501512471e+00 1.068120623224e+00 1.036876271119e+00 1.036266589189e+00 1.060965104071e+00 1.089129297313e+00 1.101324446659e+00 1.092487326697e+00 1.071517754931e+00 1.052150930058e+00 1.041972126894e+00 1.038241739130e+00 1.033693455128e+00 1.025321302546e+00 1.017303036289e+00 1.016182103304e+00 1.023172676824e+00 1.031336925819e+00 1.030465289380e+00 1.014690034749e+00 9.870844065827e-01 9.587341284561e-01 9.425799573065e-01 9.449311237922e-01 9.608428768133e-01 9.777016822869e-01 9.833307362078e-01 9.727399671970e-01 9.509019804001e-01 9.307623015629e-01 9.258851114567e-01 9.405287971736e-01 9.659786188218e-01 9.877382040119e-01 9.966737742558e-01 9.953073000115e-01 9.954568753236e-01 1.008176376342e+00 1.033185269074e+00 1.058553905653e+00 1.071310275840e+00 1.068569129797e+00 1.060526014748e+00 1.062603354893e+00 1.081341250699e+00 1.107083252836e+00 1.121864845623e+00 1.114090088297e+00 1.087336345408e+00 1.058175481305e+00 1.043519918582e+00 1.045962728690e+00 1.052027577497e+00 1.045596127307e+00 1.022119711934e+00 9.920143222957e-01 9.715183874339e-01 9.674550307893e-01 9.704882635591e-01 9.650992149890e-01 9.450470489848e-01 9.200824057744e-01 9.086060675860e-01 9.201657507856e-01 9.444568702801e-01 9.601698101722e-01 9.528140257361e-01 9.255953687666e-01 9.351078472706e-01
 1.100627149198e+00 1.099745597159e+00 1.098982961310e+00 1.098951184361e+00 1.099475390591e+00 1.099826183045e+00 1.099473310469e+00 1.098579574433e+00 1.097839271637e+00 1.097817109557e+00 1.098365293551e+00 1.098723719008e+00 1.098305163232e+00 1.097343222335e+00 1.096645900196e+00 1.096716199773e+00 1.097242464901e+00 1.097462487251e+00 1.096943755228e+00 1.095988140682e+00 1.095328146247e+00 1.095409615899e+00 1.095925919648e+00 1.096110466934e+00 1.095531228227e+00 1.094544986373e+00 1.093917324303e+00 1.094028518626e+00 1.094500239475e+00 1.094595928478e+00 1.093951948012e+00 1.092946557288e+00 1.092335672179e+00 1.092474874602e+00 1.092931398511e+00 1.092923446218e+00 1.092155709036e+00 1.091126645035e+00 1.090588885053e+00 1.090771801676e+00 1.091159327290e+00 1.091032258906e+00 1.090197015628e+00 1.089182720668e+00 1.088707099382e+00 1.088935447283e+00 1.089313937751e+00 1.089147105512e+00 1.088298400929e+00 1.087308551443e+00 1.086848871849e+00 1.087069297936e+00 1.087452661510e+00 1.087313909500e+00 1.086479753340e+00 1.085469407981e+00 1.084987925504e+00 1.085204614507e+00 1.085576087283e+00 1.085392133933e+00 1.084493787828e+00 1.083441337811e+00 1.082956913729e+00 1.083178102535e+00 1.083493010108e+00 1.083168759514e+00 1.082130138183e+00 1.081051697065e+00 1.080641861875e+00 1.080889300890e+00 1.081076485319e+00 1.080536693773e+00 1.079361636449e+00 1.078317020831e+00 1.078031732470e+00 1.078314609972e+00 1.078353969036e+00 1.077596281935e+00 1.076334754443e+00 1.075389903574e+00 1.075236735996e+00 1.075508427743e+00 1.075384225372e+00 1.074464657890e+00 1.073193474655e+00 1.072378075449e+00 1.072321587234e+00 1.072518063765e+00 1.072212263792e+00 1.071192165918e+00 1.069984286469e+00 1.069288089539e+00 1.069247152389e+00 1.069315208747e+00 1.068855751714e+00 1.067802626468e+00 1.066691691118e+00 1.066077496901e+00 1.065976598100e+00 1.065888090424e+00 1.065323602770e+00 1.064298133492e+00 1.063284110474e+00 1.062701216619e+00 1.062502494251e+00 1.062261166469e+00 1.061628773742e+00 1.060662653482e+00 1.059731716046e+00 1.059134950263e+00 1.058814051726e+00 1.058445637930e+00 1.057785021583e+00 1.056889163139e+00 1.056021353422e+00 1.055380195754e+00 1.054928964938e+00 1.054461122896e+00 1.053806771860e+00 1.052984396759e+00 1.052154999180e+00 1.051457506911e+00 1.050890193268e+00 1.050345751015e+00 1.049709658710e+00 1.048952512462e+00 1.048144777488e+00 1.047389582824e+00 1.046735000493e+00 1.046140102422e+00 1.045519161934e+00 1.044806247286e+00 1.044008318984e+00 1.043209855642e+00 1.042495434417e+00 1.041864911955e+00 1.041238308491e+00 1.040534332217e+00 1.039740497676e+00 1.038923255733e+00 1.038167843032e+00 1.037489799674e+00 1.036824518957e+00 1.036099923521e+00 1.035307383296e+00 1.034488635487e+00 1.033696625817e+00 1.032950612060e+00 1.032220849377e+00 1.031463222696e+00 1.030665095794e+00 1.029841589917e+00 1.029012329330e+00 1.028199503328e+00 1.027409578255e+00 1.026619357696e+00 1.025802720024e+00 1.024956515442e+00 1.024096598633e+00 1.023247098037e+00 1.022420130190e+00 1.021595782973e+00 1.020744013964e+00 1.019868701721e+00 1.018998230001e+00 1.018143287985e+00 1.017291826751e+00 1.016423759510e+00 1.015531638603e+00 1.014637756537e+00 1.013762541325e+00 1.012892999426e+00 1.012000153226e+00 1.011081513483e+00 1.010159407735e+00 1.009249803329e+00 1.008346334807e+00 1.007427043633e+00 1.006478172424e+00 1.005518961566e+00 1.004570829917e+00 1.003626780145e+00 1.002667029689e+00 1.001685529969e+00 1.000694398345e+00 9.997061658807e-01 9.987226194167e-01 9.977287747255e-01 9.967171134190e-01 9.956981783474e-01 9.946829646688e-01 9.936663133890e-01 9.926394078607e-01 9.916016882410e-01 9.905573654081e-01 9.895142989995e-01 9.884722395515e-01 9.874200303161e-01 9.863549847044e-01 9.852851415009e-01 9.842136675155e-01 9.831401581930e-01 9.820617202430e-01 9.809726959803e-01 9.798741275259e-01 9.787720515028e-01 9.776695882369e-01 9.765597041670e-01 9.754418503162e-01 9.743159584123e-01 9.731838434855e-01 9.720488919128e-01 9.709112744172e-01 9.697634079004e-01 9.686060503944e-01 9.674437996940e-01 9.662776182342e-01 9.651058165140e-01 9.639263608503e-01 9.627378565803e-01 9.615426908346e-01 9.603452542676e-01 9.591421887323e-01 9.579296872850e-01 9.567101414674e-01 9.554865394045e-01 9.542575599837e-01 9.530232547881e-01 9.517817149528e-01 9.505307832242e-01 9.492769270936e-01 9.480197532801e-01 9.467540123327e-01 9.454824757406e-01 9.442048086527e-01 9.429202150837e-01 9.416311551917e-01 9.403364234688e-01 9.390332999555e-01 9.377237479094e-01 9.364104842886e-01 9.350891182786e-01 9.337604258510e-01 9.324271225600e-01 9.310855766050e-01 9.297391522714e-01 9.283886711958e-01 9.270288241906e-01 9.256619952097e-01 9.242913276669e-01 9.229128451331e-01 9.215280563898e-01 9.201394261951e-01 9.187416936252e-01 9.173370448411e-01 9.159282838906e-01 9.145113081229e-01 9.130892302385e-01 9.116619739131e-01 9.102254343063e-01 9.087818225473e-01 9.073342603902e-01 9.058805897728e-01 9.044193924546e-01 9.029520257648e-01 9.014767787415e-01 8.999956505251e-01 8.985112771827e-01 8.970177498606e-01 8.955180405081e-01 8.940131883284e-01 8.925006984086e-01 8.909817155474e-01 8.894580258021e-01 8.879255395318e-01 8.863874878823e-01 8.848435502842e-01 8.832909021737e-01 8.817335027053e-01 8.801700056255e-01 8.785989951575e-01 8.770212243790e-01 8.754377179631e-01 8.738471780481e-01 8.722510860927e-01 8.706486936887e-01 8.690377656257e-01 8.674207804752e-01 8.657983320840e-01 8.641672063728e-01 8.625312592661e-01 8.608886432370e-01 8.592382001381e-01 8.575819881821e-01 8.559187546880e-01 8.542486844559e-01 8.525734760358e-01 8.508911529337e-01 8.492009333833e-01 8.475041721138e-01 8.458016069639e-01 8.440917963572e-01 8.423761844596e-01 8.406533737311e-01 8.389226152037e-01 8.371859397150e-01 8.354424100516e-01 8.336919303553e-01 8.319362516783e-01 8.301726588532e-01 8.284015463186e-01 8.266242981458e-01 8.248401322664e-01 8.230494177003e-01 8.212521839811e-01 8.194477472345e-01 8.176362064785e-01 8.158179263478e-01 8.139927203682e-01 8.121610845633e-01 8.103231503381e-01 8.084776503126e-01 8.066250111658e-01 8.047660168918e-01 8.028987540319e-01 8.010250068596e-01 7.991451938744e-01 7.972581697085e-01 7.953644077135e-01 7.934640904768e-01 7.915551625243e-01 7.896396672903e-01 7.877179587463e-01 7.857884682454e-01 7.838534979202e-01 7.819115827216e-01 7.799619062861e-01 7.780051536982e-01 7.760411734109e-01 7.740699660377e-01 7.720935875325e-01 7.701100295972e-01 7.681190888682e-01 7.661221435394e-01 7.641158984760e-01 7.621029381135e-01 7.600843951391e-01 7.580579269230e-01 7.560262501600e-01 7.539878593493e-01 7.519403670108e-01 7.498854057373e-01 7.478233547036e-01 7.457542039648e-01 7.436793941938e-01 7.415979038949e-01 7.395079726442e-01 7.374106795642e-01 7.353051638334e-01 7.331929902910e-01 7.310742940997e-01 7.289484694718e-01 7.268159782336e-01 7.246763456031e-01 7.225275007787e-01 7.203717243960e-01 7.182085892895e-01 7.160385592226e-01 7.138631001726e-01 7.116792452849e-01 7.094874300452e-01 7.072884217720e-01 7.050813246458e-01 7.028676321378e-01 7.006485537952e-01 6.984206284449e-01 6.961861630238e-01 6.939436888687e-01 6.916934280071e-01 6.894372812179e-01 6.871726434088e-01 6.849016192255e-01 6.826240185452e-01 6.803380221830e-01 6.780456725315e-01 6.757451197061e-01 6.734371624845e-01 6.711233169417e-01 6.688017963173e-01 6.664732127515e-01 6.641380270144e-01 6.617938459216e-01 6.594427680497e-01 6.570849853042e-01 6.547201844374e-01 6.523488773798e-01 6.499704217883e-01 6.475835283639e-01 6.451890602093e-01 6.427879115484e-01 6.403799510872e-01 6.379667517000e-01 6.355442851493e-01 6.331141684031e-01 6.306774693078e-01 6.282329835151e-01 6.257832317556e-01 6.233266504063e-01 6.208611865918e-01 6.183894079269e-01 6.159092291520e-01 6.134231965640e-01 6.109313939237e-01 6.084307137863e-01 6.059242257229e-01 6.034096672508e-01 6.008884006278e-01 5.983612915598e-01 5.958267727608e-01 5.932851975968e-01 5.907376012701e-01 5.881819702631e-01 5.856210876353e-01 5.830531242287e-01 5.804779210530e-01 5.778967026182e-01 5.753082115648e-01 5.727136357884e-01 5.701137255689e-01 5.675062731796e-01 5.648925447859e-01 5.622722725604e-01 5.596460031626e-01 5.570147720519e-01 5.543764195532e-01 5.517316975600e-01 5.490805194197e-01 5.464231598873e-01 5.437617137685e-01 5.410935213449e-01 5.384191541911e-01 5.357396754330e-01 5.330535463478e-01 5.303619557754e-01 5.276665574719e-01 5.249643137245e-01 5.222569277759e-01 5.195443289518e-01 5.168251042099e-01 5.141026825469e-01 5.113742206874e-01 5.086407944239e-01 5.059031439387e-01 5.031600042950e-01 5.004123476985e-01 4.976601435952e-01 4.949035900096e-01 4.921435117052e-01 4.893778255642e-01 4.866078696582e-01 4.838348944969e-01 4.810569459762e-01 4.782766993079e-01 4.754917437644e-01 4.727029730914e-01 4.699118111860e-01 4.671165546945e-01 4.643191889941e-01 4.615187724541e-01 4.587143250816e-01 4.559078729892e-01 4.530984137961e-01 4.502874864294e-01 4.474746518636e-01 4.446581200308e-01 4.418403626560e-01 4.390207408014e-01 4.361998027595e-01 4.333791003698e-01 4.305550559231e-01 4.277307486865e-01 4.249051779460e-01 4.220793902884e-01 4.192542381669e-01 4.164276914388e-01 4.136009556865e-01 4.107749510953e-01 4.079485386592e-01 4.051248279384e-01 4.023013578191e-01 3.994787448432e-01 3.966583595288e-01 3.938391774975e-01 3.910225445909e-01 3.882086518214e-01 3.853962844321e-01 3.825877626265e-01 3.797811991721e-01 3.769791134856e-01 3.741812993987e-01 3.713873666119e-01 3.685980043584e-01 3.658122960368e-01 3.630336962013e-01 3.602602327393e-01 3.574915902827e-01 3.547295553728e-01 3.519734508440e-01 3.492246398094e-01 3.464836354708e-01 3.437493788889e-01 3.410241820134e-01 3.383068631891e-01 3.355984563193e-01 3.328999025274e-01 3.302103148345e-01 3.275314075387e-01 3.248623702455e-01 3.222047569267e-01 3.195584370010e-01 3.169239082396e-01 3.143020212960e-01 3.116932242880e-01 3.090979199882e-01 3.065165555555e-01 3.039491208722e-01 3.013970314596e-01 2.988605961157e-01 2.963401532381e-01 2.938361854937e-01 2.913486655762e-01 2.888790527048e-01 2.864277251337e-01 2.839951183991e-01 2.815817953462e-01 2.791886146887e-01 2.768157925824e-01 2.744644903278e-01 2.721344008467e-01 2.698266617883e-01 2.675418714368e-01 2.652805056077e-01 2.630438200082e-01 2.608310562324e-01 2.586433697579e-01 2.564828521786e-01 2.543483157338e-01 2.522414688939e-01 2.501622644667e-01 2.481117909062e-01 2.460908434764e-01 2.440990827269e-01 2.421379141970e-01 2.402073377802e-01 2.383083653952e-01 2.364423211007e-01 2.346076405118e-01 2.328077339010e-01 2.310409991695e-01 2.293093802885e-01 2.276127600983e-01 2.259507041987e-01 2.243260022516e-01 2.227366557638e-01 2.211850084765e-01 2.196709218317e-01 2.181931353324e-01 2.167555188567e-01 2.153549945541e-01 2.139946489413e-01 2.126734079802e-01 2.113907630508e-01 2.101496865407e-01 2.089475444380e-01 2.077861177105e-01 2.066647390714e-01 2.055830575898e-01 2.045429042816e-01 2.035418068139e-01 2.025828955646e-01 2.016632964486e-01 2.007837960378e-01 1.999460963665e-01 1.991464002210e-01 1.983882130572e-01 1.976683399564e-01 1.969874877823e-01 1.963461144326e-01 1.957416606395e-01 1.951761147298e-01 1.946469537390e-01 1.941552503770e-01 1.936998111320e-01 1.932786399616e-01 1.928944760303e-01 1.925419190611e-01 1.922251257492e-01 1.919394873811e-01 1.916853840855e-01 1.914631585858e-01 1.912690875889e-01 1.911059408520e-01 1.909693686317e-01 1.908604170430e-01 1.907786110334e-01 1.907196389658e-01 1.906872732847e-01 1.906756177852e-01 1.906870097388e-01 1.907195717073e-01 1.907702108655e-01 1.908414531050e-01 1.909282824308e-01 1.910319641885e-01 1.911516894956e-01 1.912835449645e-01 1.914305436005e-01 1.915875402785e-01 1.917566203223e-01 1.919346767994e-01 1.921199000578e-01 1.923148183893e-01 1.925132272431e-01 1.927190322296e-01 1.929268737888e-01 1.931387053236e-01 1.933524066266e-01 1.935656248422e-01 1.937811257661e-01 1.939934990282e-01 1.942045356482e-01 1.944128752376e-01 1.946147776736e-01 1.948149487157e-01 1.950061340133e-01 1.951932610294e-01 1.953715647239e-01 1.955401118331e-01 1.957024639528e-01 1.958511048693e-01 1.959930197219e-01 1.961206454352e-01 1.962369536460e-01 1.963416434780e-01 1.964302585810e-01 1.965082053860e-01 1.965684614064e-01 1.966148958385e-01 1.966466884687e-01 1.966599263792e-01 1.966602099462e-01 1.966400287293e-01 1.966053925580e-01 1.965526846940e-01 1.964804025239e-01 1.963934644460e-01 1.962832747370e-01 1.961591442091e-01 1.960141920534e-01 1.958509438610e-01 1.956707900217e-01 1.954682713174e-01 1.952513066603e-01 1.950130648194e-01 1.947575117648e-01 1.944849933052e-01 1.941913115656e-01 1.938844974587e-01 1.935565809657e-01 1.932140999136e-01 1.928549839141e-01 1.924784515276e-01 1.920908236377e-01 1.916835351062e-01 1.912669629626e-01 1.908349345762e-01 1.903907492641e-01 1.899381912319e-01 1.894709257453e-01 1.889991494243e-01 1.885156286030e-01 1.880273517754e-01 1.875340549642e-01 1.870333843239e-01 1.865354321816e-01 1.860316506987e-01 1.855311448537e-01 1.850325116938e-01 1.845354118015e-01 1.840482568381e-01 1.835648974571e-01 1.830948657486e-01 1.826343601038e-01 1.821878100926e-01 1.817603107217e-01 1.813473706663e-01 1.809594320966e-01 1.805925894169e-01 1.802518604055e-01 1.799420020843e-01 1.796598234605e-01 1.794156998803e-01 1.792042531649e-01 1.790339917373e-01 1.789066177573e-01 1.788210581009e-01 1.787880198594e-01 1.788001927168e-01 1.788695700746e-01 1.789932603476e-01 1.791738610216e-01 1.794201169951e-01 1.797241665728e-01 1.801001033376e-01 1.805408868677e-01 1.810531299337e-01 1.816413940125e-01 1.822999408563e-01 1.830408080137e-01 1.838555338429e-01 1.847541611418e-01 1.857344649747e-01 1.867945899785e-01 1.879445647934e-01 1.891737516130e-01 1.904939606782e-01 1.918979940323e-01 1.933888124399e-01 1.949700413619e-01 1.966337727323e-01 1.983896088022e-01 2.002288776520e-01 2.021552253573e-01 2.041689837568e-01 2.062630858517e-01 2.084467861031e-01 2.107078310989e-01 2.130534937517e-01 2.154796103848e-01 2.179806857223e-01 2.205641664879e-01 2.232174642071e-01 2.259479221175e-01 2.287495528273e-01 2.316168608753e-01 2.345577470511e-01 2.375566939807e-01 2.406249047030e-01 2.437504117266e-01 2.469331202310e-01 2.501775410893e-01 2.534679737448e-01 2.568171423248e-01 2.602095273690e-01 2.636500385178e-01 2.671361099081e-01 2.706580119921e-01 2.742251088413e-01 2.778219788395e-01 2.814560850066e-01 2.851208629775e-01 2.888106132435e-01 2.925314785332e-01 2.962694950613e-01 3.000323976914e-01 3.038123315706e-01 3.076044155410e-01 3.114146246423e-01 3.152289026295e-01 3.190556415090e-01 3.228856181355e-01 3.267153046108e-01 3.305509255459e-01 3.343768730248e-01 3.382044994232e-01 3.420207428845e-01 3.458268780655e-01 3.496249862327e-01 3.534002358657e-01 3.571666089720e-01 3.609066921522e-01 3.646272990457e-01 3.683264004175e-01 3.719917627421e-01 3.756359775865e-01 3.792425974979e-01 3.828190508374e-01 3.863611921039e-01 3.898596991664e-01 3.933261817010e-01 3.967435512294e-01 4.001199219318e-01 4.034508998173e-01 4.067282408304e-01 4.099633792337e-01 4.131385761381e-01 4.162647870410e-01 4.193342094086e-01 4.223427291825e-01 4.252990624258e-01 4.281855687750e-01 4.310165063814e-01 4.337802189521e-01 4.364765031163e-01 4.391106101013e-01 4.416681800026e-01 4.441631200724e-01 4.465827133905e-01 4.489291865558e-01 4.512067442472e-01 4.534024922754e-01 4.555308383578e-01 4.575772467936e-01 4.595465598513e-01 4.614420668951e-01 4.632518197551e-01 4.649892345009e-01 4.666418958974e-01 4.682148636643e-01 4.697105789570e-01 4.711198378514e-01 4.724560017753e-01 4.737050417583e-01 4.748764686396e-01 4.759694526944e-01 4.769772345239e-01 4.779131402596e-01 4.787626887331e-01 4.795381341674e-01 4.802364591517e-01 4.808538459571e-01 4.814039400911e-01 4.818728137086e-01 4.822733824635e-01 4.826033918559e-01 4.828598696024e-01 4.830561129904e-01 4.831793124077e-01 4.832437530238e-01 4.832460190717e-01 4.831861879245e-01 4.830764462294e-01 4.829052443243e-01 4.826902617969e-01 4.824246951419e-01 4.821128556256e-01 4.817647806829e-01 4.813726495175e-01 4.809522755186e-01 4.804981033573e-01 4.800169814598e-01 4.795167194199e-01 4.789914803191e-01 4.784582251986e-01 4.779112525085e-01 4.773582198402e-01 4.768091930657e-01 4.762567160191e-01 4.757203093853e-01 4.751916611709e-01 4.746825367256e-01 4.741995382926e-01 4.737375569142e-01 4.733162437370e-01 4.729259729636e-01 4.725810140371e-01 4.722852677416e-01 4.720364872077e-01 4.718522927968e-01 4.717230096883e-01 4.716639862785e-01 4.716758322006e-01 4.717586233789e-01 4.719268833480e-01 4.721716844286e-01 4.725068022353e-01 4.729319234953e-01 4.734467035036e-01 4.740642080287e-01 4.747741988031e-01 4.755906874079e-01 4.765095934295e-01 4.775318666805e-01 4.786666173212e-01 4.799031251764e-01 4.812538060763e-01 4.827117819550e-01 4.842778953766e-01 4.859580161121e-01 4.877407389729e-01 4.896371241035e-01 4.916374327755e-01 4.937425032750e-01 4.959550386644e-01 4.982622066935e-01 5.006751671094e-01 5.031789853890e-01 5.057762451082e-01 5.084659008574e-01 5.112353250483e-01 5.140931424123e-01 5.170235591379e-01 5.200287476495e-01 5.231059675509e-01 5.262418114183e-01 5.294432295105e-01 5.326948732788e-01 5.359980418580e-01 5.393467785751e-01 5.427298678084e-01 5.461530382826e-01 5.495983352815e-01 5.530703774202e-01 5.565605801426e-01 5.600586482892e-01 5.635699698664e-01 5.670766305485e-01 5.705829871213e-01 5.740800927318e-01 5.775596300762e-01 5.810248841746e-01 5.844594296344e-01 5.878682650709e-01 5.912416895099e-01 5.945730430356e-01 5.978649265342e-01 6.011030268023e-01 6.042915198625e-01 6.074215336065e-01 6.104888670421e-01 6.134943202731e-01 6.164258178682e-01 6.192873364608e-01 6.220707022577e-01 6.247724257899e-01 6.273941306062e-01 6.299253845042e-01 6.323701023868e-01 6.347207406640e-01 6.369768079019e-01 6.391371953322e-01 6.411954107456e-01 6.431541781213e-01 6.450081267519e-01 6.467559525524e-01 6.483979384208e-01 6.499288757804e-01 6.513520590197e-01 6.526630304310e-01 6.538611872636e-01 6.549476126329e-01 6.559181153313e-01 6.567766498023e-01 6.575196169610e-01 6.581477123453e-01 6.586609008221e-01 6.590585280296e-01 6.593415609609e-01 6.595107010967e-01 6.595649056779e-01 6.595068599142e-01 6.593357375611e-01 6.590533899212e-01 6.586610492140e-01 6.581591739718e-01 6.575504769170e-01 6.568362709906e-01 6.560165341312e-01 6.550956040475e-01 6.540735569412e-01 6.529535651662e-01 6.517384517082e-01 6.504287173026e-01 6.490306025513e-01 6.475438229117e-01 6.459723418027e-01 6.443211272782e-01 6.425908385737e-01 6.407881734461e-01 6.389143223820e-01 6.369736694341e-01 6.349731096942e-01 6.329118671981e-01 6.308002550248e-01 6.286388870949e-01 6.264344307746e-01 6.241940882169e-01 6.219185183179e-01 6.196181976678e-01 6.172960295548e-01 6.149584123702e-01 6.126134176953e-01 6.102629019812e-01 6.079186143003e-01 6.055832936936e-01 6.032641443964e-01 6.009707223869e-01 5.987051005137e-01 5.964800160121e-01 5.942969830559e-01 5.921649661172e-01 5.900929267978e-01 5.880821637333e-01 5.861451847429e-01 5.842840902294e-01 5.825059989357e-01 5.808199318342e-01 5.792252381915e-01 5.777327022990e-01 5.763449882199e-01 5.750658621409e-01 5.739024628646e-01 5.728520885800e-01 5.719233919263e-01 5.711153034184e-01 5.704299136359e-01 5.698696740948e-01 5.694309627203e-01 5.691175527613e-01 5.689255370633e-01 5.688521254818e-01 5.688979375473e-01 5.690553201837e-01 5.693229455632e-01 5.696936466324e-01 5.701614300799e-01 5.707233437524e-01 5.713673316643e-01 5.720895043089e-01 5.728795453449e-01 5.737280918933e-01 5.746292125102e-01 5.755690912388e-01 5.765409523632e-01 5.775330552312e-01 5.785352354214e-01 5.795376349953e-01 5.805281551496e-01 5.814976494007e-01 5.824350745815e-01 5.833299383427e-01 5.841730891856e-01 5.849531788195e-01 5.856630598728e-01 5.862917170957e-01 5.868328922925e-01 5.872780728534e-01 5.876184764827e-01 5.878504771908e-01 5.879678548922e-01 5.879647302975e-01 5.878381694349e-01 5.875844997857e-01 5.872035908243e-01 5.866936214845e-01 5.860536820023e-01 5.852869179549e-01 5.843938375408e-01 5.833800670851e-01 5.822486921454e-01 5.810048928348e-01 5.796575264771e-01 5.782128413673e-01 5.766798367158e-01 5.750702092077e-01 5.733935761093e-01 5.716621291887e-01 5.698892080759e-01 5.680872128951e-01 5.662729542398e-01 5.644582692582e-01 5.626596772912e-01 5.608938603949e-01 5.591755209410e-01 5.575216022825e-01 5.559466797821e-01 5.544665225979e-01 5.530979401022e-01 5.518525315805e-01 5.507466946182e-01 5.497903041814e-01 5.489973234738e-01 5.483769627759e-01 5.479362774220e-01 5.476853559456e-01 5.476275509714e-01 5.477678429611e-01 5.481070396879e-01 5.486449027532e-01 5.493812068402e-01 5.503086783767e-01 5.514248481731e-01 5.527201605629e-01 5.541853420191e-01 5.558114717617e-01 5.575827546994e-01 5.594889795834e-01 5.615138371402e-01 5.636416230281e-01 5.658572370944e-01 5.681416320338e-01 5.704799504775e-01 5.728540743731e-01 5.752450919451e-01 5.776382234711e-01 5.800141197833e-01 5.823602334810e-01 5.846585937344e-01 5.868968994441e-01 5.890613407733e-01 5.911398459188e-01 5.931251999350e-01 5.950037758271e-01 5.967737700449e-01 5.984271822230e-01 5.999608220529e-01 6.013763635278e-01 6.026702428333e-01 6.038510371249e-01 6.049211996290e-01 6.058884389434e-01 6.067662160401e-01 6.075632525964e-01 6.082989255468e-01 6.089879431706e-01 6.096499909799e-01 6.103095435021e-01 6.109862903832e-01 6.117109813544e-01 6.125068668673e-01 6.134055277363e-01 6.144374328954e-01 6.156294621109e-01 6.170191394369e-01 6.186316123551e-01 6.204995326563e-01 6.226529153584e-01 6.251149264362e-01 6.279155998267e-01 6.310718429118e-01 6.346039731234e-01 6.385261100637e-01 6.428457365214e-01 6.475699154060e-01 6.526960161045e-01 6.582188259099e-01 6.641235662459e-01 6.703936697537e-01 6.770066561308e-01 6.839291853720e-01 6.911306170531e-01 6.985669035982e-01 7.061979042316e-01 7.139743634866e-01 7.218432879289e-01 7.297554785941e-01 7.376504419965e-01 7.454768415287e-01 7.531751170755e-01 7.606880409186e-01 7.679640770328e-01 7.749465484658e-01 7.815892954402e-01 7.878432828382e-01 7.936664331641e-01 7.990252108932e-01 8.038850732917e-01 8.082247848830e-01 8.120246872571e-01 8.152753652867e-01 8.179763162479e-01 8.201308193658e-01 8.217573849017e-01 8.228747205737e-01 8.235182396610e-01 8.237262817347e-01 8.235454971822e-01 8.230341392027e-01 8.222500113041e-01 8.212622713869e-01 8.201412777556e-01 8.189591248708e-01 8.177926224270e-01 8.167116677754e-01 8.157885252507e-01 8.150869583302e-01 8.146632885665e-01 8.145687916827e-01 8.148371909114e-01 8.154963146826e-01 8.165553013232e-01 8.180103363666e-01 8.198452511203e-01 8.220242145236e-01 8.245037050299e-01 8.272220474722e-01 8.301098063513e-01 8.330886651088e-01 8.360727897075e-01 8.389745395242e-01 8.417021146870e-01 8.441688873197e-01 8.462923846332e-01 8.479952127350e-01 8.492121954610e-01 8.498900220995e-01 8.499917342131e-01 8.494947568219e-01 8.483973413396e-01 8.467176749016e-01 8.444949732286e-01 8.417911481870e-01 8.386876463185e-01 8.352918801655e-01 8.317272059224e-01 8.281362111807e-01 8.246789867919e-01 8.215196070331e-01 8.188349295769e-01 8.167960528038e-01 8.155679770769e-01 8.153011343866e-01 8.161218970992e-01 8.181303172035e-01 8.213872359810e-01 8.259158404687e-01 8.316975788632e-01 8.386658103964e-01 8.467199566235e-01 8.557158450178e-01 8.654800191848e-01 8.758133928963e-01 8.864998167856e-01 8.973172655721e-01 9.080371056462e-01 9.184453064202e-01 9.283408489905e-01 9.375446989383e-01 9.459108590419e-01 9.533216780655e-01 9.597059532296e-01 9.650324551176e-01 9.693128065712e-01 9.726107208718e-01 9.750290885726e-01 9.767205287798e-01 9.778732052045e-01 9.787071767843e-01 9.794696920721e-01 9.804161121899e-01 9.818066372206e-01 9.838825907392e-01 9.868585431868e-01 9.909070627950e-01 9.961384318151e-01 1.002605612378e+00 1.010287236227e+00 1.019086778675e+00 1.028848342161e+00 1.039348344572e+00 1.050322512490e+00 1.061470991168e+00 1.072474285277e+00 1.083019244610e+00 1.092800916095e+00 1.101547537329e+00 1.109028614307e+00 1.115060366480e+00 1.119524745602e+00 1.122359323881e+00 1.123568514082e+00 1.123218891272e+00 1.121430804790e+00 1.118380380104e+00 1.114271313912e+00 1.109343193837e+00 1.103841449595e+00 1.098005743587e+00 1.092064575317e+00 1.086204660245e+00 1.080580637497e+00 1.075295734966e+00 1.070400590688e+00 1.065914949144e+00 1.061808862787e+00 1.058043606881e+00 1.054566877891e+00 1.051336331792e+00 1.048343673498e+00 1.045602615302e+00 1.043186997039e+00 1.041206430549e+00 1.039813217532e+00 1.039200908553e+00 1.039561815873e+00 1.041102834350e+00 1.043991906074e+00 1.048356697805e+00 1.054270763157e+00 1.061720506842e+00 1.070641446196e+00 1.080881883174e+00 1.092244856782e+00 1.104501188444e+00 1.117385765669e+00 1.130659404865e+00 1.144076697312e+00 1.157436244907e+00 1.170572273015e+00 1.183339057222e+00 1.195649760123e+00 1.207413506592e+00 1.218571114257e+00 1.229069901095e+00 1.238831648186e+00 1.247802158214e+00 1.255885210101e+00 1.262991625735e+00 1.269032014881e+00 1.273891195546e+00 1.277497438891e+00 1.279755919153e+00 1.280598894989e+00 1.279981978104e+00 1.277842708632e+00 1.274162903239e+00 1.268907335509e+00 1.262057529639e+00 1.253624763032e+00 1.243521101534e+00 1.229041668519e+00 1.213972334211e+00 1.201969073607e+00 1.194143030229e+00 1.188326123304e+00 1.180608586474e+00 1.168056200936e+00 1.150748053015e+00 1.131867068574e+00 1.115808018082e+00 1.105380395545e+00 1.099968407840e+00 1.096104069507e+00 1.090047424278e+00 1.080452481811e+00 1.069399580883e+00 1.061185545025e+00 1.059526423793e+00 1.065017209601e+00 1.074803531044e+00 1.084697313874e+00 1.092067361625e+00 1.097523075150e+00 1.104387501315e+00 1.116279137050e+00 1.134414928750e+00 1.156602994200e+00 1.178605629268e+00 1.196798593961e+00 1.210280536553e+00 1.221144191286e+00 1.232827025244e+00 1.247617147449e+00 1.264961940901e+00 1.281748349472e+00 1.294335825623e+00 1.300884552042e+00 1.302453387070e+00 1.302255008870e+00 1.303504166856e+00 1.307158321952e+00 1.311068474386e+00 1.311171741371e+00 1.303730374339e+00 1.286507519855e+00 1.219140132261e+00 1.141750736472e+00 1.073668514452e+00 1.028091031935e+00 1.033882390347e+00 1.080023138598e+00 1.125407770005e+00 1.133294873600e+00 1.092199513825e+00 1.020470847984e+00 9.593074056131e-01 9.479186729213e-01 9.878510589690e-01 1.040699346109e+00 1.063230566730e+00 1.034664149233e+00 9.652786255056e-01 8.940519146911e-01 8.692286195817e-01 9.065931701399e-01 9.716927488312e-01 1.015961022598e+00 1.012392499109e+00 9.663305025775e-01 9.116663677253e-01 8.912729227015e-01 9.210462467802e-01 9.746756022419e-01 1.012816449209e+00 1.014974800503e+00 9.893619650376e-01 9.653576057777e-01 9.712294621403e-01 1.009172117520e+00 1.055147369046e+00 1.082653970506e+00 1.081735306580e+00 1.062200877814e+00 1.044684032113e+00 1.045257950719e+00 1.064629895715e+00 1.091524760923e+00 1.114389958651e+00 1.128186726126e+00 1.132772720453e+00 1.128482375245e+00 1.115064079804e+00 1.095274790577e+00 1.078244438560e+00 1.076249163580e+00 1.094496966781e+00 1.123505068313e+00 1.144087713535e+00 1.140607563485e+00 1.111571792231e+00 1.071699474687e+00 1.043505048573e+00 1.041041714710e+00 1.058730814891e+00 1.078095437623e+00 1.084127366337e+00 1.074795499548e+00 1.058991731817e+00 1.046778167352e+00 1.040299432138e+00 1.033586273193e+00 1.020821942427e+00 1.004201580617e+00 9.935955772531e-01 9.976660061768e-01 1.014160512975e+00 1.029822687846e+00 1.030134258155e+00 1.009470414044e+00 9.752449254598e-01 9.444046804471e-01 9.330064744371e-01 9.445253861144e-01 9.674946040482e-01 9.848837349951e-01 9.851745353004e-01 9.679141143216e-01 9.432704428057e-01 9.263266842972e-01 9.275643652204e-01 9.452893028709e-01 9.674952778383e-01 9.815607753733e-01 9.831713711800e-01 9.788849079070e-01 9.809000990878e-01 9.966907426522e-01 1.021759522002e+00 1.043255507222e+00 1.050921117622e+00 1.045538836204e+00 1.038900259942e+00 1.044435788046e+00 1.064803980149e+00 1.088579075534e+00 1.099902747351e+00 1.091191911528e+00 1.068652612197e+00 1.047511812635e+00 1.039453838927e+00 1.042271711790e+00 1.042782503207e+00 1.029884677779e+00 1.004756895039e+00 9.800546597485e-01 9.684175992623e-01 9.695826277377e-01 9.699864490559e-01 9.559806661155e-01 9.270390613925e-01 8.983295336523e-01 8.894493970149e-01 9.056517230253e-01 9.312611648270e-01 9.436770714968e-01 9.311899737799e-01 9.010389595840e-01 9.121900810519e-01
 1.108099663956e+00 1.107239352202e+00 1.106505180521e+00 1.106502450332e+00 1.107052138470e+00 1.107427728528e+00 1.107101422917e+00 1.106232695762e+00 1.105517482579e+00 1.105525629040e+00 1.106106438625e+00 1.106492699233e+00 1.106096756842e+00 1.105159915937e+00 1.104492413318e+00 1.104594174365e+00 1.105149875035e+00 1.105398017610e+00 1.104906116582e+00 1.103976315121e+00 1.103345928839e+00 1.103461418154e+00 1.104010944043e+00 1.104223129332e+00 1.103668831081e+00 1.102711196959e+00 1.102115842003e+00 1.102258816587e+00 1.102761423047e+00 1.102887906660e+00 1.102273713683e+00 1.101297645782e+00 1.100716735042e+00 1.100889381415e+00 1.101379990387e+00 1.101404106209e+00 1.100668033440e+00 1.099669798854e+00 1.099163151461e+00 1.099379965187e+00 1.099804328079e+00 1.099713250859e+00 1.098909577679e+00 1.097926129278e+00 1.097485567608e+00 1.097754092152e+00 1.098170820747e+00 1.098037865340e+00 1.097219058792e+00 1.096261205870e+00 1.095839960627e+00 1.096103352807e+00 1.096526733975e+00 1.096421601334e+00 1.095615732569e+00 1.094637832408e+00 1.094196080390e+00 1.094455083563e+00 1.094866148504e+00 1.094717103707e+00 1.093849606104e+00 1.092829456641e+00 1.092381921317e+00 1.092644274730e+00 1.093001559587e+00 1.092714135229e+00 1.091709806204e+00 1.090663894676e+00 1.090289533524e+00 1.090577678635e+00 1.090809186707e+00 1.090310970043e+00 1.089171140949e+00 1.088160161087e+00 1.087913004416e+00 1.088239578394e+00 1.088323745316e+00 1.087606923449e+00 1.086382392438e+00 1.085474478323e+00 1.085363772032e+00 1.085681217109e+00 1.085601260294e+00 1.084720574080e+00 1.083487338082e+00 1.082714548193e+00 1.082703471758e+00 1.082945485410e+00 1.082681604617e+00 1.081701139715e+00 1.080534327829e+00 1.079883979050e+00 1.079890290246e+00 1.080003401766e+00 1.079585179995e+00 1.078573389360e+00 1.077507321407e+00 1.076940205466e+00 1.076887135366e+00 1.076843264082e+00 1.076321615479e+00 1.075339920965e+00 1.074372637461e+00 1.073838246329e+00 1.073685773918e+00 1.073489773702e+00 1.072902628706e+00 1.071982747340e+00 1.071099639883e+00 1.070551028933e+00 1.070276534632e+00 1.069953888846e+00 1.069340849597e+00 1.068494051608e+00 1.067674621574e+00 1.067080066007e+00 1.066676070994e+00 1.066256766671e+00 1.065652200218e+00 1.064879683115e+00 1.064098876947e+00 1.063447406950e+00 1.062928455205e+00 1.062434576224e+00 1.061850784314e+00 1.061143455983e+00 1.060383640130e+00 1.059676088787e+00 1.059071295134e+00 1.058529169485e+00 1.057961573034e+00 1.057298949124e+00 1.056548923829e+00 1.055799509957e+00 1.055137406186e+00 1.054560963981e+00 1.053987400987e+00 1.053334267445e+00 1.052589782426e+00 1.051824113587e+00 1.051122010718e+00 1.050499291354e+00 1.049886647411e+00 1.049214090822e+00 1.048473367840e+00 1.047707444001e+00 1.046969978397e+00 1.046279461537e+00 1.045603977236e+00 1.044899417335e+00 1.044155621429e+00 1.043385803879e+00 1.042612017636e+00 1.041855207485e+00 1.041121722550e+00 1.040385847002e+00 1.039623625067e+00 1.038832489843e+00 1.038029576412e+00 1.037237542659e+00 1.036467800828e+00 1.035698532056e+00 1.034901200264e+00 1.034083368384e+00 1.033271759608e+00 1.032474571867e+00 1.031679628220e+00 1.030866935049e+00 1.030031920608e+00 1.029196714770e+00 1.028381209929e+00 1.027568875752e+00 1.026731945935e+00 1.025870565267e+00 1.025007954624e+00 1.024157982275e+00 1.023312793284e+00 1.022450373873e+00 1.021559102075e+00 1.020659674335e+00 1.019772060316e+00 1.018887167829e+00 1.017985484303e+00 1.017062679377e+00 1.016132004451e+00 1.015204974007e+00 1.014281389120e+00 1.013347450635e+00 1.012394915365e+00 1.011437643559e+00 1.010484109990e+00 1.009528211677e+00 1.008561980524e+00 1.007585337522e+00 1.006602863136e+00 1.005622060250e+00 1.004641997773e+00 1.003650977354e+00 1.002647857671e+00 1.001640353017e+00 1.000631488641e+00 9.996205941047e-01 9.986041947794e-01 9.975779243167e-01 9.965418360308e-01 9.955033678290e-01 9.944635440109e-01 9.934170992763e-01 9.923625826564e-01 9.913000113285e-01 9.902312873288e-01 9.891610616884e-01 9.880869560721e-01 9.870029904220e-01 9.859096933021e-01 9.848122393646e-01 9.837107672308e-01 9.826030941416e-01 9.814885575067e-01 9.803647550314e-01 9.792346749504e-01 9.781026885815e-01 9.769647320877e-01 9.758171817302e-01 9.746633524796e-01 9.735051193901e-01 9.723420265639e-01 9.711736831593e-01 9.699979294655e-01 9.688132696346e-01 9.676253449516e-01 9.664350870198e-01 9.652359560590e-01 9.640303431196e-01 9.628198018110e-01 9.616023786579e-01 9.603804145393e-01 9.591525224162e-01 9.579161930855e-01 9.566747858583e-01 9.554286094181e-01 9.541745516458e-01 9.529137033247e-01 9.516481935574e-01 9.503744922778e-01 9.490962765092e-01 9.478137067970e-01 9.465219016203e-01 9.452234617718e-01 9.439214969446e-01 9.426111462817e-01 9.412954990846e-01 9.399751548673e-01 9.386462214848e-01 9.373106805159e-01 9.359708361716e-01 9.346230194029e-01 9.332699461241e-01 9.319124257875e-01 9.305446648504e-01 9.291707206342e-01 9.277931089581e-01 9.264085699037e-01 9.250173590857e-01 9.236202276561e-01 9.222141330922e-01 9.208034767654e-01 9.193889900395e-01 9.179656824384e-01 9.165360331692e-01 9.151020534625e-01 9.136590576174e-01 9.122111015734e-01 9.107574474813e-01 9.092955746627e-01 9.078281611546e-01 9.063551730666e-01 9.048734716279e-01 9.033864359120e-01 9.018941746768e-01 9.003936955409e-01 8.988874145627e-01 8.973752185936e-01 8.958556084672e-01 8.943304227102e-01 8.927997408802e-01 8.912594397386e-01 8.897143802879e-01 8.881631645912e-01 8.866035458705e-01 8.850393149839e-01 8.834677287836e-01 8.818892057064e-01 8.803047206661e-01 8.787123887419e-01 8.771145709291e-01 8.755111633851e-01 8.739007845181e-01 8.722816372960e-01 8.706571484135e-01 8.690263543451e-01 8.673884533714e-01 8.657447131248e-01 8.640936595974e-01 8.624350733395e-01 8.607699984900e-01 8.590986966529e-01 8.574203097646e-01 8.557363195343e-01 8.540445491145e-01 8.523459395140e-01 8.506404997924e-01 8.489283116333e-01 8.472095073116e-01 8.454844505020e-01 8.437522167747e-01 8.420121824457e-01 8.402661628849e-01 8.385127947366e-01 8.367529248235e-01 8.349871278633e-01 8.332132756961e-01 8.314327946915e-01 8.296453675977e-01 8.278503162384e-01 8.260484817357e-01 8.242405399601e-01 8.224250447241e-01 8.206033274611e-01 8.187743384129e-01 8.169373547508e-01 8.150935728679e-01 8.132432045591e-01 8.113854037823e-01 8.095221425103e-01 8.076515275024e-01 8.057732456177e-01 8.038883082804e-01 8.019950527860e-01 8.000954020005e-01 7.981902985745e-01 7.962777277398e-01 7.943585427555e-01 7.924320754014e-01 7.904969887926e-01 7.885549875208e-01 7.866067865536e-01 7.846513193044e-01 7.826903157161e-01 7.807221924253e-01 7.787450313120e-01 7.767612703609e-01 7.747689806143e-01 7.727699338183e-01 7.707653425303e-01 7.687536039868e-01 7.667336415779e-01 7.647062776073e-01 7.626700313977e-01 7.606272977933e-01 7.585784075676e-01 7.565214632851e-01 7.544585299722e-01 7.523872698333e-01 7.503076163706e-01 7.482204371139e-01 7.461258286471e-01 7.440243742643e-01 7.419168772310e-01 7.398013046776e-01 7.376772813482e-01 7.355463159745e-01 7.334064187759e-01 7.312607640627e-01 7.291081457602e-01 7.269478248667e-01 7.247801196553e-01 7.226042178585e-01 7.204202555084e-01 7.182303939259e-01 7.160322054217e-01 7.138264881289e-01 7.116143033514e-01 7.093941713180e-01 7.071664818619e-01 7.049314241051e-01 7.026879057862e-01 7.004380538970e-01 6.981811310450e-01 6.959163956674e-01 6.936447461488e-01 6.913638541557e-01 6.890758624599e-01 6.867809064585e-01 6.844780456401e-01 6.821692907873e-01 6.798526573523e-01 6.775269718015e-01 6.751941132748e-01 6.728533464300e-01 6.705068568675e-01 6.681532120545e-01 6.657907615949e-01 6.634199749041e-01 6.610422352734e-01 6.586563660307e-01 6.562656365378e-01 6.538661560443e-01 6.514591296456e-01 6.490437385503e-01 6.466204077477e-01 6.441908601810e-01 6.417550139005e-01 6.393098447695e-01 6.368581575089e-01 6.343978352006e-01 6.319308679823e-01 6.294573011893e-01 6.269759181856e-01 6.244874315319e-01 6.219913345824e-01 6.194875430613e-01 6.169776958231e-01 6.144601107478e-01 6.119350842504e-01 6.094034701698e-01 6.068635775810e-01 6.043176702138e-01 6.017653386807e-01 5.992050054474e-01 5.966375817791e-01 5.940636874307e-01 5.914823921892e-01 5.888959089697e-01 5.863017318439e-01 5.837002829937e-01 5.810917374610e-01 5.784767034471e-01 5.758558113566e-01 5.732288653410e-01 5.705947534910e-01 5.679537051505e-01 5.653059915445e-01 5.626526335191e-01 5.599935749607e-01 5.573274255975e-01 5.546553967546e-01 5.519770324817e-01 5.492917050462e-01 5.466018857257e-01 5.439054281833e-01 5.412031375274e-01 5.384957900248e-01 5.357814106891e-01 5.330623277878e-01 5.303374495652e-01 5.276070870884e-01 5.248726818224e-01 5.221311572854e-01 5.193850014158e-01 5.166335430684e-01 5.138773692628e-01 5.111174796972e-01 5.083516178616e-01 5.055810194452e-01 5.028064777151e-01 5.000273062304e-01 4.972441741132e-01 4.944576476931e-01 4.916653121741e-01 4.888698536884e-01 4.860700575291e-01 4.832675863653e-01 4.804618581661e-01 4.776512357605e-01 4.748375896648e-01 4.720211885449e-01 4.692021530447e-01 4.663814164041e-01 4.635565634946e-01 4.607289739644e-01 4.578992540296e-01 4.550675609305e-01 4.522356680450e-01 4.494001306203e-01 4.465627760260e-01 4.437246879669e-01 4.408847566682e-01 4.380450759102e-01 4.352045128219e-01 4.323627679059e-01 4.295214092133e-01 4.266793064252e-01 4.238384553179e-01 4.209976656220e-01 4.181570051079e-01 4.153179782655e-01 4.124790021370e-01 4.096423509281e-01 4.068081379913e-01 4.039748221824e-01 4.011448327035e-01 3.983159958757e-01 3.954915948028e-01 3.926705195980e-01 3.898517861743e-01 3.870371366035e-01 3.842260165591e-01 3.814202264697e-01 3.786190195287e-01 3.758223617694e-01 3.730319096977e-01 3.702466743490e-01 3.674679217191e-01 3.646962787059e-01 3.619303544073e-01 3.591723517383e-01 3.564216850146e-01 3.536787947492e-01 3.509450358254e-01 3.482191242793e-01 3.455027337725e-01 3.427970027269e-01 3.401012376305e-01 3.374157975336e-01 3.347411252249e-01 3.320780061005e-01 3.294271430245e-01 3.267891888829e-01 3.241630849164e-01 3.215512962390e-01 3.189523996464e-01 3.163689039016e-01 3.137994246296e-01 3.112459123064e-01 3.087081357759e-01 3.061872298793e-01 3.036832681877e-01 3.011969786073e-01 2.987283330696e-01 2.962784383184e-01 2.938479662010e-01 2.914370451504e-01 2.890465275913e-01 2.866764580959e-01 2.843289390150e-01 2.820023784928e-01 2.796995893661e-01 2.774196938237e-01 2.751635598186e-01 2.729331794731e-01 2.707257591777e-01 2.685455133301e-01 2.663907545495e-01 2.642625631441e-01 2.621628690956e-01 2.600896923734e-01 2.580464305957e-01 2.560319130427e-01 2.540475015647e-01 2.520938118667e-01 2.501697465081e-01 2.482783510932e-01 2.464184729409e-01 2.445909693982e-01 2.427974119660e-01 2.410356435054e-01 2.393095369098e-01 2.376169247386e-01 2.359601509459e-01 2.343390121647e-01 2.327525547237e-01 2.312044084654e-01 2.296910823791e-01 2.282160333218e-01 2.267776228157e-01 2.253764509455e-01 2.240140891780e-01 2.226885657296e-01 2.214023304271e-01 2.201541689868e-01 2.189441103452e-01 2.177744626819e-01 2.166417737503e-01 2.155493862740e-01 2.144949414107e-01 2.134795948735e-01 2.125034586791e-01 2.115640017115e-01 2.106645599481e-01 2.098019237174e-01 2.089781811585e-01 2.081920373087e-01 2.074418938583e-01 2.067305806825e-01 2.060540453496e-01 2.054146615449e-01 2.048103208832e-01 2.042402766040e-01 2.037057028016e-01 2.032029423932e-01 2.027350965785e-01 2.022977980692e-01 2.018930601926e-01 2.015195195150e-01 2.011745783637e-01 2.008604901092e-01 2.005732876685e-01 2.003138665187e-01 2.000820887537e-01 1.998732732567e-01 1.996917932140e-01 1.995314066690e-01 1.993950035298e-01 1.992799891550e-01 1.991842528400e-01 1.991095465115e-01 1.990515741590e-01 1.990118826102e-01 1.989884411090e-01 1.989786621621e-01 1.989845686200e-01 1.990016860405e-01 1.990316050325e-01 1.990716452778e-01 1.991205458312e-01 1.991793095493e-01 1.992432135201e-01 1.993156394091e-01 1.993915435027e-01 1.994726527050e-01 1.995568645742e-01 1.996408033122e-01 1.997286940677e-01 1.998134523631e-01 1.998994738665e-01 1.999828820596e-01 2.000615713976e-01 2.001390714058e-01 2.002082930057e-01 2.002749261027e-01 2.003332695105e-01 2.003832514444e-01 2.004272527284e-01 2.004588666144e-01 2.004838260185e-01 2.004955960420e-01 2.004959272064e-01 2.004860497486e-01 2.004601103134e-01 2.004244833863e-01 2.003712096950e-01 2.003062477801e-01 2.002247837582e-01 2.001264399717e-01 2.000155904650e-01 1.998830928911e-01 1.997372352392e-01 1.995720936964e-01 1.993894834199e-01 1.991913430435e-01 1.989702126548e-01 1.987354662612e-01 1.984789705874e-01 1.982048918814e-01 1.979130624541e-01 1.975990013237e-01 1.972708736135e-01 1.969196584436e-01 1.965526457086e-01 1.961663852168e-01 1.957604041434e-01 1.953405619880e-01 1.948980599541e-01 1.944430583081e-01 1.939682252155e-01 1.934778908692e-01 1.929747355478e-01 1.924516570066e-01 1.919197760131e-01 1.913704831428e-01 1.908104519739e-01 1.902397022567e-01 1.896552240264e-01 1.890657834653e-01 1.884646870431e-01 1.878588290268e-01 1.872471118671e-01 1.866290367780e-01 1.860121758977e-01 1.853903358854e-01 1.847728257942e-01 1.841556903365e-01 1.835429437702e-01 1.829390745250e-01 1.823399587094e-01 1.817549283457e-01 1.811808878630e-01 1.806224444943e-01 1.800828433334e-01 1.795612582647e-01 1.790656263995e-01 1.785924074724e-01 1.781484596248e-01 1.777368095011e-01 1.773559163283e-01 1.770160845828e-01 1.767119850354e-01 1.764539110940e-01 1.762402983671e-01 1.760735262316e-01 1.759635884468e-01 1.759028742776e-01 1.759051547796e-01 1.759648505113e-01 1.760891620712e-01 1.762829565613e-01 1.765414220711e-01 1.768777201023e-01 1.772839878970e-01 1.777707621053e-01 1.783370541766e-01 1.789820183113e-01 1.797163860018e-01 1.805308510016e-01 1.814376537216e-01 1.824312004288e-01 1.835144047018e-01 1.846929362931e-01 1.859589926646e-01 1.873231712802e-01 1.887779075805e-01 1.903272303606e-01 1.919729255596e-01 1.937082485290e-01 1.955421297703e-01 1.974650087291e-01 1.994826471388e-01 2.015930856986e-01 2.037903309119e-01 2.060825167403e-01 2.084573333170e-01 2.109225368592e-01 2.134717283161e-01 2.161015758717e-01 2.188177097084e-01 2.216064715291e-01 2.244790142099e-01 2.274224407570e-01 2.304386232628e-01 2.335287264982e-01 2.366809907516e-01 2.399060517631e-01 2.431881225274e-01 2.465336301234e-01 2.499377483336e-01 2.533925632000e-01 2.569063081262e-01 2.604640091693e-01 2.640725932794e-01 2.677255238462e-01 2.714172116945e-01 2.751535901389e-01 2.789200561049e-01 2.827250681214e-01 2.865591931291e-01 2.904192330114e-01 2.943104424815e-01 2.982170803154e-01 3.021502504908e-01 3.060969383517e-01 3.100579378637e-01 3.140356057428e-01 3.180149317230e-01 3.220088592475e-01 3.260014270871e-01 3.299967103159e-01 3.339942514179e-01 3.379808898616e-01 3.419689424319e-01 3.459411978865e-01 3.499056740002e-01 3.538579400517e-01 3.577871453600e-01 3.617058971499e-01 3.655960758877e-01 3.694670880619e-01 3.733118760689e-01 3.771236136793e-01 3.809120557608e-01 3.846601624728e-01 3.883776955292e-01 3.920562080104e-01 3.956917588942e-01 3.992922162598e-01 4.028406703267e-01 4.063490125480e-01 4.098072288439e-01 4.132126357474e-01 4.165723680463e-01 4.198700041229e-01 4.231188673609e-01 4.263060599587e-01 4.294330086345e-01 4.325031122221e-01 4.355028731645e-01 4.384457411004e-01 4.413170219438e-01 4.441224233761e-01 4.468613927156e-01 4.495233628832e-01 4.521224922730e-01 4.546429183041e-01 4.570901396059e-01 4.594653868084e-01 4.617581470954e-01 4.639814499017e-01 4.661202834026e-01 4.681833730885e-01 4.701682284286e-01 4.720688358058e-01 4.738965905574e-01 4.756358889044e-01 4.772990837580e-01 4.788809841953e-01 4.803777129207e-01 4.818004407791e-01 4.831336296986e-01 4.843922535684e-01 4.855686214452e-01 4.866616853098e-01 4.876822278810e-01 4.886170599413e-01 4.894800980144e-01 4.902639409886e-01 4.909704453878e-01 4.916093459885e-01 4.921669723228e-01 4.926599707682e-01 4.930799712454e-01 4.934306957929e-01 4.937211818407e-01 4.939404982601e-01 4.941051600914e-01 4.942072485655e-01 4.942529132878e-01 4.942487800210e-01 4.941874286362e-01 4.940852314705e-01 4.939337012332e-01 4.937420197668e-01 4.935151405101e-01 4.932477992848e-01 4.929563165062e-01 4.926331413313e-01 4.922889206042e-01 4.919284882076e-01 4.915482017822e-01 4.911648207751e-01 4.907702028663e-01 4.903767180228e-01 4.899881332315e-01 4.896023219003e-01 4.892365131950e-01 4.888810567817e-01 4.885518453203e-01 4.882500382837e-01 4.879759870164e-01 4.877453219152e-01 4.875494445536e-01 4.874045547474e-01 4.873104019756e-01 4.872676800919e-01 4.872920913440e-01 4.873730304093e-01 4.875280934443e-01 4.877543884246e-01 4.880545790492e-01 4.884411828563e-01 4.889044546106e-01 4.894617900443e-01 4.901062286247e-01 4.908433961242e-01 4.916812274520e-01 4.926107099161e-01 4.936463853291e-01 4.947802372924e-01 4.960170591751e-01 4.973619046263e-01 4.988055886542e-01 5.003611324497e-01 5.020180895068e-01 5.037808815425e-01 5.056519442066e-01 5.076205249240e-01 5.096991963749e-01 5.118730790390e-01 5.141479606919e-01 5.165217570452e-01 5.189846354064e-01 5.215455962017e-01 5.241890775903e-01 5.269204261228e-01 5.297356522811e-01 5.326233302159e-01 5.355917052629e-01 5.386241205815e-01 5.417250431080e-01 5.448876082240e-01 5.481012011265e-01 5.513732755542e-01 5.546849736869e-01 5.580419407674e-01 5.614346349861e-01 5.648552355560e-01 5.683073162540e-01 5.717743068061e-01 5.752607383805e-01 5.787563997287e-01 5.822541163275e-01 5.857568383020e-01 5.892474909306e-01 5.927318462733e-01 5.961991190311e-01 5.996428775672e-01 6.030656378977e-01 6.064514713491e-01 6.098066368476e-01 6.131192989942e-01 6.163864034367e-01 6.196074832325e-01 6.227706516287e-01 6.258803649390e-01 6.289251355542e-01 6.319036203834e-01 6.348155569198e-01 6.376499685433e-01 6.404115274447e-01 6.430901523160e-01 6.456859629458e-01 6.481974448096e-01 6.506158708912e-01 6.529463131220e-01 6.551798235474e-01 6.573161463902e-01 6.593541668385e-01 6.612883747792e-01 6.631215868074e-01 6.648479021319e-01 6.664675648516e-01 6.679789412630e-01 6.693787466617e-01 6.706695067736e-01 6.718470266068e-01 6.729119666575e-01 6.738631353490e-01 6.746984623744e-01 6.754197326949e-01 6.760250326848e-01 6.765148349947e-01 6.768886585540e-01 6.771467368212e-01 6.772899140874e-01 6.773178096870e-01 6.772311123379e-01 6.770308807518e-01 6.767184470309e-01 6.762929923602e-01 6.757573317418e-01 6.751115148997e-01 6.743576607022e-01 6.734969173050e-01 6.725305344844e-01 6.714628635032e-01 6.702928962002e-01 6.690244280075e-01 6.676601273301e-01 6.662012744715e-01 6.646532688624e-01 6.630159496533e-01 6.612938068602e-01 6.594916391305e-01 6.576095308617e-01 6.556547492741e-01 6.536286775921e-01 6.515367584561e-01 6.493845929029e-01 6.471733732750e-01 6.449127770491e-01 6.426035814982e-01 6.402531933856e-01 6.378677109076e-01 6.354496855331e-01 6.330094016853e-01 6.305486336847e-01 6.280771105192e-01 6.255999818648e-01 6.231226231236e-01 6.206558161218e-01 6.182020711720e-01 6.157712385665e-01 6.133699083663e-01 6.110024633027e-01 6.086821186268e-01 6.064092773660e-01 6.041950801313e-01 6.020468837122e-01 5.999674567951e-01 5.979690414108e-01 5.960534025790e-01 5.942294784552e-01 5.925040826700e-01 5.908780767181e-01 5.893609342117e-01 5.879554275809e-01 5.866652692867e-01 5.854961563060e-01 5.844469524139e-01 5.835247464121e-01 5.827281120304e-01 5.820571261985e-01 5.815156329963e-01 5.810985350040e-01 5.808080784311e-01 5.806395100051e-01 5.805896994191e-01 5.806581839981e-01 5.808353605281e-01 5.811198869348e-01 5.815042236495e-01 5.819800703603e-01 5.825436110075e-01 5.831822697314e-01 5.838909056201e-01 5.846596518452e-01 5.854768841318e-01 5.863357883669e-01 5.872229895677e-01 5.881303094968e-01 5.890457117518e-01 5.899580152097e-01 5.908595292749e-01 5.917346770776e-01 5.925771420117e-01 5.933741569166e-01 5.941171147139e-01 5.947969125851e-01 5.954009695319e-01 5.959250273501e-01 5.963584723595e-01 5.966950106110e-01 5.969280817491e-01 5.970503454767e-01 5.970597010607e-01 5.969501544466e-01 5.967193145448e-01 5.963661620620e-01 5.958867981194e-01 5.952852504053e-01 5.945604206120e-01 5.937144863296e-01 5.927532864317e-01 5.916785281761e-01 5.904987643794e-01 5.892191698642e-01 5.878490892458e-01 5.863980917186e-01 5.848749852324e-01 5.832929625793e-01 5.816628007328e-01 5.799986491061e-01 5.783137802633e-01 5.766229500110e-01 5.749415729899e-01 5.732867833184e-01 5.716722826669e-01 5.701143175815e-01 5.686317161162e-01 5.672376166297e-01 5.659502787381e-01 5.647816172629e-01 5.637496799365e-01 5.628661645588e-01 5.621427674430e-01 5.615934883476e-01 5.612258736075e-01 5.610502043930e-01 5.610726734784e-01 5.612966101264e-01 5.617290912887e-01 5.623673492178e-01 5.632128439231e-01 5.642627044441e-01 5.655107864456e-01 5.669536124521e-01 5.685791316130e-01 5.703801657344e-01 5.723444219567e-01 5.744578114404e-01 5.767083361634e-01 5.790768131443e-01 5.815509530923e-01 5.841119360715e-01 5.867408256141e-01 5.894214116030e-01 5.921340239635e-01 5.948619131653e-01 5.975872155684e-01 6.002917098598e-01 6.029599149510e-01 6.055750448849e-01 6.081246360885e-01 6.105913523703e-01 6.129663611617e-01 6.152368527654e-01 6.173929620387e-01 6.194311446665e-01 6.213389931309e-01 6.231192391945e-01 6.247680805037e-01 6.262848337409e-01 6.276758510144e-01 6.289422578630e-01 6.300961792988e-01 6.311451795372e-01 6.321015833355e-01 6.329842387259e-01 6.338051569027e-01 6.345899943102e-01 6.353569576587e-01 6.361331045105e-01 6.369460757517e-01 6.378201192274e-01 6.387907907675e-01 6.398852524731e-01 6.411374800430e-01 6.425798735467e-01 6.442422934004e-01 6.461606103840e-01 6.483601219650e-01 6.508723221377e-01 6.537221552622e-01 6.569302212711e-01 6.605190212107e-01 6.644999277754e-01 6.688847141220e-01 6.736753557550e-01 6.788711654997e-01 6.844655770840e-01 6.904430581983e-01 6.967854447093e-01 7.034642542422e-01 7.104495037987e-01 7.177050813301e-01 7.251844480676e-01 7.328463221361e-01 7.406351456657e-01 7.485006072879e-01 7.563854117884e-01 7.642291733584e-01 7.719778634557e-01 7.795677869491e-01 7.869452209147e-01 7.940520186153e-01 8.008340388580e-01 8.072446744700e-01 8.132345846534e-01 8.187680492730e-01 8.238069685502e-01 8.283240574450e-01 8.323002783942e-01 8.357194018737e-01 8.385801687516e-01 8.408827618719e-01 8.426408029528e-01 8.438766757741e-01 8.446169730105e-01 8.449055399911e-01 8.447846086500e-01 8.443112841492e-01 8.435473244542e-01 8.425574127525e-01 8.414172420985e-01 8.401964888128e-01 8.389741315760e-01 8.378236398435e-01 8.368162865489e-01 8.360210251301e-01 8.354944428649e-01 8.352903867043e-01 8.354465452563e-01 8.359896389129e-01 8.369343452250e-01 8.382759221117e-01 8.400007839986e-01 8.420739707913e-01 8.444509679783e-01 8.470723620936e-01 8.498671931065e-01 8.527579178065e-01 8.556560158070e-01 8.584737266490e-01 8.611200876405e-01 8.635048702752e-01 8.655451622840e-01 8.671627770517e-01 8.682935012931e-01 8.688832778281e-01 8.688938715992e-01 8.683079538864e-01 8.671236496899e-01 8.653628715941e-01 8.630687428900e-01 8.603090014689e-01 8.571726513733e-01 8.537717267048e-01 8.502406531810e-01 8.467280503913e-01 8.434031148949e-01 8.404427350868e-01 8.380267341220e-01 8.363380936531e-01 8.355457848441e-01 8.358061781991e-01 8.372468423586e-01 8.399656072591e-01 8.440230192044e-01 8.494315894965e-01 8.561662369039e-01 8.641500521958e-01 8.732660991794e-01 8.833573578597e-01 8.942350934765e-01 9.056875306670e-01 9.174818309944e-01 9.293816718362e-01 9.411502365679e-01 9.525598706486e-01 9.634034870166e-01 9.734929875889e-01 9.826767575985e-01 9.908381810760e-01 9.978993636486e-01 1.003831868286e+00 1.008647772583e+00 1.012411659174e+00 1.015231086823e+00 1.017256080808e+00 1.018679330645e+00 1.019721085867e+00 1.020625399787e+00 1.021647274861e+00 1.023037747710e+00 1.025037334072e+00 1.027846050527e+00 1.031627903065e+00 1.036488650364e+00 1.042464502212e+00 1.049530540504e+00 1.057584141569e+00 1.066463271728e+00 1.075950411168e+00 1.085777575908e+00 1.095657657611e+00 1.105284355584e+00 1.114354634016e+00 1.122589450089e+00 1.129733039747e+00 1.135584775625e+00 1.139988047948e+00 1.142850906112e+00 1.144143147985e+00 1.143894623732e+00 1.142201285226e+00 1.139203094396e+00 1.135090724032e+00 1.130086791010e+00 1.124424675127e+00 1.118351922960e+00 1.112093288103e+00 1.105856881588e+00 1.099810724877e+00 1.094073537627e+00 1.088729372077e+00 1.083803973868e+00 1.079298910651e+00 1.075184177006e+00 1.071417512597e+00 1.067975138824e+00 1.064838236937e+00 1.062037072540e+00 1.059638437254e+00 1.057751113498e+00 1.056541461483e+00 1.056189061660e+00 1.056909201944e+00 1.058903549838e+00 1.062349572826e+00 1.067389953755e+00 1.074083212105e+00 1.082435843070e+00 1.092358572055e+00 1.103689302128e+00 1.116218894746e+00 1.129666610939e+00 1.143755592491e+00 1.158183972745e+00 1.172671229346e+00 1.186973073839e+00 1.200859907891e+00 1.214167839808e+00 1.226746569774e+00 1.238483458295e+00 1.249301365090e+00 1.259105707030e+00 1.267840205594e+00 1.275427599231e+00 1.281789144015e+00 1.286865846411e+00 1.290565605449e+00 1.292839619402e+00 1.293627990974e+00 1.292887078333e+00 1.290610544211e+00 1.286774505331e+00 1.281402530360e+00 1.274510749953e+00 1.266122965097e+00 1.256298302335e+00 1.245237069424e+00 1.229892925129e+00 1.214093890948e+00 1.201538662945e+00 1.193354086532e+00 1.187353035257e+00 1.179582419182e+00 1.167083242900e+00 1.149952003899e+00 1.131430817564e+00 1.115964855955e+00 1.106370653975e+00 1.101977164007e+00 1.099227027285e+00 1.094309398375e+00 1.085858102929e+00 1.075968119746e+00 1.068942112557e+00 1.068459638259e+00 1.075031978393e+00 1.085699911112e+00 1.096199996071e+00 1.103870084796e+00 1.109338200100e+00 1.115979713696e+00 1.127485358876e+00 1.145134003166e+00 1.166760514026e+00 1.188118558136e+00 1.205555526883e+00 1.218148986017e+00 1.227999824012e+00 1.238579720083e+00 1.252216345031e+00 1.268367620304e+00 1.283897799595e+00 1.295132397418e+00 1.300229085943e+00 1.300331075078e+00 1.298837022281e+00 1.299214735809e+00 1.302662543868e+00 1.307161630924e+00 1.308649310725e+00 1.303657600562e+00 1.288949511642e+00 1.173717483653e+00 1.118332357029e+00 1.049735854571e+00 1.019262911705e+00 1.046448645039e+00 1.103144296076e+00 1.142261880864e+00 1.133338268744e+00 1.076697729774e+00 1.002832813188e+00 9.580889255857e-01 9.706190991547e-01 1.022253919320e+00 1.067254712534e+00 1.069676445214e+00 1.021784980244e+00 9.469606004387e-01 8.910568189121e-01 8.925395757255e-01 9.445522575694e-01 1.002252826924e+00 1.024189368516e+00 9.965178145368e-01 9.373933516187e-01 8.886770697253e-01 8.883445615911e-01 9.346304892822e-01 9.892760491585e-01 1.015330757225e+00 1.001698100615e+00 9.664239012971e-01 9.444566631764e-01 9.605937626301e-01 1.006926443909e+00 1.053083469645e+00 1.074172789530e+00 1.066323367131e+00 1.045535754215e+00 1.034715749390e+00 1.045951021065e+00 1.072723751948e+00 1.099441958310e+00 1.115668104560e+00 1.121214886465e+00 1.121382154197e+00 1.119503666118e+00 1.114392505254e+00 1.104692361454e+00 1.094367149348e+00 1.092069481355e+00 1.103278268995e+00 1.122712575551e+00 1.136390831018e+00 1.131983710765e+00 1.108258013725e+00 1.076885574800e+00 1.054778911060e+00 1.051099508360e+00 1.060210911757e+00 1.068396886875e+00 1.066535796011e+00 1.056267464058e+00 1.046003228647e+00 1.041154740830e+00 1.038044501399e+00 1.027906159694e+00 1.006848194539e+00 9.822836215741e-01 9.693234259303e-01 9.779330556559e-01 1.001912933664e+00 1.022439966626e+00 1.022189341572e+00 9.967954030558e-01 9.579365914212e-01 9.272794777029e-01 9.221957250641e-01 9.421369181957e-01 9.699089024315e-01 9.860375596716e-01 9.810012268227e-01 9.589701419011e-01 9.343686878074e-01 9.228835844677e-01 9.307956948506e-01 9.509078285090e-01 9.693245742305e-01 9.761409105100e-01 9.717196935133e-01 9.658308151513e-01 9.700222491071e-01 9.878228054313e-01 1.011307120924e+00 1.027852596847e+00 1.030469521015e+00 1.023297721495e+00 1.018705162151e+00 1.027052045658e+00 1.047003327482e+00 1.066324799569e+00 1.072427299854e+00 1.062427620052e+00 1.045033962648e+00 1.033155228331e+00 1.032216562952e+00 1.035023326928e+00 1.029139154715e+00 1.009098266300e+00 9.824065509765e-01 9.640835199237e-01 9.625930366611e-01 9.701409849511e-01 9.689985896457e-01 9.473756723339e-01 9.102961927171e-01 8.782550204937e-01 8.718800227695e-01 8.920397758076e-01 9.181479412550e-01 9.269187358731e-01 9.096428275776e-01 8.772825811558e-01 8.896191637213e-01
 1.114971481806e+00 1.114131375722e+00 1.113423847211e+00 1.113447927057e+00 1.114020263502e+00 1.114419404725e+00 1.114117529781e+00 1.113272334731e+00 1.112580434690e+00 1.112616790730e+00 1.113227953714e+00 1.113639712983e+00 1.113264723338e+00 1.112351474432e+00 1.111712077456e+00 1.111842541715e+00 1.112425341926e+00 1.112699944370e+00 1.112233465805e+00 1.111327894033e+00 1.110725097796e+00 1.110872226475e+00 1.111452901065e+00 1.111690579282e+00 1.111159685344e+00 1.110229161192e+00 1.109664316133e+00 1.109836653923e+00 1.110367756377e+00 1.110523355310e+00 1.109937729379e+00 1.108988541993e+00 1.108436078636e+00 1.108640251770e+00 1.109162149136e+00 1.109217017650e+00 1.108511131495e+00 1.107541615568e+00 1.107064188922e+00 1.107312828370e+00 1.107772591997e+00 1.107715829908e+00 1.106941378608e+00 1.105986674207e+00 1.105580238284e+00 1.105886297017e+00 1.106340021716e+00 1.106238363498e+00 1.105448080751e+00 1.104520497951e+00 1.104136121574e+00 1.104440215564e+00 1.104901837964e+00 1.104827805359e+00 1.104048638839e+00 1.103102205608e+00 1.102697833246e+00 1.102997863541e+00 1.103445937189e+00 1.103329704026e+00 1.102492016199e+00 1.101501909132e+00 1.101089675010e+00 1.101391881915e+00 1.101788437997e+00 1.101537295360e+00 1.100564353428e+00 1.099550028097e+00 1.099208841132e+00 1.099536025207e+00 1.099810432932e+00 1.099351681374e+00 1.098245773415e+00 1.097266233667e+00 1.097055864689e+00 1.097424294831e+00 1.097551363848e+00 1.096874142373e+00 1.095684811133e+00 1.094811640883e+00 1.094741855081e+00 1.095103617297e+00 1.095066036200e+00 1.094222593849e+00 1.093026242658e+00 1.092293547938e+00 1.092326393144e+00 1.092611837296e+00 1.092388654768e+00 1.091446354481e+00 1.090319150397e+00 1.089712641502e+00 1.089764744344e+00 1.089920463084e+00 1.089542447002e+00 1.088570741760e+00 1.087547778459e+00 1.087026293505e+00 1.087018423301e+00 1.087018587266e+00 1.086538064839e+00 1.085598794890e+00 1.084676465165e+00 1.084188600625e+00 1.084080763018e+00 1.083928511603e+00 1.083385224717e+00 1.082510604475e+00 1.081673523736e+00 1.081171236772e+00 1.080941270512e+00 1.080663637987e+00 1.080096908295e+00 1.079297217064e+00 1.078524619256e+00 1.077975479033e+00 1.077616941510e+00 1.077244891099e+00 1.076688683581e+00 1.075964454310e+00 1.075230586869e+00 1.074623940696e+00 1.074152039155e+00 1.073707525305e+00 1.073174356317e+00 1.072516146901e+00 1.071801980597e+00 1.071141079107e+00 1.070584545859e+00 1.070094024435e+00 1.069578579342e+00 1.068964738255e+00 1.068260983289e+00 1.067559547250e+00 1.066948822165e+00 1.066425230849e+00 1.065903377335e+00 1.065299423486e+00 1.064603484652e+00 1.063887711061e+00 1.063238577945e+00 1.062669175126e+00 1.062108316901e+00 1.061486591601e+00 1.060796214523e+00 1.060082501347e+00 1.059398136761e+00 1.058761741458e+00 1.058139284723e+00 1.057487155882e+00 1.056795999670e+00 1.056079427804e+00 1.055359266755e+00 1.054658471250e+00 1.053979145799e+00 1.053296855455e+00 1.052587793969e+00 1.051851410583e+00 1.051103945209e+00 1.050368819811e+00 1.049654851602e+00 1.048939135375e+00 1.048196087379e+00 1.047434744496e+00 1.046680641154e+00 1.045940590608e+00 1.045200702452e+00 1.044442889616e+00 1.043663585437e+00 1.042886978443e+00 1.042129622443e+00 1.041373529201e+00 1.040591592221e+00 1.039787090350e+00 1.038983050497e+00 1.038191374557e+00 1.037404079583e+00 1.036597338516e+00 1.035763083227e+00 1.034923222252e+00 1.034095091283e+00 1.033268502162e+00 1.032423762777e+00 1.031559426210e+00 1.030688401833e+00 1.029821526665e+00 1.028957531118e+00 1.028082417991e+00 1.027188975025e+00 1.026292765977e+00 1.025400184317e+00 1.024504044902e+00 1.023598206740e+00 1.022681915351e+00 1.021760884951e+00 1.020841947807e+00 1.019922879533e+00 1.018992894713e+00 1.018051074254e+00 1.017105550209e+00 1.016158699111e+00 1.015210049834e+00 1.014255401687e+00 1.013290720592e+00 1.012317565359e+00 1.011341975639e+00 1.010364476344e+00 1.009381017755e+00 1.008389159914e+00 1.007389885315e+00 1.006384552835e+00 1.005378302349e+00 1.004367533262e+00 1.003347260697e+00 1.002317972077e+00 1.001284444059e+00 1.000247430000e+00 9.992047277555e-01 9.981541391836e-01 9.970951080953e-01 9.960299898587e-01 9.949629698459e-01 9.938903141784e-01 9.928075013746e-01 9.917190597468e-01 9.906266789983e-01 9.895291807728e-01 9.884267830058e-01 9.873167862813e-01 9.861979233581e-01 9.850770358289e-01 9.839527853682e-01 9.828202697153e-01 9.816815337584e-01 9.805376845776e-01 9.793870461133e-01 9.782328842926e-01 9.770722194859e-01 9.759030226447e-01 9.747290265581e-01 9.735506318274e-01 9.723642981710e-01 9.711716102771e-01 9.699738144261e-01 9.687682738135e-01 9.675586881530e-01 9.663445327577e-01 9.651207249665e-01 9.638918703264e-01 9.626580188093e-01 9.614163275182e-01 9.601702495222e-01 9.589190920539e-01 9.576592016173e-01 9.563935991278e-01 9.551229734939e-01 9.538444382246e-01 9.525616969749e-01 9.512738139930e-01 9.499757883898e-01 9.486719709513e-01 9.473648944801e-01 9.460504503639e-01 9.447297833119e-01 9.434029552303e-01 9.420676150278e-01 9.407279168239e-01 9.393839118567e-01 9.380317222123e-01 9.366733400192e-01 9.353103764847e-01 9.339385102459e-01 9.325620139120e-01 9.311796791212e-01 9.297890427422e-01 9.283940421258e-01 9.269918923063e-01 9.255821816903e-01 9.241670588381e-01 9.227471816764e-01 9.213184103327e-01 9.198841822728e-01 9.184444173125e-01 9.169968950702e-01 9.155446407880e-01 9.140860333110e-01 9.126183381820e-01 9.111459214525e-01 9.096672599295e-01 9.081809642160e-01 9.066890450346e-01 9.051905647936e-01 9.036848940262e-01 9.021731463258e-01 9.006545488830e-01 8.991295369443e-01 8.975994327321e-01 8.960622296289e-01 8.945166660866e-01 8.929651028747e-01 8.914081878357e-01 8.898437209275e-01 8.882736587324e-01 8.866960388523e-01 8.851108114660e-01 8.835201553722e-01 8.819218339563e-01 8.803177961541e-01 8.787073741268e-01 8.770893979809e-01 8.754642608816e-01 8.738334405963e-01 8.721949515128e-01 8.705498125554e-01 8.688993142085e-01 8.672409054903e-01 8.655749694601e-01 8.639031299767e-01 8.622235571619e-01 8.605377951232e-01 8.588460001190e-01 8.571466816970e-01 8.554399395249e-01 8.537268196255e-01 8.520056271516e-01 8.502782795949e-01 8.485447149509e-01 8.468030759186e-01 8.450557130572e-01 8.433010552872e-01 8.415378480568e-01 8.397686725679e-01 8.379923024797e-01 8.362086688660e-01 8.344195784110e-01 8.326228036372e-01 8.308187529534e-01 8.290082531873e-01 8.271888174699e-01 8.253631482252e-01 8.235319615333e-01 8.216934513202e-01 8.198487152769e-01 8.179956795381e-01 8.161347372976e-01 8.142665194772e-01 8.123923994503e-01 8.105106983119e-01 8.086233289606e-01 8.067285041347e-01 8.048249355175e-01 8.029145167187e-01 8.009961715306e-01 7.990702819812e-01 7.971393845843e-01 7.952008652903e-01 7.932541987906e-01 7.912998848533e-01 7.893368525659e-01 7.873668073341e-01 7.853907833405e-01 7.834072421487e-01 7.814164344852e-01 7.794181287567e-01 7.774105677752e-01 7.753962456622e-01 7.733735632031e-01 7.713444700499e-01 7.693092645578e-01 7.672650910832e-01 7.652132931818e-01 7.631539234264e-01 7.610855560995e-01 7.590115942122e-01 7.569301793268e-01 7.548411889660e-01 7.527442471596e-01 7.506391629374e-01 7.485262111310e-01 7.464063796955e-01 7.442786198078e-01 7.421435275276e-01 7.400012296679e-01 7.378506319956e-01 7.356929752434e-01 7.335273142704e-01 7.313528446730e-01 7.291722025689e-01 7.269838464919e-01 7.247880812416e-01 7.225846329611e-01 7.203720814512e-01 7.181516395819e-01 7.159246504716e-01 7.136889168665e-01 7.114476442049e-01 7.091979032420e-01 7.069388139407e-01 7.046722514307e-01 7.023974714211e-01 7.001167915574e-01 6.978291409532e-01 6.955317288122e-01 6.932261926587e-01 6.909123081446e-01 6.885909615507e-01 6.862637918862e-01 6.839285715517e-01 6.815843246112e-01 6.792319671569e-01 6.768709291992e-01 6.745039368851e-01 6.721295918632e-01 6.697460833602e-01 6.673552245471e-01 6.649559365708e-01 6.625480972198e-01 6.601355024567e-01 6.577129804270e-01 6.552836192958e-01 6.528457445739e-01 6.503999325562e-01 6.479479379435e-01 6.454870161397e-01 6.430190446314e-01 6.405430799015e-01 6.380589253520e-01 6.355684077335e-01 6.330704890538e-01 6.305640256928e-01 6.280504954299e-01 6.255294326378e-01 6.230005225230e-01 6.204659634101e-01 6.179231748681e-01 6.153721791127e-01 6.128140434133e-01 6.102481054684e-01 6.076759637057e-01 6.050975874101e-01 6.025108859901e-01 5.999168272702e-01 5.973150373811e-01 5.947074985435e-01 5.920930682846e-01 5.894710485759e-01 5.868427055020e-01 5.842061549262e-01 5.815633876144e-01 5.789144745191e-01 5.762583289064e-01 5.735958505909e-01 5.709269338653e-01 5.682505626903e-01 5.655688492516e-01 5.628797087116e-01 5.601851018963e-01 5.574848335295e-01 5.547768737010e-01 5.520636982406e-01 5.493436568460e-01 5.466181175644e-01 5.438878517601e-01 5.411511719946e-01 5.384083796492e-01 5.356603495693e-01 5.329065501085e-01 5.301487583684e-01 5.273851163797e-01 5.246159819028e-01 5.218415593119e-01 5.190620507696e-01 5.162783535686e-01 5.134903483125e-01 5.106968352425e-01 5.078987576298e-01 5.050961014326e-01 5.022901106851e-01 4.994809918144e-01 4.966665553037e-01 4.938477041584e-01 4.910257320499e-01 4.882000738107e-01 4.853728085447e-01 4.825407047406e-01 4.797054269026e-01 4.768672068755e-01 4.740265414386e-01 4.711845785999e-01 4.683394709858e-01 4.654917293727e-01 4.626429825788e-01 4.597915399989e-01 4.569402408241e-01 4.540868139735e-01 4.512314689671e-01 4.483765261637e-01 4.455192759984e-01 4.426632953292e-01 4.398072402707e-01 4.369503549423e-01 4.340947479986e-01 4.312386479125e-01 4.283845014856e-01 4.255316542833e-01 4.226791189978e-01 4.198291060367e-01 4.169796715114e-01 4.141338711493e-01 4.112904602423e-01 4.084484465080e-01 4.056113007166e-01 4.027766222189e-01 3.999459715858e-01 3.971197071059e-01 3.942971599489e-01 3.914799371505e-01 3.886674523886e-01 3.858597648475e-01 3.830586984041e-01 3.802630301417e-01 3.774743543994e-01 3.746922610095e-01 3.719180808191e-01 3.691514932925e-01 3.663924233936e-01 3.636424675055e-01 3.609008346435e-01 3.581688931253e-01 3.554466957922e-01 3.527344325448e-01 3.500331594501e-01 3.473423368735e-01 3.446636442522e-01 3.419965783005e-01 3.393420071103e-01 3.367006207839e-01 3.340730260668e-01 3.314591579291e-01 3.288593228126e-01 3.262749448196e-01 3.237051475820e-01 3.211518710351e-01 3.186145772282e-01 3.160944011241e-01 3.135922800725e-01 3.111074181562e-01 3.086420949467e-01 3.061955966247e-01 3.037686886761e-01 3.013636662110e-01 2.989769695214e-01 2.966129737414e-01 2.942707524638e-01 2.919504833268e-01 2.896545686950e-01 2.873806535045e-01 2.851321329401e-01 2.829081939826e-01 2.807095921678e-01 2.785376942837e-01 2.763908359715e-01 2.742723575516e-01 2.721806831301e-01 2.701179755299e-01 2.680840001127e-01 2.660778130527e-01 2.641032020038e-01 2.621577588608e-01 2.602438592209e-01 2.583615192977e-01 2.565104924898e-01 2.546931486749e-01 2.529067164435e-01 2.511554538204e-01 2.494369176521e-01 2.477517622831e-01 2.461028137821e-01 2.444869473365e-01 2.429074639645e-01 2.413629327262e-01 2.398539022153e-01 2.383827001710e-01 2.369461620534e-01 2.355476039105e-01 2.341846008866e-01 2.328593825482e-01 2.315722110913e-01 2.303199618228e-01 2.291066873032e-01 2.279293268518e-01 2.267897064153e-01 2.256882404362e-01 2.246228249085e-01 2.235954799991e-01 2.226041149928e-01 2.216499567139e-01 2.207326780970e-01 2.198497088303e-01 2.190051597430e-01 2.181934386990e-01 2.174184911690e-01 2.166771659014e-01 2.159697482733e-01 2.152975879863e-01 2.146568284648e-01 2.140498097693e-01 2.134740521365e-01 2.129291398750e-01 2.124162138998e-01 2.119307325459e-01 2.114764621603e-01 2.110483590648e-01 2.106492107032e-01 2.102764986650e-01 2.099280691043e-01 2.096059927991e-01 2.093062109810e-01 2.090305697497e-01 2.087761014884e-01 2.085422902967e-01 2.083295140533e-01 2.081337735102e-01 2.079570562420e-01 2.077968811966e-01 2.076515109096e-01 2.075226344227e-01 2.074044199930e-01 2.073018083234e-01 2.072080986108e-01 2.071260076881e-01 2.070538413250e-01 2.069873365300e-01 2.069304745730e-01 2.068776187101e-01 2.068307156971e-01 2.067876672535e-01 2.067459968488e-01 2.067084821291e-01 2.066687316631e-01 2.066313911118e-01 2.065917456882e-01 2.065486513293e-01 2.065051385084e-01 2.064535706269e-01 2.064008289748e-01 2.063394953519e-01 2.062714434204e-01 2.061970647879e-01 2.061113289875e-01 2.060196907652e-01 2.059144760031e-01 2.058005564440e-01 2.056747553167e-01 2.055344660902e-01 2.053847136763e-01 2.052170359534e-01 2.050378566626e-01 2.048417295532e-01 2.046304547191e-01 2.044059202602e-01 2.041600259364e-01 2.039018830829e-01 2.036227940850e-01 2.033275549386e-01 2.030154941373e-01 2.026812353742e-01 2.023332322826e-01 2.019619948873e-01 2.015742677384e-01 2.011671181887e-01 2.007392179870e-01 2.002955722865e-01 1.998288204268e-01 1.993463379572e-01 1.988428635300e-01 1.983207264184e-01 1.977828381604e-01 1.972226384319e-01 1.966489639028e-01 1.960545934642e-01 1.954453120115e-01 1.948209342920e-01 1.941773166212e-01 1.935235329423e-01 1.928518696142e-01 1.921700826782e-01 1.914751849666e-01 1.907678088535e-01 1.900538801201e-01 1.893274509162e-01 1.885967786679e-01 1.878588848343e-01 1.871157500111e-01 1.863725993360e-01 1.856246146294e-01 1.848808129143e-01 1.841377891621e-01 1.833991421524e-01 1.826691093020e-01 1.819447980511e-01 1.812356592502e-01 1.805370021934e-01 1.798557401303e-01 1.791940355268e-01 1.785509446371e-01 1.779363158245e-01 1.773449088629e-01 1.767867912688e-01 1.762608182510e-01 1.757693289705e-01 1.753214658091e-01 1.749113060906e-01 1.745517553452e-01 1.742389911409e-01 1.739787266264e-01 1.737775245338e-01 1.736314714048e-01 1.735531454924e-01 1.735362253658e-01 1.735914506104e-01 1.737186206936e-01 1.739191358255e-01 1.742022942726e-01 1.745619370806e-01 1.750101944009e-01 1.755425408097e-01 1.761637554869e-01 1.768790282913e-01 1.776836849286e-01 1.785879363067e-01 1.795855769904e-01 1.806822066849e-01 1.818796784796e-01 1.831741924031e-01 1.845735023989e-01 1.860705039496e-01 1.876708388467e-01 1.893742178696e-01 1.911748510823e-01 1.930820067101e-01 1.950834246927e-01 1.971885763811e-01 1.993902284672e-01 2.016866728510e-01 2.040833824301e-01 2.065673751344e-01 2.091496871516e-01 2.118181606129e-01 2.145750243616e-01 2.174203869032e-01 2.203440575857e-01 2.233557675662e-01 2.264404074085e-01 2.296045102411e-01 2.328425664537e-01 2.361469581863e-01 2.395261480928e-01 2.429644740162e-01 2.464701063289e-01 2.500340095713e-01 2.536527644282e-01 2.573308646592e-01 2.610539519896e-01 2.648308625762e-01 2.686506531236e-01 2.725114421880e-01 2.764170504576e-01 2.803523977204e-01 2.843287594442e-01 2.883314842046e-01 2.923626604122e-01 2.964238264662e-01 3.004993094653e-01 3.046035001859e-01 3.087175967609e-01 3.128483291746e-01 3.169931019534e-01 3.211398866810e-01 3.253002468770e-01 3.294556200091e-01 3.336168762583e-01 3.377753355401e-01 3.419243288622e-01 3.460727059012e-01 3.502036130574e-01 3.543277043261e-01 3.584343144731e-01 3.625201797683e-01 3.665920222052e-01 3.706334272729e-01 3.746559022759e-01 3.786472082445e-01 3.826067151478e-01 3.865398712038e-01 3.904299135126e-01 3.942900667771e-01 3.981070928788e-01 4.018817703286e-01 4.056181617445e-01 4.093004874342e-01 4.129429813829e-01 4.165295372979e-01 4.200656313000e-01 4.235504420562e-01 4.269727294999e-01 4.303448138929e-01 4.336509286244e-01 4.368992003989e-01 4.400848518079e-01 4.432005336122e-01 4.462581822943e-01 4.492415879847e-01 4.521584184859e-01 4.550056524844e-01 4.577751147180e-01 4.604796102242e-01 4.631016039632e-01 4.656531643915e-01 4.681275477607e-01 4.705202362957e-01 4.728427516959e-01 4.750775251643e-01 4.772390712586e-01 4.793179909517e-01 4.813136140530e-01 4.832340317998e-01 4.850651402804e-01 4.868217298585e-01 4.884927313000e-01 4.900806772270e-01 4.915926173128e-01 4.930160543187e-01 4.943654213532e-01 4.956308400062e-01 4.968156285922e-01 4.979269634179e-01 4.989525463675e-01 4.999081211481e-01 5.007828061441e-01 5.015835581361e-01 5.023147193065e-01 5.029676619732e-01 5.035575576940e-01 5.040744835933e-01 5.045271107717e-01 5.049189436598e-01 5.052423689666e-01 5.055141630522e-01 5.057239665305e-01 5.058818948023e-01 5.059904348876e-01 5.060458454045e-01 5.060628626456e-01 5.060322523679e-01 5.059673327564e-01 5.058681784291e-01 5.057342384781e-01 5.055803190611e-01 5.053968101065e-01 5.051986808405e-01 5.049850404577e-01 5.047576456877e-01 5.045306270926e-01 5.042941320990e-01 5.040661090394e-01 5.038436680684e-01 5.036310745797e-01 5.034409821878e-01 5.032654267769e-01 5.031217491194e-01 5.030073732858e-01 5.029256003933e-01 5.028903615794e-01 5.028924759340e-01 5.029496416825e-01 5.030576809875e-01 5.032225086660e-01 5.034551442947e-01 5.037472014192e-01 5.041162174734e-01 5.045552429575e-01 5.050728388063e-01 5.056759962528e-01 5.063568200380e-01 5.071312981282e-01 5.079914438787e-01 5.089452342290e-01 5.099962595114e-01 5.111371776752e-01 5.123840740663e-01 5.137246173067e-01 5.151674830725e-01 5.167135446310e-01 5.183556520888e-01 5.201067877460e-01 5.219528187019e-01 5.239020328016e-01 5.259516188711e-01 5.280942580580e-01 5.303410247959e-01 5.326754134220e-01 5.351061165290e-01 5.376275756651e-01 5.402322293225e-01 5.429281794155e-01 5.456987572801e-01 5.485506381932e-01 5.514774725722e-01 5.544697625045e-01 5.575341479310e-01 5.606540781793e-01 5.638361083611e-01 5.670687081456e-01 5.703474916827e-01 5.736747921644e-01 5.770343460545e-01 5.804322955127e-01 5.838569707529e-01 5.873032039975e-01 5.907728081979e-01 5.942483099563e-01 5.977375243846e-01 6.012268440434e-01 6.047131903553e-01 6.081958671752e-01 6.116600289036e-01 6.151132699194e-01 6.185402067506e-01 6.219400717717e-01 6.253117697074e-01 6.286422516911e-01 6.319366438829e-01 6.351817625263e-01 6.383776001053e-01 6.415212302841e-01 6.446029996382e-01 6.476271904839e-01 6.505815334824e-01 6.534677044416e-01 6.562820977787e-01 6.590157405628e-01 6.616742786642e-01 6.642464962390e-01 6.667334366777e-01 6.691318296264e-01 6.714364682364e-01 6.736489455616e-01 6.757624370456e-01 6.777783763095e-01 6.796928635143e-01 6.815023304891e-01 6.832093715612e-01 6.848072825628e-01 6.862983255431e-01 6.876799346834e-01 6.889485733396e-01 6.901064914350e-01 6.911494570017e-01 6.920792709087e-01 6.928939368681e-01 6.935923856232e-01 6.941754306515e-01 6.946416306579e-01 6.949914205347e-01 6.952247458524e-01 6.953415458184e-01 6.953428240090e-01 6.952269278122e-01 6.949964354497e-01 6.946505360638e-01 6.941901888233e-01 6.936171582617e-01 6.929322507053e-01 6.921364636445e-01 6.912314952927e-01 6.902179711991e-01 6.890990735416e-01 6.878764221307e-01 6.865515910250e-01 6.851265992678e-01 6.836047202196e-01 6.819874829704e-01 6.802796057515e-01 6.784810110152e-01 6.765979837855e-01 6.746331467152e-01 6.725897624420e-01 6.704731477497e-01 6.682856807514e-01 6.660338040352e-01 6.637205141939e-01 6.613502462234e-01 6.589309007377e-01 6.564644786131e-01 6.539595986218e-01 6.514206377027e-01 6.488527989924e-01 6.462655755037e-01 6.436625905436e-01 6.410523951736e-01 6.384420087324e-01 6.358353531471e-01 6.332451970917e-01 6.306731420992e-01 6.281298799679e-01 6.256235986430e-01 6.231584306887e-01 6.207461122392e-01 6.183899938910e-01 6.161006260077e-01 6.138854064095e-01 6.117476369895e-01 6.096983213894e-01 6.077409071267e-01 6.058827117169e-01 6.041311401286e-01 6.024872393211e-01 6.009611985435e-01 5.995529189445e-01 5.982671969742e-01 5.971094189613e-01 5.960779304962e-01 5.951780192020e-01 5.944081684376e-01 5.937685882747e-01 5.932601506743e-01 5.928785082018e-01 5.926240836724e-01 5.924917307097e-01 5.924771952516e-01 5.925782937239e-01 5.927849080115e-01 5.930942345640e-01 5.934979954452e-01 5.939868881538e-01 5.945554185166e-01 5.951907872322e-01 5.958872389402e-01 5.966322436876e-01 5.974153846664e-01 5.982287532669e-01 5.990576637247e-01 5.998947215877e-01 6.007264918413e-01 6.015431175639e-01 6.023352045739e-01 6.030883551424e-01 6.037961468574e-01 6.044465934729e-01 6.050309250777e-01 6.055410405404e-01 6.059661160247e-01 6.063026413641e-01 6.065406056003e-01 6.066747429013e-01 6.067014041925e-01 6.066139091556e-01 6.064121394234e-01 6.060922667026e-01 6.056528841453e-01 6.050961398471e-01 6.044208042060e-01 6.036315168986e-01 6.027308138873e-01 6.017240390760e-01 6.006185956017e-01 5.994184693446e-01 5.981356325592e-01 5.967771574495e-01 5.953547278281e-01 5.938803680892e-01 5.923652466472e-01 5.908238612230e-01 5.892718101030e-01 5.877220674381e-01 5.861910919950e-01 5.846953421000e-01 5.832498685600e-01 5.818736515218e-01 5.805799997087e-01 5.793871957406e-01 5.783112554674e-01 5.773652847148e-01 5.765666599213e-01 5.759271647618e-01 5.754600433556e-01 5.751770379902e-01 5.750855732651e-01 5.751974656948e-01 5.755161839750e-01 5.760472540333e-01 5.767941100420e-01 5.777551617876e-01 5.789328351162e-01 5.803196063781e-01 5.819126525531e-01 5.837051809665e-01 5.856850971461e-01 5.878468617894e-01 5.901715750379e-01 5.926510921690e-01 5.952679231134e-01 5.980051421275e-01 6.008461502445e-01 6.037718655410e-01 6.067664199237e-01 6.098087304600e-01 6.128800840467e-01 6.159635747021e-01 6.190381848625e-01 6.220882592135e-01 6.250937591734e-01 6.280404334824e-01 6.309117840805e-01 6.336917154918e-01 6.363707152586e-01 6.389325135332e-01 6.413712119654e-01 6.436769168220e-01 6.458430528644e-01 6.478673868231e-01 6.497442446557e-01 6.514779947493e-01 6.530693763538e-01 6.545218708675e-01 6.558470917992e-01 6.570497475860e-01 6.581474549111e-01 6.591528531909e-01 6.600851371429e-01 6.609662571236e-01 6.618158452977e-01 6.626635862468e-01 6.635343174014e-01 6.644596821052e-01 6.654708467680e-01 6.665976282231e-01 6.678789576542e-01 6.693424727782e-01 6.710264479395e-01 6.729629162068e-01 6.751803472703e-01 6.777140633197e-01 6.805858379827e-01 6.838227310558e-01 6.874425915662e-01 6.914583810299e-01 6.958838087833e-01 7.007185923728e-01 7.059623803260e-01 7.116049374173e-01 7.176308919051e-01 7.240199137665e-01 7.307410341697e-01 7.377632030715e-01 7.450431319865e-01 7.525377833165e-01 7.601972466233e-01 7.679652295937e-01 7.757892313468e-01 7.836053641922e-01 7.913565020779e-01 7.989809225111e-01 8.064159391505e-01 8.136074026102e-01 8.204931835053e-01 8.270250432798e-01 8.331513235190e-01 8.388273631450e-01 8.440185335579e-01 8.486878930936e-01 8.528164394704e-01 8.563844258677e-01 8.593839227265e-01 8.618179035740e-01 8.636921810245e-01 8.650307470842e-01 8.658582122217e-01 8.662131426652e-01 8.661439535406e-01 8.656997966938e-01 8.649475509402e-01 8.639497859012e-01 8.627807325820e-01 8.615172920200e-01 8.602333560678e-01 8.590084370023e-01 8.579129082950e-01 8.570192162001e-01 8.563874210228e-01 8.560704908039e-01 8.561124154690e-01 8.565383292226e-01 8.573670175228e-01 8.585963303620e-01 8.602095643682e-01 8.621791050092e-01 8.644552068793e-01 8.669830279707e-01 8.696894147956e-01 8.724961002741e-01 8.753169661528e-01 8.780597234784e-01 8.806346727151e-01 8.829500581844e-01 8.849215588526e-01 8.864717862025e-01 8.875343004047e-01 8.880572190737e-01 8.880030553868e-01 8.873554729636e-01 8.861157617662e-01 8.843092950189e-01 8.819857867626e-01 8.792157566843e-01 8.760972229229e-01 8.727483461084e-01 8.693111599122e-01 8.659474249990e-01 8.628296173755e-01 8.601474453424e-01 8.580882109055e-01 8.568403978352e-01 8.565806291829e-01 8.574654444944e-01 8.596257764319e-01 8.631542855009e-01 8.681062374342e-01 8.744890123962e-01 8.822599898512e-01 8.913349648140e-01 9.015774214134e-01 9.128179725674e-01 9.248519764542e-01 9.374477682897e-01 9.503625362672e-01 9.633427683519e-01 9.761420202261e-01 9.885212268377e-01 1.000262724697e+00 1.011175730648e+00 1.021100513175e+00 1.029920184670e+00 1.037554096929e+00 1.043973552298e+00 1.049195197549e+00 1.053280723081e+00 1.056344288849e+00 1.058537825748e+00 1.060054110052e+00 1.061116427132e+00 1.061965148562e+00 1.062857627348e+00 1.064037656194e+00 1.065738452308e+00 1.068159862853e+00 1.071450317054e+00 1.075711396171e+00 1.080973098780e+00 1.087199148470e+00 1.094290009213e+00 1.102076293256e+00 1.110345012750e+00 1.118837815755e+00 1.127272005312e+00 1.135359730993e+00 1.142813968080e+00 1.149377268210e+00 1.154822081881e+00 1.158970571174e+00 1.161700192558e+00 1.162945470870e+00 1.162710384400e+00 1.161050454180e+00 1.158084335823e+00 1.153979711433e+00 1.148934969947e+00 1.143182324219e+00 1.136955098597e+00 1.130488304253e+00 1.123996876015e+00 1.117655747488e+00 1.111613035624e+00 1.105957280798e+00 1.100743926005e+00 1.095987195273e+00 1.091666416763e+00 1.087763225371e+00 1.084244414500e+00 1.081107010463e+00 1.078378429983e+00 1.076117703054e+00 1.074448481100e+00 1.073516862837e+00 1.073519503414e+00 1.074666227135e+00 1.077159395343e+00 1.081194812622e+00 1.086898385314e+00 1.094350527560e+00 1.103544082535e+00 1.114378677826e+00 1.126697493975e+00 1.140243246169e+00 1.154733165358e+00 1.169841212746e+00 1.185227702294e+00 1.200584103387e+00 1.215598906594e+00 1.230025198648e+00 1.243641463340e+00 1.256259433912e+00 1.267755300217e+00 1.277995956091e+00 1.286899595759e+00 1.294386773627e+00 1.300375743106e+00 1.304820040092e+00 1.307645523076e+00 1.308816586243e+00 1.308302327710e+00 1.306077978808e+00 1.302170396176e+00 1.296592695456e+00 1.289408020289e+00 1.280686643842e+00 1.270504319335e+00 1.258977164590e+00 1.246691110532e+00 1.230196079753e+00 1.213367113155e+00 1.199962030830e+00 1.191138232908e+00 1.184702011939e+00 1.176663992740e+00 1.164037629906e+00 1.146934186578e+00 1.128653972409e+00 1.113699353302e+00 1.104900000453e+00 1.101536492144e+00 1.099968922728e+00 1.096321423819e+00 1.089216314352e+00 1.080770405063e+00 1.075291006736e+00 1.076406784036e+00 1.084520386316e+00 1.096541568139e+00 1.108111744111e+00 1.116528386196e+00 1.122422694923e+00 1.129202282225e+00 1.140604693607e+00 1.157954945352e+00 1.179114172952e+00 1.199841631596e+00 1.216478956726e+00 1.228100301398e+00 1.236829210580e+00 1.246184950391e+00 1.258540002809e+00 1.273369501644e+00 1.287510036428e+00 1.297224798615e+00 1.300624846315e+00 1.298874178950e+00 1.295501969828e+00 1.294214845837e+00 1.296502637597e+00 1.300575406352e+00 1.302260826212e+00 1.296847401271e+00 1.259863256516e+00 1.158921466007e+00 1.090379886598e+00 1.028131960553e+00 1.017301077400e+00 1.061670426867e+00 1.120083490828e+00 1.146393456080e+00 1.119924319790e+00 1.053399881163e+00 9.871986309997e-01 9.659845939350e-01 1.000082059409e+00 1.054791377597e+00 1.084472933054e+00 1.064191477597e+00 1.000170396612e+00 9.278289008663e-01 8.946710308830e-01 9.219774364628e-01 9.819681951618e-01 1.026731684185e+00 1.025081558212e+00 9.765090883247e-01 9.108173337798e-01 8.740634436144e-01 8.934905486147e-01 9.498601471428e-01 9.993798366813e-01 1.011652012988e+00 9.856380340491e-01 9.474991560035e-01 9.333970073324e-01 9.597591493776e-01 1.008541009486e+00 1.047434033598e+00 1.057193099023e+00 1.042101026903e+00 1.024237297662e+00 1.025971222521e+00 1.051328864538e+00 1.084731446293e+00 1.107387348256e+00 1.112114979310e+00 1.105627924821e+00 1.100211622661e+00 1.102521922741e+00 1.109229317235e+00 1.113022969655e+00 1.111355081663e+00 1.108788157940e+00 1.111349017791e+00 1.118893477228e+00 1.123979910467e+00 1.118564463094e+00 1.101678056353e+00 1.081058200177e+00 1.066975218139e+00 1.063232473638e+00 1.064152764759e+00 1.061003662709e+00 1.050881171276e+00 1.039211398977e+00 1.033664736832e+00 1.034919407884e+00 1.034158348644e+00 1.020730889108e+00 9.928371984905e-01 9.622633967686e-01 9.478766492256e-01 9.596852980937e-01 9.877267780625e-01 1.009400855591e+00 1.006564741592e+00 9.770470260534e-01 9.362886606126e-01 9.088172286905e-01 9.109650709325e-01 9.373730632567e-01 9.667961549499e-01 9.796338003913e-01 9.695620047786e-01 9.451346308858e-01 9.236263041082e-01 9.194655771133e-01 9.339194124954e-01 9.553639082572e-01 9.696494827069e-01 9.702721932066e-01 9.618246620984e-01 9.561274168522e-01 9.629420254616e-01 9.817461946010e-01 1.002230685764e+00 1.013131080101e+00 1.011120341075e+00 1.003244335082e+00 1.001388752731e+00 1.011946882368e+00 1.029684046618e+00 1.042411642861e+00 1.041666466287e+00 1.029741953889e+00 1.017702585692e+00 1.015398490531e+00 1.021457854474e+00 1.023874467421e+00 1.011244437848e+00 9.838485044986e-01 9.556679179617e-01 9.440435374478e-01 9.529451661016e-01 9.671961681122e-01 9.654116818115e-01 9.376804962576e-01 8.941104488242e-01 8.599484207829e-01 8.563386536447e-01 8.797538664741e-01 9.054577201174e-01 9.102369647934e-01 8.886270457586e-01 8.549509294376e-01 8.680515243977e-01
 1.121226738131e+00 1.120405978154e+00 1.119723114250e+00 1.119771206305e+00 1.120363927456e+00 1.120784817233e+00 1.120505825305e+00 1.119682024667e+00 1.119012113940e+00 1.119074159827e+00 1.119713096278e+00 1.120147830348e+00 1.119792401831e+00 1.118901166247e+00 1.118287949068e+00 1.118444288969e+00 1.119051949773e+00 1.119351365517e+00 1.118908401428e+00 1.118025750195e+00 1.117447796806e+00 1.117624904459e+00 1.118234276373e+00 1.118494988653e+00 1.117986086795e+00 1.117081348906e+00 1.116544433780e+00 1.116743996836e+00 1.117301477905e+00 1.117484238568e+00 1.116925370309e+00 1.116001354606e+00 1.115475536306e+00 1.115708293118e+00 1.116259774271e+00 1.116343694375e+00 1.115666185862e+00 1.114723582883e+00 1.114272851008e+00 1.114551446149e+00 1.115044574966e+00 1.115020279479e+00 1.114273322073e+00 1.113345577772e+00 1.112971258957e+00 1.113312885351e+00 1.113801322978e+00 1.113728965862e+00 1.112965282819e+00 1.112066861651e+00 1.111717163482e+00 1.112059914166e+00 1.112557688543e+00 1.112512207588e+00 1.111758554285e+00 1.110841373760e+00 1.110473296269e+00 1.110810999226e+00 1.111294949209e+00 1.111208833357e+00 1.110399434949e+00 1.109438157615e+00 1.109059007597e+00 1.109399165046e+00 1.109832480611e+00 1.109615533213e+00 1.108673241789e+00 1.107688041207e+00 1.107378333446e+00 1.107742707152e+00 1.108057596280e+00 1.107637072099e+00 1.106563155213e+00 1.105613496815e+00 1.105437547081e+00 1.105845797355e+00 1.106014069484e+00 1.105375213012e+00 1.104218671950e+00 1.103379225008e+00 1.103347524811e+00 1.103752258447e+00 1.103754849460e+00 1.102946854769e+00 1.101785997547e+00 1.101091721892e+00 1.101166443963e+00 1.101493073206e+00 1.101309165793e+00 1.100403389178e+00 1.099314348952e+00 1.098749732965e+00 1.098845283822e+00 1.099042009184e+00 1.098702216427e+00 1.097769980438e+00 1.096787902031e+00 1.096309570890e+00 1.096345781093e+00 1.096387782350e+00 1.095947109178e+00 1.095048928641e+00 1.094169816484e+00 1.093725835336e+00 1.093661634141e+00 1.093551413894e+00 1.093050359767e+00 1.092219133062e+00 1.091427032728e+00 1.090968395739e+00 1.090781885417e+00 1.090547178148e+00 1.090025457645e+00 1.089271819166e+00 1.088543928493e+00 1.088038432644e+00 1.087723943057e+00 1.087397379362e+00 1.086888108693e+00 1.086211085042e+00 1.085521595528e+00 1.084959010355e+00 1.084531586144e+00 1.084136047637e+00 1.083651899566e+00 1.083040507799e+00 1.082371141321e+00 1.081754334936e+00 1.081245397184e+00 1.080805543086e+00 1.080340023067e+00 1.079773358381e+00 1.079114676956e+00 1.078460124830e+00 1.077899121434e+00 1.077426689358e+00 1.076955506375e+00 1.076399285288e+00 1.075749911804e+00 1.075082984710e+00 1.074485922252e+00 1.073968304910e+00 1.073457705017e+00 1.072885131826e+00 1.072244402206e+00 1.071580885059e+00 1.070949066486e+00 1.070365487933e+00 1.069794464578e+00 1.069193704946e+00 1.068553421852e+00 1.067888735935e+00 1.067221758985e+00 1.066574975885e+00 1.065948931374e+00 1.065318895161e+00 1.064661776561e+00 1.063978949312e+00 1.063285942415e+00 1.062606213648e+00 1.061946477164e+00 1.061283353794e+00 1.060593612236e+00 1.059887420073e+00 1.059189956566e+00 1.058505569520e+00 1.057820082008e+00 1.057115377728e+00 1.056391145736e+00 1.055672157231e+00 1.054971406212e+00 1.054270484710e+00 1.053542579475e+00 1.052794046010e+00 1.052047419659e+00 1.051313618048e+00 1.050582442433e+00 1.049830883586e+00 1.049052869579e+00 1.048271271823e+00 1.047501772761e+00 1.046732226521e+00 1.045944066801e+00 1.045137243355e+00 1.044324772325e+00 1.043517151905e+00 1.042712465301e+00 1.041894341631e+00 1.041060244104e+00 1.040223743065e+00 1.039390807376e+00 1.038554500982e+00 1.037707998611e+00 1.036851488237e+00 1.035990779255e+00 1.035132875010e+00 1.034274410576e+00 1.033404410214e+00 1.032523154344e+00 1.031639219036e+00 1.030753780389e+00 1.029866287988e+00 1.028973258564e+00 1.028069942969e+00 1.027158390188e+00 1.026245043135e+00 1.025329870510e+00 1.024408356159e+00 1.023478946888e+00 1.022542214645e+00 1.021600310487e+00 1.020656755769e+00 1.019709451716e+00 1.018751837148e+00 1.017786404160e+00 1.016816663669e+00 1.015843590417e+00 1.014865002133e+00 1.013878431618e+00 1.012883418105e+00 1.011882890053e+00 1.010881030028e+00 1.009872942993e+00 1.008854985459e+00 1.007831587944e+00 1.006804236100e+00 1.005772420820e+00 1.004735846337e+00 1.003691169092e+00 1.002638214032e+00 1.001584197859e+00 1.000525618644e+00 9.994595090947e-01 9.983878876121e-01 9.973100115483e-01 9.962266210977e-01 9.951398745041e-01 9.940462591975e-01 9.929447032596e-01 9.918377402023e-01 9.907273351152e-01 9.896085069785e-01 9.884844454336e-01 9.873542299741e-01 9.862167171174e-01 9.850759674379e-01 9.839300172620e-01 9.827748954509e-01 9.816151982607e-01 9.804498132649e-01 9.792776722067e-01 9.781006429871e-01 9.769190608605e-01 9.757286699270e-01 9.745330705326e-01 9.733319619655e-01 9.721233769577e-01 9.709110033647e-01 9.696933111214e-01 9.684655918842e-01 9.672323482850e-01 9.659958149488e-01 9.647518066653e-01 9.635025284213e-01 9.622464683092e-01 9.609822545328e-01 9.597137093316e-01 9.584415975201e-01 9.571602995831e-01 9.558742620117e-01 9.545824249015e-01 9.532829832939e-01 9.519784083017e-01 9.506682631067e-01 9.493497266749e-01 9.480271479722e-01 9.466973595600e-01 9.453598916272e-01 9.440181296197e-01 9.426707059815e-01 9.413151545436e-01 9.399537406433e-01 9.385870933613e-01 9.372128647705e-01 9.358344872911e-01 9.344486534904e-01 9.330547685406e-01 9.316562126379e-01 9.302511495228e-01 9.288386581524e-01 9.274208260530e-01 9.259962613156e-01 9.245648545812e-01 9.231272061738e-01 9.216831172264e-01 9.202326947481e-01 9.187769807539e-01 9.173141028015e-01 9.158434466267e-01 9.143666684574e-01 9.128843952086e-01 9.113946172419e-01 9.098998129734e-01 9.083973148204e-01 9.068870600234e-01 9.053719593066e-01 9.038489525697e-01 9.023199250503e-01 9.007849493378e-01 8.992425070758e-01 8.976927572674e-01 8.961373193402e-01 8.945749545933e-01 8.930054066941e-01 8.914306179369e-01 8.898477974849e-01 8.882581443463e-01 8.866622330717e-01 8.850587875174e-01 8.834490296625e-01 8.818331485867e-01 8.802098980885e-01 8.785791555963e-01 8.769423572715e-01 8.752973557664e-01 8.736466581856e-01 8.719890936369e-01 8.703238883839e-01 8.686528972548e-01 8.669746944060e-01 8.652877750393e-01 8.635949569518e-01 8.618951131651e-01 8.601883465408e-01 8.584756974364e-01 8.567553971335e-01 8.550278854987e-01 8.532934669972e-01 8.515513691671e-01 8.498020734934e-01 8.480473712989e-01 8.462855605817e-01 8.445168924477e-01 8.427415105621e-01 8.409562790414e-01 8.391652631906e-01 8.373678122449e-01 8.355624627991e-01 8.337516727865e-01 8.319330266990e-01 8.301061891227e-01 8.282722050887e-01 8.264304630361e-01 8.245811940488e-01 8.227265428437e-01 8.208642197347e-01 8.189941593561e-01 8.171162789658e-01 8.152293537497e-01 8.133356813947e-01 8.114358657091e-01 8.095284872949e-01 8.076138404782e-01 8.056915042422e-01 8.037594854440e-01 8.018209789166e-01 7.998748066047e-01 7.979211156879e-01 7.959614203359e-01 7.939928865851e-01 7.920168449055e-01 7.900322705866e-01 7.880401610073e-01 7.860407357012e-01 7.840350727930e-01 7.820205348163e-01 7.799990796741e-01 7.779682920445e-01 7.759303022769e-01 7.738853453903e-01 7.718314428099e-01 7.697713536604e-01 7.677030498624e-01 7.656261790685e-01 7.635428831748e-01 7.614505104816e-01 7.593500533396e-01 7.572429863995e-01 7.551275729840e-01 7.530050678648e-01 7.508746963282e-01 7.487345703806e-01 7.465869244502e-01 7.444317907009e-01 7.422689531928e-01 7.400992450159e-01 7.379211254629e-01 7.357338556898e-01 7.335384133162e-01 7.313351575524e-01 7.291245708947e-01 7.269082680211e-01 7.246810290617e-01 7.224456727488e-01 7.202014872751e-01 7.179497111244e-01 7.156916275155e-01 7.134257149915e-01 7.111499575849e-01 7.088661798189e-01 7.065728427632e-01 7.042740614978e-01 7.019668296134e-01 6.996507751578e-01 6.973268391663e-01 6.949931987775e-01 6.926523751930e-01 6.903047952564e-01 6.879481349734e-01 6.855834755648e-01 6.832103806208e-01 6.808289704031e-01 6.784404096191e-01 6.760429752900e-01 6.736377288472e-01 6.712243136141e-01 6.688027316613e-01 6.663734363096e-01 6.639369706377e-01 6.614911229831e-01 6.590380363541e-01 6.565763775548e-01 6.541070547831e-01 6.516311958540e-01 6.491466557310e-01 6.466533183862e-01 6.441523266929e-01 6.416427588700e-01 6.391276932933e-01 6.366040359991e-01 6.340722724069e-01 6.315328288124e-01 6.289848332877e-01 6.264302369774e-01 6.238681801335e-01 6.212981299235e-01 6.187212440395e-01 6.161349665914e-01 6.135417345464e-01 6.109425667500e-01 6.083346550816e-01 6.057199613817e-01 6.030977514369e-01 6.004679514114e-01 5.978316909603e-01 5.951872334372e-01 5.925366833229e-01 5.898795058090e-01 5.872143402410e-01 5.845420632754e-01 5.818627412588e-01 5.791770494514e-01 5.764858929143e-01 5.737871725607e-01 5.710813721932e-01 5.683695357175e-01 5.656507974970e-01 5.629275600557e-01 5.601971361050e-01 5.574599420365e-01 5.547171514436e-01 5.519677413479e-01 5.492133131161e-01 5.464533165495e-01 5.436862990947e-01 5.409146246812e-01 5.381371143077e-01 5.353542676648e-01 5.325675660178e-01 5.297741934068e-01 5.269758755024e-01 5.241722482756e-01 5.213642667108e-01 5.185529376108e-01 5.157356198001e-01 5.129141297280e-01 5.100880919959e-01 5.072578297997e-01 5.044259800792e-01 5.015888287164e-01 4.987476537562e-01 4.959036867047e-01 4.930558102798e-01 4.902066110760e-01 4.873535214459e-01 4.844973664313e-01 4.816393660099e-01 4.787777268787e-01 4.759155961518e-01 4.730514443812e-01 4.701855347895e-01 4.673185706902e-01 4.644491892505e-01 4.615803235449e-01 4.587103803435e-01 4.558396090518e-01 4.529683977395e-01 4.500968186509e-01 4.472266582978e-01 4.443564989006e-01 4.414858632344e-01 4.386177886800e-01 4.357500374607e-01 4.328851684301e-01 4.300211860662e-01 4.271591269831e-01 4.243003946473e-01 4.214432429471e-01 4.185900453152e-01 4.157399041697e-01 4.128927464564e-01 4.100504291197e-01 4.072119725727e-01 4.043790114786e-01 4.015507706261e-01 3.987279392351e-01 3.959111608635e-01 3.931002313624e-01 3.902957929914e-01 3.874985711199e-01 3.847081310529e-01 3.819261429589e-01 3.791514345379e-01 3.763860938223e-01 3.736290004452e-01 3.708818620797e-01 3.681439969141e-01 3.654173001764e-01 3.627008901939e-01 3.599951281313e-01 3.573016808481e-01 3.546192820214e-01 3.519500796378e-01 3.492936770552e-01 3.466501312588e-01 3.440220230727e-01 3.414071639975e-01 3.388079713706e-01 3.362240797676e-01 3.336562244167e-01 3.311059590761e-01 3.285715141474e-01 3.260546794907e-01 3.235556620772e-01 3.210755859106e-01 3.186155859329e-01 3.161733174182e-01 3.137529239275e-01 3.113527368781e-01 3.089736797539e-01 3.066176742685e-01 3.042820249273e-01 3.019716329758e-01 2.996829508959e-01 2.974194583494e-01 2.951810205247e-01 2.929658462727e-01 2.907784549434e-01 2.886158084828e-01 2.864808306956e-01 2.843738013976e-01 2.822932833892e-01 2.802428914259e-01 2.782197957797e-01 2.762270183827e-01 2.742641682056e-01 2.723305742443e-01 2.704294339079e-01 2.685577336856e-01 2.667193406522e-01 2.649124063824e-01 2.631375900980e-01 2.613973229098e-01 2.596882997861e-01 2.580151077647e-01 2.563744045417e-01 2.547680396754e-01 2.531982769115e-01 2.516609481904e-01 2.501601242989e-01 2.486935370304e-01 2.472627589977e-01 2.458683820756e-01 2.445087290188e-01 2.431862782223e-01 2.418982302638e-01 2.406471961913e-01 2.394322341487e-01 2.382517883665e-01 2.371086930741e-01 2.359997282901e-01 2.349272096624e-01 2.338898382377e-01 2.328864490095e-01 2.319195662724e-01 2.309855451566e-01 2.300873292982e-01 2.292218040060e-01 2.283898399443e-01 2.275915656381e-01 2.268241940333e-01 2.260901041079e-01 2.253859866425e-01 2.247131138615e-01 2.240713492670e-01 2.234566355196e-01 2.228732434140e-01 2.223155370295e-01 2.217863844624e-01 2.212834962479e-01 2.208051840642e-01 2.203537169868e-01 2.199233008571e-01 2.195173722940e-01 2.191332000028e-01 2.187695083830e-01 2.184273854586e-01 2.181023116073e-01 2.177969874711e-01 2.175080547438e-01 2.172351073030e-01 2.169784183133e-01 2.167336798097e-01 2.165042764836e-01 2.162845689428e-01 2.160765481882e-01 2.158790530822e-01 2.156881422545e-01 2.155076696979e-01 2.153306175304e-01 2.151615660677e-01 2.149960603738e-01 2.148336707422e-01 2.146750838184e-01 2.145145474023e-01 2.143583256598e-01 2.141985983193e-01 2.140379321037e-01 2.138752947009e-01 2.137068243501e-01 2.135368828773e-01 2.133587840905e-01 2.131752659188e-01 2.129847125183e-01 2.127844300567e-01 2.125782240729e-01 2.123581545886e-01 2.121307875485e-01 2.118892889696e-01 2.116361670897e-01 2.113723985373e-01 2.110912273682e-01 2.107998044843e-01 2.104902481207e-01 2.101662543192e-01 2.098277481818e-01 2.094693424151e-01 2.090974558788e-01 2.087052637192e-01 2.082968119985e-01 2.078692972107e-01 2.074219154974e-01 2.069588189041e-01 2.064730072901e-01 2.059707941981e-01 2.054468772949e-01 2.049035729788e-01 2.043426694941e-01 2.037585327468e-01 2.031584320966e-01 2.025355322269e-01 2.018952990147e-01 2.012367711874e-01 2.005561796206e-01 1.998613433257e-01 1.991443398149e-01 1.984128364692e-01 1.976638607295e-01 1.968966734274e-01 1.961168622366e-01 1.953190717136e-01 1.945102290498e-01 1.936874089168e-01 1.928518501026e-01 1.920084287273e-01 1.911519790884e-01 1.902908192264e-01 1.894216798930e-01 1.885467541247e-01 1.876710597482e-01 1.867899897408e-01 1.859133635596e-01 1.850359157435e-01 1.841644061010e-01 1.833003292945e-01 1.824423498568e-01 1.816000629029e-01 1.807674638400e-01 1.799546936818e-01 1.791605594138e-01 1.783874733467e-01 1.776429831531e-01 1.769227072532e-01 1.762386239989e-01 1.755866904981e-01 1.749733389092e-01 1.744046353113e-01 1.738769962673e-01 1.734038025020e-01 1.729786869858e-01 1.726126673905e-01 1.723062993070e-01 1.720617716950e-01 1.718884954345e-01 1.717812387612e-01 1.717531219712e-01 1.718012243712e-01 1.719302371202e-01 1.721466700163e-01 1.724474598724e-01 1.728435555728e-01 1.733299546404e-01 1.739141692008e-01 1.745981914572e-01 1.753802245921e-01 1.762697359915e-01 1.772600212117e-01 1.783585802628e-01 1.795655593577e-01 1.808779598366e-01 1.823041642839e-01 1.838345971754e-01 1.854783090092e-01 1.872306731652e-01 1.890896091696e-01 1.910617495845e-01 1.931349945750e-01 1.953208125450e-01 1.976078175955e-01 1.999985235750e-01 2.024939348338e-01 2.050835226858e-01 2.077778372085e-01 2.105617496199e-01 2.134424434388e-01 2.164135774427e-01 2.194693365205e-01 2.226163796405e-01 2.258394941968e-01 2.291479717530e-01 2.325310253702e-01 2.359868808402e-01 2.395179437257e-01 2.431115193432e-01 2.467754035623e-01 2.504984777889e-01 2.542796410946e-01 2.581202868786e-01 2.620077934748e-01 2.659511168716e-01 2.699369797067e-01 2.739667334593e-01 2.780405103414e-01 2.821449649981e-01 2.862915408910e-01 2.904624691120e-01 2.946651763715e-01 2.988946657091e-01 3.031413909429e-01 3.074147869419e-01 3.116961397968e-01 3.159972797975e-01 3.203071762470e-01 3.246223879727e-01 3.289486016303e-01 3.332695294750e-01 3.375962287690e-01 3.419168330940e-01 3.462295154362e-01 3.505390808478e-01 3.548295355766e-01 3.591128306085e-01 3.633755369262e-01 3.676175833978e-01 3.718435513303e-01 3.760370363172e-01 3.802117864001e-01 3.843511555405e-01 3.884602392996e-01 3.925395151548e-01 3.965743971973e-01 4.005787372705e-01 4.045350736260e-01 4.084514089110e-01 4.123232740641e-01 4.161419818015e-01 4.199180618750e-01 4.236356434773e-01 4.273038157542e-01 4.309152767176e-01 4.344648287034e-01 4.379631172042e-01 4.413920281173e-01 4.447627673277e-01 4.480676271514e-01 4.513016664207e-01 4.544752501816e-01 4.575714196762e-01 4.606020329013e-01 4.635589699877e-01 4.664392967870e-01 4.692521715054e-01 4.719804394987e-01 4.746394656227e-01 4.772165495378e-01 4.797144837335e-01 4.821366687071e-01 4.844720707772e-01 4.867339158113e-01 4.889096391777e-01 4.910038985856e-01 4.930203368415e-01 4.949481265493e-01 4.968006971322e-01 4.985661419870e-01 5.002506962093e-01 5.018573773709e-01 5.033754512840e-01 5.048205385319e-01 5.061790712482e-01 5.074605421649e-01 5.086658235663e-01 5.097872045625e-01 5.108401104252e-01 5.118111583036e-01 5.127126258661e-01 5.135429885697e-01 5.142980662632e-01 5.149918709025e-01 5.156129513466e-01 5.161732324505e-01 5.166716547256e-01 5.171066921506e-01 5.174908145664e-01 5.178147666863e-01 5.180912879957e-01 5.183191332567e-01 5.184987306270e-01 5.186436133763e-01 5.187422772694e-01 5.188121443573e-01 5.188488885205e-01 5.188555747118e-01 5.188453228757e-01 5.188080312998e-01 5.187615434521e-01 5.187008156263e-01 5.186332191240e-01 5.185673391210e-01 5.184973589018e-01 5.184406052116e-01 5.183910649227e-01 5.183578378050e-01 5.183487351076e-01 5.183577905729e-01 5.184029434201e-01 5.184780659479e-01 5.185917168330e-01 5.187526523114e-01 5.189553576984e-01 5.192160275675e-01 5.195279747116e-01 5.199014734660e-01 5.203426466016e-01 5.208458216330e-01 5.214266452162e-01 5.220774636615e-01 5.228086977541e-01 5.236229531343e-01 5.245156148393e-01 5.255016119058e-01 5.265715269294e-01 5.277350872012e-01 5.289922383698e-01 5.303392783579e-01 5.317888048520e-01 5.333285350126e-01 5.349691635064e-01 5.367057766841e-01 5.385361057120e-01 5.404696883472e-01 5.424920810983e-01 5.446142945399e-01 5.468298750861e-01 5.491348452332e-01 5.515361316477e-01 5.540188459442e-01 5.565928191255e-01 5.592481600804e-01 5.619817679403e-01 5.647979409516e-01 5.676798867182e-01 5.706386803017e-01 5.736607243280e-01 5.767436447172e-01 5.798898193703e-01 5.830826350160e-01 5.863318029958e-01 5.896226366702e-01 5.929528473249e-01 5.963232221703e-01 5.997172735005e-01 6.031435074788e-01 6.065864035855e-01 6.100453771999e-01 6.135183011150e-01 6.169915814052e-01 6.204723756748e-01 6.239443530994e-01 6.274088263709e-01 6.308616595061e-01 6.342913690386e-01 6.377032730231e-01 6.410828745669e-01 6.444307285807e-01 6.477428471721e-01 6.510090836354e-01 6.542345582695e-01 6.574051971426e-01 6.605242884756e-01 6.635852055204e-01 6.665808561363e-01 6.695148872719e-01 6.723753271861e-01 6.751651191400e-01 6.778784872750e-01 6.805091527923e-01 6.830605773535e-01 6.855221373017e-01 6.878976820900e-01 6.901819353780e-01 6.923692765350e-01 6.944642447183e-01 6.964566418677e-01 6.983507356212e-01 7.001417186730e-01 7.018263640974e-01 7.034062651067e-01 7.048755142318e-01 7.062359963797e-01 7.074859322201e-01 7.086214657948e-01 7.096456600304e-01 7.105532844480e-01 7.113466332175e-01 7.120237639520e-01 7.125837070541e-01 7.130274395483e-01 7.133520723204e-01 7.135602331874e-01 7.136495743741e-01 7.136207456779e-01 7.134743732727e-01 7.132103558958e-01 7.128298695511e-01 7.123332610042e-01 7.117204335559e-01 7.109935057819e-01 7.101525935958e-01 7.092002207451e-01 7.081360410234e-01 7.069626269035e-01 7.056810542962e-01 7.042950899915e-01 7.028037471049e-01 7.012114707670e-01 6.995212795104e-01 6.977352377344e-01 6.958565990941e-01 6.938877303912e-01 6.918335741673e-01 6.896971064339e-01 6.874810884807e-01 6.851922794756e-01 6.828326247122e-01 6.804088726150e-01 6.779252407644e-01 6.753858356165e-01 6.727998517196e-01 6.701691719466e-01 6.675030300796e-01 6.648063202961e-01 6.620849282364e-01 6.593480691245e-01 6.565989329009e-01 6.538479092686e-01 6.511029237241e-01 6.483682731135e-01 6.456555014346e-01 6.429687314175e-01 6.403188423105e-01 6.377136243169e-01 6.351582506305e-01 6.326640816535e-01 6.302354028546e-01 6.278824341177e-01 6.256118458656e-01 6.234286630591e-01 6.213440536255e-01 6.193601897339e-01 6.174846655509e-01 6.157246882723e-01 6.140818385753e-01 6.125642440315e-01 6.111730627347e-01 6.099116588881e-01 6.087842541917e-01 6.077884616914e-01 6.069305144668e-01 6.062052130295e-01 6.056135469368e-01 6.051562059539e-01 6.048251987617e-01 6.046217704808e-01 6.045390685081e-01 6.045715675633e-01 6.047152597211e-01 6.049604528717e-01 6.053024388453e-01 6.057306130768e-01 6.062363401160e-01 6.068120365461e-01 6.074451370223e-01 6.081279960005e-01 6.088478267685e-01 6.095937285541e-01 6.103575427230e-01 6.111237005857e-01 6.118843224219e-01 6.126276094516e-01 6.133416860264e-01 6.140184290728e-01 6.146441411757e-01 6.152126708530e-01 6.157130093072e-01 6.161372708159e-01 6.164779509668e-01 6.167263616127e-01 6.168796652773e-01 6.169295254881e-01 6.168725968064e-01 6.167071823943e-01 6.164286479749e-01 6.160379231923e-01 6.155344973883e-01 6.149200598622e-01 6.141977518161e-01 6.133697247485e-01 6.124424951000e-01 6.114214945301e-01 6.103147196069e-01 6.091314993249e-01 6.078793544567e-01 6.065712276330e-01 6.052191131843e-01 6.038349987183e-01 6.024340974474e-01 6.010303539888e-01 5.996384911997e-01 5.982763448676e-01 5.969585544653e-01 5.957021705748e-01 5.945244407566e-01 5.934412460263e-01 5.924699487849e-01 5.916256638504e-01 5.909250915031e-01 5.903818307703e-01 5.900083974714e-01 5.898200645508e-01 5.898254775653e-01 5.900353482370e-01 5.904569118743e-01 5.910948611807e-01 5.919575947415e-01 5.930414042566e-01 5.943506648334e-01 5.958821496188e-01 5.976302986558e-01 5.995931302172e-01 6.017576391876e-01 6.041176551451e-01 6.066606873773e-01 6.093718337084e-01 6.122389267301e-01 6.152418725111e-01 6.183682264838e-01 6.215975918652e-01 6.249092828174e-01 6.282883536081e-01 6.317108508037e-01 6.351601861048e-01 6.386147120130e-01 6.420545412041e-01 6.454625306697e-01 6.488184969896e-01 6.521057073097e-01 6.553064050677e-01 6.584072833014e-01 6.613931028153e-01 6.642507115598e-01 6.669718678321e-01 6.695438347106e-01 6.719630041319e-01 6.742235276859e-01 6.763213276655e-01 6.782590736732e-01 6.800346975155e-01 6.816569221337e-01 6.831308604240e-01 6.844674581182e-01 6.856816746771e-01 6.867848489315e-01 6.878010021994e-01 6.887475880942e-01 6.896509515526e-01 6.905386315771e-01 6.914356949947e-01 6.923789157952e-01 6.933955751940e-01 6.945238027949e-01 6.957984769682e-01 6.972523011758e-01 6.989253085166e-01 7.008478759556e-01 7.030573063229e-01 7.055834990256e-01 7.084503715268e-01 7.116892019651e-01 7.153146984332e-01 7.193437720333e-01 7.237847739124e-01 7.286397166374e-01 7.339072592513e-01 7.395741624474e-01 7.456260430207e-01 7.520355178329e-01 7.587740885988e-01 7.658038155581e-01 7.730798734443e-01 7.805574189319e-01 7.881782859544e-01 7.958893090779e-01 8.036293243080e-01 8.113349033736e-01 8.189467988174e-01 8.263984228784e-01 8.336312783846e-01 8.405839184788e-01 8.471988387182e-01 8.534271463535e-01 8.592158578115e-01 8.645282134165e-01 8.693249875675e-01 8.735793139645e-01 8.772730596236e-01 8.803916815356e-01 8.829363004375e-01 8.849123687265e-01 8.863368057388e-01 8.872379290823e-01 8.876480414906e-01 8.876170465937e-01 8.871941162944e-01 8.864408582445e-01 8.854278320907e-01 8.842234358906e-01 8.829086515733e-01 8.815572261087e-01 8.802505891931e-01 8.790634822404e-01 8.780660478297e-01 8.773255982168e-01 8.768940872264e-01 8.768172348773e-01 8.771271514274e-01 8.778374419843e-01 8.789543558210e-01 8.804594728092e-01 8.823249870377e-01 8.845061220842e-01 8.869440669830e-01 8.895706075013e-01 8.923024569998e-01 8.950562812100e-01 8.977378878501e-01 9.002553301050e-01 9.025188141024e-01 9.044416315255e-01 9.059463561362e-01 9.069657559049e-01 9.074508968118e-01 9.073635830356e-01 9.066894448277e-01 9.054352642911e-01 9.036282897085e-01 9.013240443851e-01 8.985982200846e-01 8.955562297011e-01 8.923251103374e-01 8.890535152540e-01 8.859136464469e-01 8.830869949449e-01 8.807690062471e-01 8.791583733612e-01 8.784463681064e-01 8.788150123635e-01 8.804219854176e-01 8.833960368114e-01 8.878273282991e-01 8.937589079827e-01 9.011916330043e-01 9.100682076636e-01 9.202874677023e-01 9.317009174655e-01 9.441176629585e-01 9.573183078468e-01 9.710546359766e-01 9.850687561986e-01 9.990932957639e-01 1.012868341658e+00 1.026147241988e+00 1.038701690996e+00 1.050337163543e+00 1.060888778108e+00 1.070235164982e+00 1.078300675585e+00 1.085051815034e+00 1.090510745693e+00 1.094742006945e+00 1.097861181838e+00 1.100026683124e+00 1.101430219895e+00 1.102300267726e+00 1.102877480259e+00 1.103414331000e+00 1.104159492622e+00 1.105334566836e+00 1.107136676795e+00 1.109711173854e+00 1.113147273808e+00 1.117474851757e+00 1.122649501098e+00 1.128570035375e+00 1.135071827879e+00 1.141940275874e+00 1.148930831467e+00 1.155769489087e+00 1.162185377283e+00 1.167916113991e+00 1.172722104208e+00 1.176408950104e+00 1.178823655041e+00 1.179879392419e+00 1.179540707986e+00 1.177837748988e+00 1.174862517821e+00 1.170750877565e+00 1.165691134885e+00 1.159893715401e+00 1.153588529022e+00 1.147012726132e+00 1.140375273832e+00 1.133877266777e+00 1.127665637754e+00 1.121853708126e+00 1.116512830826e+00 1.111662977551e+00 1.107311716384e+00 1.103433028791e+00 1.100008383149e+00 1.097038401062e+00 1.094535420838e+00 1.092575474768e+00 1.091257160534e+00 1.090735797067e+00 1.091202725884e+00 1.092855943572e+00 1.095917253952e+00 1.100560361648e+00 1.106930215445e+00 1.115101642317e+00 1.125053145954e+00 1.136702337623e+00 1.149851474695e+00 1.164246590255e+00 1.179574354098e+00 1.195468775243e+00 1.211579644995e+00 1.227533727157e+00 1.243003171861e+00 1.257694947266e+00 1.271338823146e+00 1.283743454206e+00 1.294721397571e+00 1.304143623013e+00 1.311906903199e+00 1.317910518812e+00 1.322103169477e+00 1.324416027682e+00 1.324815404477e+00 1.323289619249e+00 1.319825549272e+00 1.314472002455e+00 1.307274233018e+00 1.298324634837e+00 1.287746050784e+00 1.275663590510e+00 1.262255169699e+00 1.248559634216e+00 1.230692831976e+00 1.212580910503e+00 1.198053227390e+00 1.188316930797e+00 1.181182740241e+00 1.172636817113e+00 1.159662909873e+00 1.142381771602e+00 1.124148600285e+00 1.109529789010e+00 1.101375475600e+00 1.098927898634e+00 1.098474923852e+00 1.096083154031e+00 1.090370527917e+00 1.083482900004e+00 1.079738119674e+00 1.082708138135e+00 1.092673434141e+00 1.106400918790e+00 1.119421784294e+00 1.128985127585e+00 1.135713507087e+00 1.143024961256e+00 1.154675434741e+00 1.172010609899e+00 1.192903383570e+00 1.213123841854e+00 1.229023928835e+00 1.239692911378e+00 1.247289926523e+00 1.255398761905e+00 1.266451516191e+00 1.279950449628e+00 1.292709582704e+00 1.300916363407e+00 1.302595891659e+00 1.298866019647e+00 1.293297731863e+00 1.289759178140e+00 1.290023389442e+00 1.292715346161e+00 1.294317365995e+00 1.289848417483e+00 1.195272851014e+00 1.136741007824e+00 1.062358170491e+00 1.013262164974e+00 1.023355336468e+00 1.078149972514e+00 1.129512633512e+00 1.137906973900e+00 1.094772607342e+00 1.025120986307e+00 9.754909202687e-01 9.809434961511e-01 1.030787143340e+00 1.080089213478e+00 1.089204743243e+00 1.046289230553e+00 9.716507987328e-01 9.103449288612e-01 9.044398666929e-01 9.531948006000e-01 1.013769784303e+00 1.041692344817e+00 1.017825788710e+00 9.545371320398e-01 8.909225480453e-01 8.714226508301e-01 9.074389370854e-01 9.660476182984e-01 1.004729965057e+00 1.002697274850e+00 9.689888840884e-01 9.352844712378e-01 9.336437282715e-01 9.682828238297e-01 1.013124430771e+00 1.038393756646e+00 1.033483852171e+00 1.012000916401e+00 1.001088938269e+00 1.019126723027e+00 1.059056629804e+00 1.096592358435e+00 1.111811248315e+00 1.102315370415e+00 1.082477011215e+00 1.071815047435e+00 1.079771784059e+00 1.099672545965e+00 1.117493782075e+00 1.124444810597e+00 1.121653329969e+00 1.115857935274e+00 1.111730267672e+00 1.108258857329e+00 1.101889521325e+00 1.091981689923e+00 1.082237999135e+00 1.076519120583e+00 1.073818407443e+00 1.068463131540e+00 1.056019345123e+00 1.038943206223e+00 1.025775538148e+00 1.023247736856e+00 1.028082087243e+00 1.027947856123e+00 1.011623691891e+00 9.794280943006e-01 9.460807101037e-01 9.318558887932e-01 9.451777798644e-01 9.730836271355e-01 9.916849957512e-01 9.842281533130e-01 9.515495987418e-01 9.119907721128e-01 8.905184094102e-01 8.998974059537e-01 9.298469962875e-01 9.573719122427e-01 9.650457798419e-01 9.506595793276e-01 9.265387404706e-01 9.109657091402e-01 9.151587566731e-01 9.351369195707e-01 9.564968768042e-01 9.665106776382e-01 9.625294578348e-01 9.526124128321e-01 9.491796227776e-01 9.590884796847e-01 9.779769352830e-01 9.943676207484e-01 9.993667816187e-01 9.935126597590e-01 9.861685368063e-01 9.877364153902e-01 1.000055376252e+00 1.014305798352e+00 1.019003515216e+00 1.010238636437e+00 9.956367001574e-01 9.884376341043e-01 9.950239275304e-01 1.007287035981e+00 1.008940827362e+00 9.897478819541e-01 9.553539004187e-01 9.258277532205e-01 9.205548775681e-01 9.389986349971e-01 9.593414321405e-01 9.574188091565e-01 9.252797336698e-01 8.774739723723e-01 8.430417059310e-01 8.427937189433e-01 8.688464299481e-01 8.932829605716e-01 8.937840286207e-01 8.683593322417e-01 8.343580384894e-01 8.480465192623e-01
 1.126851332309e+00 1.126048368562e+00 1.125388456565e+00 1.125457387146e+00 1.126068617765e+00 1.126508744200e+00 1.126251189701e+00 1.125447062078e+00 1.124796621702e+00 1.124882226297e+00 1.125546387173e+00 1.126001882545e+00 1.125664159750e+00 1.124793373630e+00 1.124204452763e+00 1.124384152609e+00 1.125014052172e+00 1.125336233144e+00 1.124915137744e+00 1.124053147312e+00 1.123498767449e+00 1.123703276047e+00 1.124338256652e+00 1.124620074369e+00 1.124131364973e+00 1.123250948072e+00 1.122739763866e+00 1.122963822678e+00 1.123545872346e+00 1.123753716781e+00 1.123219731737e+00 1.122319118402e+00 1.121817564360e+00 1.122076789771e+00 1.122655508626e+00 1.122766782104e+00 1.122115657429e+00 1.121198197564e+00 1.120771671030e+00 1.121078055758e+00 1.121602629233e+00 1.121608564173e+00 1.120887713859e+00 1.119985107253e+00 1.119639836801e+00 1.120015667883e+00 1.120536169348e+00 1.120491675725e+00 1.119752332051e+00 1.118881429521e+00 1.118564325715e+00 1.118943942700e+00 1.119475158583e+00 1.119456358518e+00 1.118725705612e+00 1.117836756325e+00 1.117502912877e+00 1.117876129220e+00 1.118392787844e+00 1.118335246611e+00 1.117551982095e+00 1.116618213117e+00 1.116270416846e+00 1.116645641038e+00 1.117114352750e+00 1.116928889212e+00 1.116015960858e+00 1.115057615427e+00 1.114777681213e+00 1.115176745212e+00 1.115530448881e+00 1.115146514734e+00 1.114102098086e+00 1.113180978977e+00 1.113036809088e+00 1.113482990351e+00 1.113691149187e+00 1.113088111430e+00 1.111963068893e+00 1.111154971094e+00 1.111159351481e+00 1.111604527959e+00 1.111645665645e+00 1.110872097434e+00 1.109744364950e+00 1.109086611052e+00 1.109200767809e+00 1.109567022433e+00 1.109420305008e+00 1.108549628549e+00 1.107496636106e+00 1.106972222373e+00 1.107108985121e+00 1.107344675088e+00 1.107041875743e+00 1.106147082189e+00 1.105204217419e+00 1.104766968182e+00 1.104845223779e+00 1.104926564403e+00 1.104524724947e+00 1.103665696024e+00 1.102828309986e+00 1.102426240850e+00 1.102403282516e+00 1.102333467536e+00 1.101873267825e+00 1.101083813739e+00 1.100334465417e+00 1.099917709054e+00 1.099772820259e+00 1.099579614329e+00 1.099100845039e+00 1.098392043604e+00 1.097706590468e+00 1.097242434224e+00 1.096970605960e+00 1.096688176756e+00 1.096224471450e+00 1.095592355933e+00 1.094945606251e+00 1.094424588195e+00 1.094041058957e+00 1.093692517787e+00 1.093256004399e+00 1.092689394540e+00 1.092063128550e+00 1.091489086204e+00 1.091026143127e+00 1.090635319082e+00 1.090218406479e+00 1.089696461121e+00 1.089081386236e+00 1.088472283269e+00 1.087959709768e+00 1.087537029948e+00 1.087114416970e+00 1.086604427167e+00 1.086000175734e+00 1.085380725108e+00 1.084834037786e+00 1.084367037984e+00 1.083904654739e+00 1.083379886434e+00 1.082787239527e+00 1.082172780726e+00 1.081592157468e+00 1.081059898559e+00 1.080538801926e+00 1.079987176943e+00 1.079396852335e+00 1.078782864316e+00 1.078167864280e+00 1.077573233359e+00 1.076999389661e+00 1.076419786024e+00 1.075813604703e+00 1.075182221042e+00 1.074543365779e+00 1.073917130391e+00 1.073310398703e+00 1.072698456814e+00 1.072060042564e+00 1.071408430946e+00 1.070766457166e+00 1.070136049086e+00 1.069503344643e+00 1.068850562411e+00 1.068180746056e+00 1.067517248688e+00 1.066872557526e+00 1.066225029642e+00 1.065550379840e+00 1.064856518882e+00 1.064166040700e+00 1.063488884454e+00 1.062812553097e+00 1.062115070534e+00 1.061392369076e+00 1.060667847596e+00 1.059956021668e+00 1.059242384653e+00 1.058509561749e+00 1.057759413257e+00 1.057004584848e+00 1.056255028586e+00 1.055508078118e+00 1.054746664190e+00 1.053970112194e+00 1.053192804871e+00 1.052418823710e+00 1.051641243030e+00 1.050852642380e+00 1.050055239530e+00 1.049254130143e+00 1.048456108257e+00 1.047657357533e+00 1.046846387246e+00 1.046025258384e+00 1.045201450636e+00 1.044376832884e+00 1.043549902866e+00 1.042717240086e+00 1.041874658283e+00 1.041023995722e+00 1.040172025323e+00 1.039318431275e+00 1.038458051303e+00 1.037590585001e+00 1.036715620835e+00 1.035836012559e+00 1.034955186470e+00 1.034069999283e+00 1.033175081974e+00 1.032272278063e+00 1.031366044879e+00 1.030456512334e+00 1.029540682203e+00 1.028618115994e+00 1.027686214999e+00 1.026750071944e+00 1.025812835340e+00 1.024868516498e+00 1.023914931735e+00 1.022956284215e+00 1.021993682013e+00 1.021026968424e+00 1.020055812698e+00 1.019076090932e+00 1.018088848924e+00 1.017100077835e+00 1.016108300262e+00 1.015108083118e+00 1.014102238836e+00 1.013091014873e+00 1.012074339392e+00 1.011054301577e+00 1.010027932286e+00 1.008993070443e+00 1.007953738743e+00 1.006910623636e+00 1.005859558338e+00 1.004802926068e+00 1.003741064983e+00 1.002671736785e+00 1.001599111154e+00 1.000521197192e+00 9.994353819551e-01 9.983438712134e-01 9.972477784781e-01 9.961448844783e-01 9.950370714336e-01 9.939242811129e-01 9.928041596420e-01 9.916782680895e-01 9.905469908106e-01 9.894087226581e-01 9.882666850057e-01 9.871190197631e-01 9.859614727809e-01 9.847997612816e-01 9.836338712608e-01 9.824606114188e-01 9.812825733100e-01 9.800978936083e-01 9.789046496409e-01 9.777081912205e-01 9.765077596196e-01 9.752981119115e-01 9.740842051748e-01 9.728648896993e-01 9.716374981850e-01 9.704057014281e-01 9.691677654674e-01 9.679225617251e-01 9.666719837625e-01 9.654156659074e-01 9.641513887863e-01 9.628831524685e-01 9.616088031691e-01 9.603266544042e-01 9.590396120296e-01 9.577465625691e-01 9.564461950607e-01 9.551418954569e-01 9.538304155789e-01 9.525107080101e-01 9.511869882786e-01 9.498564175086e-01 9.485184200580e-01 9.471759404490e-01 9.458258101912e-01 9.444696496058e-01 9.431075338713e-01 9.417382905033e-01 9.403634613197e-01 9.389835779271e-01 9.375961900744e-01 9.362007795116e-01 9.348006369600e-01 9.333938941966e-01 9.319803385530e-01 9.305616655150e-01 9.291354762807e-01 9.277017266598e-01 9.262627091498e-01 9.248168813676e-01 9.233641744012e-01 9.219061031361e-01 9.204401524104e-01 9.189680619918e-01 9.174893016109e-01 9.160039008995e-01 9.145117889141e-01 9.130141861940e-01 9.115086727082e-01 9.099965202041e-01 9.084784537009e-01 9.069525793795e-01 9.054203250020e-01 9.038828698639e-01 9.023366592007e-01 9.007847078210e-01 8.992253259070e-01 8.976586254082e-01 8.960860101068e-01 8.945064364111e-01 8.929198243890e-01 8.913270784250e-01 8.897267322687e-01 8.881188034569e-01 8.865043801815e-01 8.848830448013e-01 8.832549728937e-01 8.816211975874e-01 8.799793976091e-01 8.783307492504e-01 8.766751694890e-01 8.750117617861e-01 8.733417753445e-01 8.716657679902e-01 8.699828456572e-01 8.682934444330e-01 8.665964480727e-01 8.648907255110e-01 8.631789046671e-01 8.614600007835e-01 8.597345697050e-01 8.580030185125e-01 8.562633924191e-01 8.545153974922e-01 8.527608879652e-01 8.509980281150e-01 8.492283309289e-01 8.474527561169e-01 8.456695879765e-01 8.438789500796e-01 8.420806864048e-01 8.402725667865e-01 8.384583754773e-01 8.366376770319e-01 8.348092951431e-01 8.329745776967e-01 8.311304109027e-01 8.292780034951e-01 8.274183716368e-01 8.255514390964e-01 8.236770282589e-01 8.217960759365e-01 8.199067359558e-01 8.180092730945e-01 8.161040929930e-01 8.141905555430e-01 8.122700010375e-01 8.103428161840e-01 8.084070765128e-01 8.064644913337e-01 8.045124641617e-01 8.025524634596e-01 8.005857999392e-01 7.986108233080e-01 7.966284564885e-01 7.946383884941e-01 7.926397205702e-01 7.906339994312e-01 7.886198831726e-01 7.865971838403e-01 7.845673185936e-01 7.825296129671e-01 7.804843837486e-01 7.784315240717e-01 7.763681324195e-01 7.742974362449e-01 7.722190454342e-01 7.701332517573e-01 7.680400232820e-01 7.659380242672e-01 7.638269671616e-01 7.617077238337e-01 7.595799734220e-01 7.574456972869e-01 7.553039858929e-01 7.531524681108e-01 7.509919715237e-01 7.488228174546e-01 7.466454100295e-01 7.444623018184e-01 7.422696248905e-01 7.400682195960e-01 7.378579839278e-01 7.356385642592e-01 7.334121532811e-01 7.311780140447e-01 7.289348776780e-01 7.266830115183e-01 7.244211913441e-01 7.221528621692e-01 7.198757450225e-01 7.175906739014e-01 7.152966856104e-01 7.129940479984e-01 7.106829570125e-01 7.083640490550e-01 7.060362367145e-01 7.036996400207e-01 7.013550647332e-01 6.990019003566e-01 6.966406543878e-01 6.942715044335e-01 6.918930037498e-01 6.895062104754e-01 6.871111729153e-01 6.847077075581e-01 6.822972626941e-01 6.798773217594e-01 6.774489110434e-01 6.750119882731e-01 6.725661628157e-01 6.701135826970e-01 6.676529518744e-01 6.651832071641e-01 6.627050154739e-01 6.602183589388e-01 6.577237383004e-01 6.552216953797e-01 6.527112845237e-01 6.501927620228e-01 6.476650980230e-01 6.451293212065e-01 6.425867941071e-01 6.400352033072e-01 6.374762225657e-01 6.349088622142e-01 6.323334575716e-01 6.297507229538e-01 6.271594783299e-01 6.245609261393e-01 6.219554331563e-01 6.193408846449e-01 6.167188672928e-01 6.140888007062e-01 6.114513680118e-01 6.088081809192e-01 6.061563095903e-01 6.034965788968e-01 6.008299436144e-01 5.981559188964e-01 5.954755101935e-01 5.927883250141e-01 5.900923645737e-01 5.873906277968e-01 5.846809103883e-01 5.819651955157e-01 5.792433481758e-01 5.765132004216e-01 5.737772298953e-01 5.710346675776e-01 5.682857436745e-01 5.655316106859e-01 5.627697611727e-01 5.600025492698e-01 5.572281426091e-01 5.544483309538e-01 5.516642674380e-01 5.488726835665e-01 5.460755281204e-01 5.432734820648e-01 5.404652800188e-01 5.376539512330e-01 5.348366524750e-01 5.320142253520e-01 5.291867984974e-01 5.263545717723e-01 5.235194841575e-01 5.206788867090e-01 5.178344591318e-01 5.149856986024e-01 5.121327446197e-01 5.092772361239e-01 5.064183996452e-01 5.035561255046e-01 5.006912235003e-01 4.978222466364e-01 4.949520798426e-01 4.920793975880e-01 4.892037260536e-01 4.863262084201e-01 4.834463182076e-01 4.805661943040e-01 4.776841021131e-01 4.748003689038e-01 4.719160287308e-01 4.690308729340e-01 4.661461930478e-01 4.632610239548e-01 4.603754261423e-01 4.574908044901e-01 4.546061761999e-01 4.517230572776e-01 4.488408554942e-01 4.459596208496e-01 4.430802573375e-01 4.402035279534e-01 4.373292660147e-01 4.344574449350e-01 4.315890764624e-01 4.287238748338e-01 4.258622948099e-01 4.230048750764e-01 4.201513910367e-01 4.173034956957e-01 4.144594054433e-01 4.116219019636e-01 4.087897079820e-01 4.059637856292e-01 4.031450220830e-01 4.003325096053e-01 3.975276510026e-01 3.947307034836e-01 3.919418624872e-01 3.891616852654e-01 3.863904192314e-01 3.836284770000e-01 3.808761455909e-01 3.781340571724e-01 3.754038846822e-01 3.726837412822e-01 3.699762232099e-01 3.672803180126e-01 3.645975731026e-01 3.619282690483e-01 3.592716167591e-01 3.566297657620e-01 3.540018963625e-01 3.513887893399e-01 3.487927279575e-01 3.462110170440e-01 3.436472555283e-01 3.410995896839e-01 3.385696564248e-01 3.360591719648e-01 3.335653363141e-01 3.310927150650e-01 3.286385554537e-01 3.262049960008e-01 3.237930126884e-01 3.214007518031e-01 3.190320880777e-01 3.166842837275e-01 3.143605398234e-01 3.120606036546e-01 3.097831137767e-01 3.075326375610e-01 3.053051257030e-01 3.031040440988e-01 3.009290704187e-01 2.987800495580e-01 2.966596262452e-01 2.945648045155e-01 2.924995977949e-01 2.904625825646e-01 2.884539931156e-01 2.864765744642e-01 2.845273229034e-01 2.826100066639e-01 2.807223707099e-01 2.788662020284e-01 2.770428840338e-01 2.752495762856e-01 2.734902871238e-01 2.717619932942e-01 2.700672429136e-01 2.684068268381e-01 2.667780620732e-01 2.651853668747e-01 2.636248895778e-01 2.620995045115e-01 2.606081112090e-01 2.591512602304e-01 2.577290952222e-01 2.563409652344e-01 2.549882717958e-01 2.536697329974e-01 2.523852667598e-01 2.511369610590e-01 2.499214930247e-01 2.487422365943e-01 2.475959076755e-01 2.464841776901e-01 2.454068646307e-01 2.443617155290e-01 2.433513596194e-01 2.423722708263e-01 2.414262744614e-01 2.405135412681e-01 2.396303088782e-01 2.387805559747e-01 2.379599636544e-01 2.371698985228e-01 2.364102508287e-01 2.356778824977e-01 2.349758389786e-01 2.342992595008e-01 2.336505976790e-01 2.330280415687e-01 2.324298496194e-01 2.318578133301e-01 2.313080527582e-01 2.307820752846e-01 2.302776807007e-01 2.297935821015e-01 2.293316969455e-01 2.288866411562e-01 2.284622678452e-01 2.280528692414e-01 2.276603298442e-01 2.272843489035e-01 2.269201846114e-01 2.265722615955e-01 2.262333528610e-01 2.259079622695e-01 2.255921437533e-01 2.252843986316e-01 2.249869855721e-01 2.246926905913e-01 2.244077606957e-01 2.241263943239e-01 2.238479762696e-01 2.235742612995e-01 2.232990152390e-01 2.230285055245e-01 2.227545293815e-01 2.224811293008e-01 2.222044904621e-01 2.219230338068e-01 2.216408464613e-01 2.213498600090e-01 2.210555275933e-01 2.207521156603e-01 2.204404201060e-01 2.201227213969e-01 2.197914129049e-01 2.194532159246e-01 2.191007930027e-01 2.187374211655e-01 2.183623589537e-01 2.179702915936e-01 2.175680331362e-01 2.171473285523e-01 2.167130567489e-01 2.162623728490e-01 2.157922661508e-01 2.153092848930e-01 2.148045233274e-01 2.142845217468e-01 2.137434927567e-01 2.131838418926e-01 2.126067358843e-01 2.120063695922e-01 2.113895920418e-01 2.107498096019e-01 2.100912604846e-01 2.094131746608e-01 2.087125151797e-01 2.079942063901e-01 2.072525626724e-01 2.064921950075e-01 2.057127974209e-01 2.049115359387e-01 2.040937863171e-01 2.032534688167e-01 2.023973655450e-01 2.015224971431e-01 2.006295803527e-01 1.997224145452e-01 1.987964221384e-01 1.978583175822e-01 1.969048788378e-01 1.959383908130e-01 1.949618702157e-01 1.939721827724e-01 1.929768572351e-01 1.919718971323e-01 1.909613966671e-01 1.899482675316e-01 1.889298576706e-01 1.879150220026e-01 1.868980350387e-01 1.858878488893e-01 1.848833698638e-01 1.838855450658e-01 1.829029148861e-01 1.819296966394e-01 1.809775970612e-01 1.800425308353e-01 1.791308799357e-01 1.782478301658e-01 1.773892893367e-01 1.765695974220e-01 1.757819938573e-01 1.750364617925e-01 1.743357899256e-01 1.736799276755e-01 1.730801505939e-01 1.725312343443e-01 1.720457156266e-01 1.716228713515e-01 1.712664553862e-01 1.709853488929e-01 1.707762299043e-01 1.706506081054e-01 1.706059478651e-01 1.706493331097e-01 1.707857446415e-01 1.710129671644e-01 1.713427043304e-01 1.717701187544e-01 1.723030377789e-01 1.729433058818e-01 1.736905991021e-01 1.745527032199e-01 1.755242644582e-01 1.766131482687e-01 1.778176468566e-01 1.791371123454e-01 1.805782713344e-01 1.821314267119e-01 1.838088570077e-01 1.855999625981e-01 1.875091595631e-01 1.895370694168e-01 1.916749923988e-01 1.939336387086e-01 1.962985909762e-01 1.987776268208e-01 2.013644845513e-01 2.040549967221e-01 2.068541732041e-01 2.097493566895e-01 2.127475393271e-01 2.158396870505e-01 2.190234196868e-01 2.223010674362e-01 2.256606700317e-01 2.291091233874e-01 2.326350089495e-01 2.362383304874e-01 2.399187639082e-01 2.436647963003e-01 2.474844268042e-01 2.513629484677e-01 2.553050362256e-01 2.593063440394e-01 2.633570625399e-01 2.674656535110e-01 2.716147416110e-01 2.758133844326e-01 2.800522584382e-01 2.843262423998e-01 2.886413632636e-01 2.929800950286e-01 2.973536039019e-01 3.017501736014e-01 3.061667915494e-01 3.106080305813e-01 3.150585526508e-01 3.195291087397e-01 3.240057321003e-01 3.284891787652e-01 3.329811428586e-01 3.374680489854e-01 3.419600568286e-01 3.464433953873e-01 3.509193198021e-01 3.553900324729e-01 3.598407056520e-01 3.642841797399e-01 3.687028425380e-01 3.731039020811e-01 3.774840519951e-01 3.818322580592e-01 3.861596257788e-01 3.904490624196e-01 3.947089047830e-01 3.989336551162e-01 4.031149974885e-01 4.072631846128e-01 4.113615998180e-01 4.154200480129e-01 4.194295760346e-01 4.233864082512e-01 4.272990021137e-01 4.311503825844e-01 4.349518876759e-01 4.386933898016e-01 4.423727797764e-01 4.459966469870e-01 4.495499630135e-01 4.530448473540e-01 4.564694057099e-01 4.598257943112e-01 4.631175088042e-01 4.663302699829e-01 4.694787824891e-01 4.725481158671e-01 4.755433002770e-01 4.784655425299e-01 4.813033459802e-01 4.840710020165e-01 4.867543863817e-01 4.893586825160e-01 4.918849850821e-01 4.943245314538e-01 4.966903243518e-01 4.989670663279e-01 5.011645148276e-01 5.032813072130e-01 5.053096644561e-01 5.072626553193e-01 5.091262387985e-01 5.109115182447e-01 5.126156197223e-01 5.142332252111e-01 5.157779914464e-01 5.172342738711e-01 5.186182522916e-01 5.199228767052e-01 5.211473919992e-01 5.223029542094e-01 5.233773160213e-01 5.243845677204e-01 5.253193432711e-01 5.261824240213e-01 5.269845454144e-01 5.277157206073e-01 5.283896096351e-01 5.290016247682e-01 5.295545909833e-01 5.300587950835e-01 5.305044678560e-01 5.309076361262e-01 5.312620284358e-01 5.315738029085e-01 5.318506071417e-01 5.320863678443e-01 5.322960730853e-01 5.324742324098e-01 5.326289071737e-01 5.327676676401e-01 5.328841966131e-01 5.329956113306e-01 5.330955155760e-01 5.331936142223e-01 5.332956394039e-01 5.333970370017e-01 5.335156231199e-01 5.336434222133e-01 5.337920899314e-01 5.339666677287e-01 5.341640787695e-01 5.344013353673e-01 5.346689646910e-01 5.349810004778e-01 5.353400751574e-01 5.357442701298e-01 5.362087397894e-01 5.367245191760e-01 5.373052771331e-01 5.379520036784e-01 5.386628587583e-01 5.394517185396e-01 5.403101573213e-01 5.412506352602e-01 5.422715529599e-01 5.433718392711e-01 5.445643211714e-01 5.458372084199e-01 5.472040427624e-01 5.486586119668e-01 5.502030635470e-01 5.518445729057e-01 5.535717916842e-01 5.553973470219e-01 5.573140514665e-01 5.593210727593e-01 5.614257052540e-01 5.636134413260e-01 5.658974553052e-01 5.682658547853e-01 5.707190674784e-01 5.732617318650e-01 5.758783316096e-01 5.785801344533e-01 5.813549198215e-01 5.842023788768e-01 5.871229989412e-01 5.901036804578e-01 5.931539595149e-01 5.962582462019e-01 5.994182360898e-01 6.026319011366e-01 6.058851538920e-01 6.091869275660e-01 6.125211305356e-01 6.158886594978e-01 6.192865232905e-01 6.227020033516e-01 6.261433189769e-01 6.295924880152e-01 6.330533663685e-01 6.365189494842e-01 6.399793267385e-01 6.434405518274e-01 6.468858538874e-01 6.503182498483e-01 6.537312901844e-01 6.571161502487e-01 6.604773256411e-01 6.637999117426e-01 6.670882283705e-01 6.703338068758e-01 6.735301116394e-01 6.766808938164e-01 6.797722901261e-01 6.828083955227e-01 6.857821522108e-01 6.886870768751e-01 6.915266832181e-01 6.942881952901e-01 6.969775558238e-01 6.995861174282e-01 7.021104394622e-01 7.045534379190e-01 7.069036531880e-01 7.091660374791e-01 7.113340612226e-01 7.134049892880e-01 7.153791756073e-01 7.172504315542e-01 7.190211524579e-01 7.206861645558e-01 7.222436384394e-01 7.236952460988e-01 7.250341283687e-01 7.262645291530e-01 7.273806022026e-01 7.283837558469e-01 7.292721065707e-01 7.300427586619e-01 7.306979385872e-01 7.312344635658e-01 7.316527744438e-01 7.319522104657e-01 7.321315157338e-01 7.321923390115e-01 7.321333630363e-01 7.319543275232e-01 7.316560685013e-01 7.312383525184e-01 7.307019106219e-01 7.300465547358e-01 7.292739949221e-01 7.283840067562e-01 7.273790386821e-01 7.262589996374e-01 7.250252414221e-01 7.236812639145e-01 7.222272946759e-01 7.206664858572e-01 7.189993975644e-01 7.172300800348e-01 7.153607025118e-01 7.133936196477e-01 7.113333005716e-01 7.091816950443e-01 7.069444249848e-01 7.046240174358e-01 7.022249416249e-01 6.997537648779e-01 6.972123340180e-01 6.946093864016e-01 6.919472561747e-01 6.892331356543e-01 6.864745495922e-01 6.836734629984e-01 6.808408728326e-01 6.779825109963e-01 6.751041701716e-01 6.722154986938e-01 6.693212917094e-01 6.664326271782e-01 6.635552000772e-01 6.606977053404e-01 6.578694254832e-01 6.550760158055e-01 6.523292059192e-01 6.496349759673e-01 6.470005132260e-01 6.444376367161e-01 6.419508423346e-01 6.395500681324e-01 6.372422236827e-01 6.350324195389e-01 6.329312819674e-01 6.309420371034e-01 6.290708959573e-01 6.273249077327e-01 6.257045991559e-01 6.242184515751e-01 6.228661622606e-01 6.216510422558e-01 6.205764713509e-01 6.196383399741e-01 6.188419870954e-01 6.181828466099e-01 6.176583124616e-01 6.172686572345e-01 6.170053386009e-01 6.168680736153e-01 6.168479016758e-01 6.169385913934e-01 6.171353758897e-01 6.174267171094e-01 6.178074106464e-01 6.182649092646e-01 6.187907988316e-01 6.193764585956e-01 6.200065453404e-01 6.206750941089e-01 6.213675878561e-01 6.220734079909e-01 6.227834755112e-01 6.234826806931e-01 6.241632141153e-01 6.248126747491e-01 6.254212255793e-01 6.259803096345e-01 6.264770718231e-01 6.269077416759e-01 6.272596301029e-01 6.275277837876e-01 6.277071694748e-01 6.277886983432e-01 6.277724781677e-01 6.276515614096e-01 6.274260889345e-01 6.270947113535e-01 6.266567411046e-01 6.261146986730e-01 6.254695196942e-01 6.247268934125e-01 6.238924351987e-01 6.229697376552e-01 6.219693762788e-01 6.208992293858e-01 6.197697136172e-01 6.185921963755e-01 6.173785260754e-01 6.161425058477e-01 6.148988247068e-01 6.136612938434e-01 6.124466501198e-01 6.112704394112e-01 6.101501878943e-01 6.091025400071e-01 6.081435349339e-01 6.072920771334e-01 6.065639513674e-01 6.059728100817e-01 6.055391343284e-01 6.052728920951e-01 6.051903747821e-01 6.053026632810e-01 6.056190140054e-01 6.061532143473e-01 6.069073367614e-01 6.078900456727e-01 6.091041439949e-01 6.105507510630e-01 6.122317427445e-01 6.141403742595e-01 6.162751406700e-01 6.186290418216e-01 6.211897889450e-01 6.239512620300e-01 6.268964605350e-01 6.300151151999e-01 6.332902841456e-01 6.367023824225e-01 6.402375153110e-01 6.438725404151e-01 6.475912583864e-01 6.513713901819e-01 6.551904809162e-01 6.590315340491e-01 6.628701294634e-01 6.666881520695e-01 6.704631738330e-01 6.741771892006e-01 6.778115090375e-01 6.813476082545e-01 6.847711720472e-01 6.880640903497e-01 6.912160802692e-01 6.942131599731e-01 6.970460689126e-01 6.997086512881e-01 7.021914150506e-01 7.044955587606e-01 7.066173167850e-01 7.085583723344e-01 7.103273349941e-01 7.119260504796e-01 7.133699260833e-01 7.146693375551e-01 7.158420407928e-01 7.169089761373e-01 7.178892210079e-01 7.188120262233e-01 7.197015871248e-01 7.205912529268e-01 7.215138106680e-01 7.225016991008e-01 7.235953289561e-01 7.248274792563e-01 7.262397696923e-01 7.278690297434e-01 7.297485916430e-01 7.319186951429e-01 7.344067792485e-01 7.372454896091e-01 7.404582602314e-01 7.440634453224e-01 7.480804139250e-01 7.525125580057e-01 7.573663185099e-01 7.626329717563e-01 7.683016745357e-01 7.743540931701e-01 7.807596183395e-01 7.874883124593e-01 7.944956278169e-01 8.017368724919e-01 8.091597532570e-01 8.167067854947e-01 8.243198355415e-01 8.319328639153e-01 8.394843272194e-01 8.469083991087e-01 8.541401196994e-01 8.611189142710e-01 8.677804369120e-01 8.740737920340e-01 8.799437444897e-01 8.853443407365e-01 8.902402011523e-01 8.945946499960e-01 8.983890137657e-01 9.016058338245e-01 9.042408693540e-01 9.062997698997e-01 9.077939296104e-01 9.087526731069e-01 9.092056851187e-01 9.091976928452e-01 9.087838355065e-01 9.080211389377e-01 9.069810374639e-01 9.057331883432e-01 9.043568464674e-01 9.029326628611e-01 9.015373055691e-01 9.002527596402e-01 8.991489702135e-01 8.982937287087e-01 8.977457078488e-01 8.975486950886e-01 8.977391480713e-01 8.983340476507e-01 8.993377899907e-01 9.007376339272e-01 9.025047002449e-01 9.045972807075e-01 9.069547853891e-01 9.095107790659e-01 9.121816612159e-01 9.148817370699e-01 9.175198100200e-01 9.200007764529e-01 9.222347305477e-01 9.241332438978e-01 9.256216266456e-01 9.266317276290e-01 9.271130134761e-01 9.270338877948e-01 9.263777392541e-01 9.251572970688e-01 9.234033156361e-01 9.211750053964e-01 9.185572769154e-01 9.156593950240e-01 9.126198060708e-01 9.095931563998e-01 9.067589112552e-01 9.043110949393e-01 9.024486868883e-01 9.013791955737e-01 9.012974307311e-01 9.023879248386e-01 9.048080405570e-01 9.086811570513e-01 9.140919348111e-01 9.210739971090e-01 9.296120643658e-01 9.396385499728e-01 9.510319875392e-01 9.636282110296e-01 9.772170754197e-01 9.915616582687e-01 1.006399455897e+00 1.021453183853e+00 1.036446371214e+00 1.051105138516e+00 1.065172870544e+00 1.078416373746e+00 1.090631945575e+00 1.101655307254e+00 1.111362019212e+00 1.119677243114e+00 1.126570602278e+00 1.132064997447e+00 1.136233133570e+00 1.139191508586e+00 1.141103668907e+00 1.142168823477e+00 1.142613679444e+00 1.142685945875e+00 1.142634992645e+00 1.142708279944e+00 1.143129185163e+00 1.144084368227e+00 1.145720691264e+00 1.148118524877e+00 1.151303238321e+00 1.155233093224e+00 1.159799287475e+00 1.164846215710e+00 1.170162546290e+00 1.175511777164e+00 1.180641880209e+00 1.185292994700e+00 1.189229727492e+00 1.192237691763e+00 1.194152345512e+00 1.194855076219e+00 1.194284532406e+00 1.192446870175e+00 1.189397136205e+00 1.185255371655e+00 1.180182752439e+00 1.174374311664e+00 1.168057996634e+00 1.161452789386e+00 1.154786739013e+00 1.148254752599e+00 1.142019524940e+00 1.136212972016e+00 1.130905979713e+00 1.126149004726e+00 1.121944962963e+00 1.118279797681e+00 1.115144864616e+00 1.112521106230e+00 1.110439109809e+00 1.108948828841e+00 1.108148507653e+00 1.108189536273e+00 1.109237516852e+00 1.111508343165e+00 1.115195662651e+00 1.120482042081e+00 1.127512809747e+00 1.136342142508e+00 1.146972417775e+00 1.159288689746e+00 1.173096719426e+00 1.188131717015e+00 1.204040975808e+00 1.220462938508e+00 1.236993062564e+00 1.253242359027e+00 1.268853536807e+00 1.283479929138e+00 1.296853146680e+00 1.308722789740e+00 1.318895322674e+00 1.327227734884e+00 1.333580792255e+00 1.337883168362e+00 1.340057729873e+00 1.340060133140e+00 1.337883955493e+00 1.333521139117e+00 1.327028115672e+00 1.318472791108e+00 1.307966047923e+00 1.295670281281e+00 1.281755375581e+00 1.266454545075e+00 1.251282750865e+00 1.231930438038e+00 1.212376720243e+00 1.196530070084e+00 1.185663133915e+00 1.177605162872e+00 1.168326286006e+00 1.154782518879e+00 1.137100016403e+00 1.118683487951e+00 1.104166422062e+00 1.096428795170e+00 1.094686694077e+00 1.095167245524e+00 1.093888330036e+00 1.089467088177e+00 1.084085934407e+00 1.082079778834e+00 1.086968374035e+00 1.098910325311e+00 1.114528059660e+00 1.129239918986e+00 1.140241200852e+00 1.148137259609e+00 1.156339393185e+00 1.168592922909e+00 1.186233473705e+00 1.207126491458e+00 1.227045809352e+00 1.242359874443e+00 1.252187050991e+00 1.258734963019e+00 1.265662072737e+00 1.275477755618e+00 1.287727467492e+00 1.299216094438e+00 1.306064237598e+00 1.306190657071e+00 1.300616694620e+00 1.292860846254e+00 1.286824622166e+00 1.284415373702e+00 1.284480337991e+00 1.283965545127e+00 1.269269128986e+00 1.156236673713e+00 1.101847483521e+00 1.035293506439e+00 1.006910240670e+00 1.036449631658e+00 1.093836429729e+00 1.130692126922e+00 1.118056803976e+00 1.060770674615e+00 9.951128811586e-01 9.684684097856e-01 9.991788741447e-01 1.057014771574e+00 1.093947083885e+00 1.080184133328e+00 1.017835064875e+00 9.404637747867e-01 8.983049800916e-01 9.199839591056e-01 9.824993206874e-01 1.036177557013e+00 1.044955275481e+00 1.002628259938e+00 9.333523898693e-01 8.814605953928e-01 8.823358644635e-01 9.291290887011e-01 9.817355277164e-01 1.004732570934e+00 9.889049030895e-01 9.527634575413e-01 9.299935566366e-01 9.431796161931e-01 9.827969887903e-01 1.018268036537e+00 1.025870457716e+00 1.005317874398e+00 9.796233798189e-01 9.788834418723e-01 1.013935800485e+00 1.065715345604e+00 1.103716891434e+00 1.109336581025e+00 1.085733679050e+00 1.054354840911e+00 1.040579736809e+00 1.055002662453e+00 1.086774278581e+00 1.116015936024e+00 1.129583618975e+00 1.126623301336e+00 1.114575782340e+00 1.101568521266e+00 1.091470654620e+00 1.084438357372e+00 1.080227038989e+00 1.079310837915e+00 1.080590417981e+00 1.079596211186e+00 1.070785805249e+00 1.052788389046e+00 1.031611024701e+00 1.017426687968e+00 1.015756914314e+00 1.020802192920e+00 1.019002928354e+00 1.000161261687e+00 9.667156139498e-01 9.345606852099e-01 9.225468928511e-01 9.357681482821e-01 9.593481111420e-01 9.708083753038e-01 9.569579680365e-01 9.223248814048e-01 8.870012927404e-01 8.736575696659e-01 8.892700569642e-01 9.193097906848e-01 9.415417253715e-01 9.427007395202e-01 9.252291836124e-01 9.041958514579e-01 8.967207683167e-01 9.091264911804e-01 9.327320162472e-01 9.523810703789e-01 9.582675760637e-01 9.517225337149e-01 9.431675700224e-01 9.439877738274e-01 9.572417140750e-01 9.753408206609e-01 9.869373039336e-01 9.863071833267e-01 9.777790938972e-01 9.722772162564e-01 9.778415482303e-01 9.915900859765e-01 1.001699979215e+00 9.978586969319e-01 9.806672405275e-01 9.627995100482e-01 9.593732550030e-01 9.732805385836e-01 9.903486970181e-01 9.908554256010e-01 9.657579364484e-01 9.252830079809e-01 8.946577272220e-01 8.947836645219e-01 9.209418033804e-01 9.459431802294e-01 9.439362633686e-01 9.090292540128e-01 8.594689833586e-01 8.268918454107e-01 8.307381298477e-01 8.589144503280e-01 8.814005645569e-01 8.775264875367e-01 8.489034313712e-01 8.156187964789e-01 8.301157635867e-01
 1.131831865047e+00 1.131045270304e+00 1.130405774292e+00 1.130493585388e+00 1.131119951955e+00 1.131577798614e+00 1.131339666358e+00 1.130553254294e+00 1.129920216280e+00 1.130027196241e+00 1.130713834154e+00 1.131188053327e+00 1.130865431373e+00 1.130014262902e+00 1.129447102220e+00 1.129647595832e+00 1.130296941359e+00 1.130639791069e+00 1.130238880034e+00 1.129395455675e+00 1.128862895101e+00 1.129092034618e+00 1.129750165004e+00 1.130050891431e+00 1.129580896750e+00 1.128722707856e+00 1.128235276504e+00 1.128480932344e+00 1.129085045540e+00 1.129316606095e+00 1.128805106784e+00 1.127926398845e+00 1.127446651850e+00 1.127729952388e+00 1.128333258777e+00 1.128470175410e+00 1.127843697443e+00 1.126949002518e+00 1.126544848631e+00 1.126876159317e+00 1.127430395752e+00 1.127464938057e+00 1.126767564216e+00 1.125887832785e+00 1.125570257252e+00 1.125977635562e+00 1.126528393600e+00 1.126508771110e+00 1.125792560786e+00 1.124946691247e+00 1.124660320653e+00 1.125074747861e+00 1.125637259571e+00 1.125641722567e+00 1.124933255093e+00 1.124070531879e+00 1.123768903322e+00 1.124175707538e+00 1.124721441752e+00 1.124690962567e+00 1.123931909491e+00 1.123023585957e+00 1.122705423779e+00 1.123113011332e+00 1.123614796267e+00 1.123459206084e+00 1.122573001641e+00 1.121640614699e+00 1.121387215777e+00 1.121819316732e+00 1.122210153717e+00 1.121859936979e+00 1.120843900693e+00 1.119948388259e+00 1.119834709820e+00 1.120316632686e+00 1.120562247666e+00 1.119993021168e+00 1.118897868311e+00 1.118118489548e+00 1.118157616382e+00 1.118640342962e+00 1.118718311542e+00 1.117977127388e+00 1.116880772521e+00 1.116257808291e+00 1.116408702026e+00 1.116812557142e+00 1.116701196084e+00 1.115863886319e+00 1.114845144735e+00 1.114358781808e+00 1.114534380304e+00 1.114806788922e+00 1.114539441238e+00 1.113679891964e+00 1.112774697302e+00 1.112376757961e+00 1.112493845489e+00 1.112613666294e+00 1.112248263065e+00 1.111426651933e+00 1.110628787999e+00 1.110267067001e+00 1.110282860616e+00 1.110251346196e+00 1.109830640780e+00 1.109081423974e+00 1.108372339568e+00 1.107995867640e+00 1.107889793099e+00 1.107736967084e+00 1.107300089651e+00 1.106632994665e+00 1.105988111242e+00 1.105563611812e+00 1.105332473744e+00 1.105092654560e+00 1.104672990707e+00 1.104083273140e+00 1.103477475748e+00 1.102995969895e+00 1.102654962176e+00 1.102351759960e+00 1.101960603869e+00 1.101437615079e+00 1.100851920930e+00 1.100319504427e+00 1.099900339502e+00 1.099556879978e+00 1.099187048842e+00 1.098708171758e+00 1.098134652659e+00 1.097569055915e+00 1.097103595730e+00 1.096729208743e+00 1.096353081133e+00 1.095887423545e+00 1.095326627093e+00 1.094753190041e+00 1.094255445341e+00 1.093836731169e+00 1.093421870236e+00 1.092942852381e+00 1.092396055470e+00 1.091829491873e+00 1.091298496804e+00 1.090815973556e+00 1.090342965743e+00 1.089838798105e+00 1.089297321265e+00 1.088732109836e+00 1.088167192438e+00 1.087623767667e+00 1.087099742889e+00 1.086569450310e+00 1.086012405339e+00 1.085431584768e+00 1.084844706485e+00 1.084270941631e+00 1.083715382844e+00 1.083152790971e+00 1.082564833398e+00 1.081966359822e+00 1.081377659678e+00 1.080800347021e+00 1.080218431989e+00 1.079616790209e+00 1.078999272990e+00 1.078390463325e+00 1.077800114417e+00 1.077204610071e+00 1.076581611661e+00 1.075941232739e+00 1.075305802022e+00 1.074683314206e+00 1.074060944206e+00 1.073415955904e+00 1.072747467586e+00 1.072079043721e+00 1.071423166185e+00 1.070763986343e+00 1.070085316770e+00 1.069390734743e+00 1.068692517703e+00 1.068000092998e+00 1.067308741785e+00 1.066603454851e+00 1.065883456588e+00 1.065163945631e+00 1.064448071440e+00 1.063727115161e+00 1.062995967251e+00 1.062256325125e+00 1.061514017540e+00 1.060774990634e+00 1.060034095857e+00 1.059281403158e+00 1.058519157544e+00 1.057754755905e+00 1.056989618617e+00 1.056222483342e+00 1.055449031831e+00 1.054666024079e+00 1.053875730284e+00 1.053084119696e+00 1.052291016512e+00 1.051490851620e+00 1.050684066161e+00 1.049870525806e+00 1.049052030758e+00 1.048233060641e+00 1.047409329692e+00 1.046576535142e+00 1.045735229761e+00 1.044891339839e+00 1.044044409662e+00 1.043191402259e+00 1.042331208157e+00 1.041462291665e+00 1.040589637716e+00 1.039715728252e+00 1.038834970339e+00 1.037944980414e+00 1.037050387371e+00 1.036152274443e+00 1.035249799251e+00 1.034343162068e+00 1.033427951941e+00 1.032505516900e+00 1.031582307115e+00 1.030655691862e+00 1.029721285664e+00 1.028780921045e+00 1.027835552252e+00 1.026884861133e+00 1.025931312494e+00 1.024971704485e+00 1.024002703159e+00 1.023031181110e+00 1.022054462992e+00 1.021070796903e+00 1.020081698167e+00 1.019087580430e+00 1.018085689907e+00 1.017081339418e+00 1.016071601729e+00 1.015053615713e+00 1.014031063610e+00 1.013003813569e+00 1.011969255484e+00 1.010930901270e+00 1.009887376231e+00 1.008836377912e+00 1.007780213552e+00 1.006719005305e+00 1.005650394716e+00 1.004578698737e+00 1.003501119887e+00 1.002414096083e+00 1.001323286965e+00 1.000228297961e+00 9.991261536904e-01 9.980189120125e-01 9.969052951476e-01 9.957836265067e-01 9.946596786805e-01 9.935304600100e-01 9.923931087847e-01 9.912512618106e-01 9.901043874462e-01 9.889491534724e-01 9.877904756445e-01 9.866253424479e-01 9.854530054932e-01 9.842761249807e-01 9.830925027953e-01 9.819018906839e-01 9.807072001712e-01 9.795069018383e-01 9.782985885451e-01 9.770860759574e-01 9.758666965925e-01 9.746413920841e-01 9.734115050686e-01 9.721747295394e-01 9.709301705719e-01 9.696810950027e-01 9.684259802915e-01 9.671634824349e-01 9.658964495833e-01 9.646221401688e-01 9.633412839211e-01 9.620552652238e-01 9.607621603853e-01 9.594634969699e-01 9.581600884590e-01 9.568489385184e-01 9.555303408350e-01 9.542071495886e-01 9.528773191612e-01 9.515405877944e-01 9.501991660343e-01 9.488497400061e-01 9.474934621169e-01 9.461323383068e-01 9.447636448479e-01 9.433894589901e-01 9.420092655810e-01 9.406210746429e-01 9.392267015574e-01 9.378269749583e-01 9.364193932821e-01 9.350060683393e-01 9.335869517145e-01 9.321599762950e-01 9.307266735099e-01 9.292877797976e-01 9.278407446199e-01 9.263879602586e-01 9.249295487154e-01 9.234628574041e-01 9.219904364254e-01 9.205104332689e-01 9.190231443515e-01 9.175304318916e-01 9.160308621766e-01 9.145239987746e-01 9.130116715423e-01 9.114910398859e-01 9.099632570435e-01 9.084294431413e-01 9.068880271720e-01 9.053407589760e-01 9.037878842883e-01 9.022265472473e-01 9.006584535396e-01 8.990839989811e-01 8.975012000131e-01 8.959122131834e-01 8.943171108777e-01 8.927153730812e-01 8.911073844461e-01 8.894908876084e-01 8.878670121121e-01 8.862360403659e-01 8.845989355991e-01 8.829549462611e-01 8.813051439525e-01 8.796471253658e-01 8.779804113549e-01 8.763076401350e-01 8.746265649272e-01 8.729386339118e-01 8.712449607802e-01 8.695435274223e-01 8.678346437302e-01 8.661180273071e-01 8.643923408091e-01 8.626599543104e-01 8.609211524488e-01 8.591751229560e-01 8.574221715489e-01 8.556601302163e-01 8.538895812783e-01 8.521124174006e-01 8.503268586517e-01 8.485350894250e-01 8.467365219909e-01 8.449289396525e-01 8.431137077693e-01 8.412906246514e-01 8.394589416973e-01 8.376211790624e-01 8.357752085250e-01 8.339221222884e-01 8.320609854580e-01 8.301911847562e-01 8.283133285247e-01 8.264284065010e-01 8.245353386213e-01 8.226347418516e-01 8.207266996560e-01 8.188099040467e-01 8.168855401202e-01 8.149531652150e-01 8.130122007241e-01 8.110637233849e-01 8.091073572451e-01 8.071436395290e-01 8.051716941996e-01 8.031895889787e-01 8.011998856593e-01 7.992031197689e-01 7.971975450829e-01 7.951854411687e-01 7.931641019635e-01 7.911333605575e-01 7.890948456226e-01 7.870471538436e-01 7.849931964822e-01 7.829312136622e-01 7.808595962503e-01 7.787788275065e-01 7.766892924403e-01 7.745914972971e-01 7.724873735200e-01 7.703736506605e-01 7.682510273704e-01 7.661194603808e-01 7.639786497277e-01 7.618302297640e-01 7.596741734343e-01 7.575087628495e-01 7.553345563310e-01 7.531503789081e-01 7.509583961565e-01 7.487591790622e-01 7.465495642020e-01 7.443324344313e-01 7.421057685703e-01 7.398702380140e-01 7.376272854134e-01 7.353745024755e-01 7.331128113840e-01 7.308427059365e-01 7.285635516564e-01 7.262766634459e-01 7.239809882399e-01 7.216757733483e-01 7.193617228412e-01 7.170393461615e-01 7.147081339996e-01 7.123692945004e-01 7.100207047696e-01 7.076634806556e-01 7.052970646707e-01 7.029218288421e-01 7.005386530323e-01 6.981473405537e-01 6.957464921246e-01 6.933370733673e-01 6.909178743906e-01 6.884908288439e-01 6.860561359674e-01 6.836118834989e-01 6.811594870988e-01 6.786970780497e-01 6.762265663937e-01 6.737481344361e-01 6.712604061742e-01 6.687644301781e-01 6.662602137563e-01 6.637464559962e-01 6.612253245200e-01 6.586948381649e-01 6.561568420781e-01 6.536105791127e-01 6.510548773771e-01 6.484913414648e-01 6.459189973404e-01 6.433384742227e-01 6.407512466645e-01 6.381545958301e-01 6.355501089117e-01 6.329370509097e-01 6.303160011825e-01 6.276885294156e-01 6.250523523751e-01 6.224074147961e-01 6.197555207642e-01 6.170950589491e-01 6.144273013271e-01 6.117527980045e-01 6.090692028829e-01 6.063789325851e-01 6.036804496365e-01 6.009754099893e-01 5.982637767920e-01 5.955436841478e-01 5.928169912679e-01 5.900826702263e-01 5.873414436195e-01 5.845944956249e-01 5.818396162881e-01 5.790777418596e-01 5.763096710966e-01 5.735349537823e-01 5.707551772456e-01 5.679686968093e-01 5.651756247039e-01 5.623765439381e-01 5.595713845370e-01 5.567616467012e-01 5.539457906931e-01 5.511242330092e-01 5.482974439417e-01 5.454647039149e-01 5.426285115249e-01 5.397871230784e-01 5.369406847070e-01 5.340905121588e-01 5.312351257074e-01 5.283763930222e-01 5.255140517793e-01 5.226464441566e-01 5.197764552904e-01 5.169014398512e-01 5.140251693653e-01 5.111448265802e-01 5.082613738682e-01 5.053758693058e-01 5.024873381081e-01 4.995975633079e-01 4.967056370453e-01 4.938113339970e-01 4.909159090110e-01 4.880188050504e-01 4.851208909953e-01 4.822221479245e-01 4.793225516360e-01 4.764232102956e-01 4.735235367824e-01 4.706240461453e-01 4.677257707366e-01 4.648281711511e-01 4.619317599840e-01 4.590367488704e-01 4.561437869307e-01 4.532521496439e-01 4.503634771834e-01 4.474769163394e-01 4.445936897561e-01 4.417140030970e-01 4.388380796337e-01 4.359660372177e-01 4.330986963395e-01 4.302357310596e-01 4.273780593388e-01 4.245258059854e-01 4.216798940859e-01 4.188396025591e-01 4.160065108494e-01 4.131793199927e-01 4.103604863265e-01 4.075496870645e-01 4.047465430223e-01 4.019530138549e-01 3.991681472911e-01 3.963926766892e-01 3.936286220876e-01 3.908730990841e-01 3.881299168223e-01 3.853975074736e-01 3.826762540924e-01 3.799681655217e-01 3.772722879302e-01 3.745905711831e-01 3.719213833003e-01 3.692669655012e-01 3.666279452255e-01 3.640029896869e-01 3.613947950115e-01 3.588019414732e-01 3.562263448642e-01 3.536683481723e-01 3.511269813729e-01 3.486051200821e-01 3.461009946103e-01 3.436171340173e-01 3.411526146344e-01 3.387081285255e-01 3.362865474014e-01 3.338836553249e-01 3.315045308151e-01 3.291474145452e-01 3.268123308805e-01 3.245024520401e-01 3.222145641989e-01 3.199528711073e-01 3.177155357233e-01 3.155033260909e-01 3.133185279989e-01 3.111589508112e-01 3.090277623901e-01 3.069225767579e-01 3.048455258591e-01 3.027980668735e-01 3.007778231170e-01 2.987881330211e-01 2.968267758775e-01 2.948959131625e-01 2.929961803966e-01 2.911260695137e-01 2.892886252820e-01 2.874816104408e-01 2.857067151050e-01 2.839642635085e-01 2.822528426827e-01 2.805757151187e-01 2.789299284884e-01 2.773183627190e-01 2.757391180663e-01 2.741928761732e-01 2.726812736909e-01 2.712020907549e-01 2.697571198686e-01 2.683457648726e-01 2.669674644132e-01 2.656244978559e-01 2.643131119700e-01 2.630366588746e-01 2.617918088457e-01 2.605807195742e-01 2.594031947821e-01 2.582570510856e-01 2.571446265533e-01 2.560637170083e-01 2.550145093934e-01 2.539971114063e-01 2.530099524112e-01 2.520548074149e-01 2.511282745429e-01 2.502318438765e-01 2.493645910468e-01 2.485243216970e-01 2.477143375589e-01 2.469287708723e-01 2.461722607781e-01 2.454401193423e-01 2.447322574032e-01 2.440510129430e-01 2.433904494319e-01 2.427551443237e-01 2.421398219433e-01 2.415457768340e-01 2.409726798908e-01 2.404169867914e-01 2.398819866487e-01 2.393615812942e-01 2.388590665811e-01 2.383724717953e-01 2.378982548319e-01 2.374401813106e-01 2.369908193233e-01 2.365556789894e-01 2.361295859405e-01 2.357123809363e-01 2.353053198688e-01 2.349017693302e-01 2.345083362052e-01 2.341170291505e-01 2.337314929276e-01 2.333487477400e-01 2.329653034711e-01 2.325866824868e-01 2.322047702965e-01 2.318240859816e-01 2.314399452990e-01 2.310517844212e-01 2.306625182250e-01 2.302641006589e-01 2.298638121530e-01 2.294527142673e-01 2.290355245961e-01 2.286107545738e-01 2.281724263260e-01 2.277283433656e-01 2.272687645088e-01 2.267995627495e-01 2.263167644930e-01 2.258180056412e-01 2.253084300916e-01 2.247802937425e-01 2.242391673080e-01 2.236793810157e-01 2.231025294803e-01 2.225101249650e-01 2.218959989061e-01 2.212664432553e-01 2.206148018396e-01 2.199449206500e-01 2.192562177867e-01 2.185447527771e-01 2.178153337060e-01 2.170622659100e-01 2.162896789161e-01 2.154957921638e-01 2.146796250832e-01 2.138448195958e-01 2.129853362308e-01 2.121067665579e-01 2.112069111006e-01 2.102850792970e-01 2.093456140613e-01 2.083829444061e-01 2.074028409538e-01 2.064023871566e-01 2.053837539675e-01 2.043487070998e-01 2.032938211363e-01 2.022257613943e-01 2.011411302626e-01 2.000418510735e-01 1.989321760070e-01 1.978077703096e-01 1.966766983036e-01 1.955335247012e-01 1.943859830367e-01 1.932329051225e-01 1.920741925782e-01 1.909182548893e-01 1.897583972757e-01 1.886058291624e-01 1.874565319840e-01 1.863147243585e-01 1.851867601625e-01 1.840678992025e-01 1.829702484885e-01 1.818888994434e-01 1.808321140068e-01 1.798028427275e-01 1.788008175293e-01 1.778360285268e-01 1.769048159667e-01 1.760183036079e-01 1.751760841127e-01 1.743824318296e-01 1.736455357161e-01 1.729639541530e-01 1.723476858265e-01 1.717966897759e-01 1.713171734930e-01 1.709153256585e-01 1.705906805070e-01 1.703545221952e-01 1.702048902778e-01 1.701491543103e-01 1.701920586502e-01 1.703330679944e-01 1.705830271258e-01 1.709374490176e-01 1.714062987018e-01 1.719890166217e-01 1.726878660811e-01 1.735096897417e-01 1.744476841979e-01 1.755145167564e-01 1.767028900770e-01 1.780182984931e-01 1.794618041404e-01 1.810282450695e-01 1.827269684799e-01 1.845470436435e-01 1.864963834541e-01 1.885698278315e-01 1.907640705193e-01 1.930846733198e-01 1.955204354465e-01 1.980782789938e-01 2.007499782453e-01 2.035329560054e-01 2.064303783777e-01 2.094305591783e-01 2.125400628298e-01 2.157481252653e-01 2.190543246416e-01 2.224582142700e-01 2.259480159052e-01 2.295324956476e-01 2.331957431174e-01 2.369426139124e-01 2.407683909196e-01 2.446630280330e-01 2.486355965967e-01 2.526672046620e-01 2.567671493869e-01 2.609252317838e-01 2.651374348629e-01 2.694079800106e-01 2.737198974281e-01 2.780841551186e-01 2.824871459086e-01 2.869284044370e-01 2.914093217006e-01 2.959158648030e-01 3.004581737763e-01 3.050217800622e-01 3.096082521813e-01 3.142167282585e-01 3.188358157715e-01 3.234746911672e-01 3.281172748591e-01 3.327684929122e-01 3.374260904070e-01 3.420781007921e-01 3.467360421843e-01 3.513811099450e-01 3.560226936112e-01 3.606540325824e-01 3.652666179301e-01 3.698707295126e-01 3.744466334610e-01 3.790069874467e-01 3.835412369071e-01 3.880444986450e-01 3.925248028507e-01 3.969646739584e-01 4.013768810974e-01 4.057486160356e-01 4.100788204423e-01 4.143724726048e-01 4.186148621374e-01 4.228171401128e-01 4.269666328442e-01 4.310638019566e-01 4.351128170989e-01 4.390982252863e-01 4.430351939109e-01 4.469065556048e-01 4.507180185087e-01 4.544710087698e-01 4.581513383090e-01 4.617737351350e-01 4.653218757112e-01 4.688026876530e-01 4.722140927960e-01 4.755461584215e-01 4.788131212071e-01 4.819972399013e-01 4.851087244035e-01 4.881433615157e-01 4.910943578226e-01 4.939745480568e-01 4.967668108891e-01 4.994822793038e-01 5.021165414826e-01 5.046640415078e-01 5.071358724955e-01 5.095179092823e-01 5.118216017002e-01 5.140411193685e-01 5.161747776258e-01 5.182314434039e-01 5.201972992277e-01 5.220879668645e-01 5.238945088691e-01 5.256178350279e-01 5.272663297502e-01 5.288285253679e-01 5.303182943964e-01 5.317273295601e-01 5.330591682266e-01 5.343215191334e-01 5.355043475938e-01 5.366228493524e-01 5.376678452370e-01 5.386457863270e-01 5.395628447399e-01 5.404110736329e-01 5.412059823301e-01 5.419373913163e-01 5.426158281224e-01 5.432451121613e-01 5.438188106345e-01 5.443534403364e-01 5.448401451409e-01 5.452895419408e-01 5.457060997472e-01 5.460842287722e-01 5.464410796690e-01 5.467687142045e-01 5.470774637474e-01 5.473715408147e-01 5.476473936363e-01 5.479222629364e-01 5.481868703546e-01 5.484540198087e-01 5.487273309208e-01 5.490052628878e-01 5.493031389043e-01 5.496116411407e-01 5.499471287344e-01 5.503085148911e-01 5.506970571223e-01 5.511266029961e-01 5.515890671254e-01 5.520989309666e-01 5.526558725110e-01 5.532600642949e-01 5.539257935956e-01 5.546437669182e-01 5.554293612944e-01 5.562791027979e-01 5.571954309812e-01 5.581889051518e-01 5.592509396435e-01 5.603952524152e-01 5.616158777766e-01 5.629167974037e-01 5.643059058013e-01 5.657731838309e-01 5.673323539779e-01 5.689758322182e-01 5.707068330175e-01 5.725306424541e-01 5.744362515849e-01 5.764363653798e-01 5.785213435208e-01 5.806930923123e-01 5.829544393087e-01 5.852946244427e-01 5.877249518890e-01 5.902322074124e-01 5.928204335743e-01 5.954880840837e-01 5.982254949757e-01 6.010406741717e-01 6.039204535591e-01 6.068678742319e-01 6.098798422040e-01 6.129443833256e-01 6.160707590840e-01 6.192423778469e-01 6.224639447091e-01 6.257289688852e-01 6.290273914604e-01 6.323679108150e-01 6.357318176257e-01 6.391246533157e-01 6.425381736909e-01 6.459641429970e-01 6.494078106176e-01 6.528516432154e-01 6.563014151398e-01 6.597481384036e-01 6.631841275818e-01 6.666138839328e-01 6.700214967799e-01 6.734124028987e-01 6.767771787730e-01 6.801096331008e-01 6.834127194356e-01 6.866720037862e-01 6.898929855463e-01 6.930659063913e-01 6.961866787626e-01 6.992560302621e-01 7.022617155012e-01 7.052102905840e-01 7.080902288850e-01 7.109012854167e-01 7.136431596817e-01 7.163036536908e-01 7.188899156574e-01 7.213924719691e-01 7.238086759600e-01 7.261397752463e-01 7.283767661399e-01 7.305243016960e-01 7.325732108980e-01 7.345246807478e-01 7.363777023830e-01 7.381253128399e-01 7.397721780842e-01 7.413101676827e-01 7.427411112010e-01 7.440628821232e-01 7.452707571334e-01 7.463679063804e-01 7.473488583566e-01 7.482150443892e-01 7.489644472562e-01 7.495944742990e-01 7.501073685695e-01 7.504996984026e-01 7.507720149863e-01 7.509237475524e-01 7.509533495937e-01 7.508618917325e-01 7.506476575769e-01 7.503112512264e-01 7.498528117410e-01 7.492724844484e-01 7.485704223941e-01 7.477477139164e-01 7.468044871982e-01 7.457427630195e-01 7.445627205638e-01 7.432648457188e-01 7.418524849053e-01 7.403261132612e-01 7.386872131836e-01 7.369397449602e-01 7.350838131567e-01 7.331244591617e-01 7.310632860519e-01 7.289037650875e-01 7.266501439157e-01 7.243050518409e-01 7.218743040294e-01 7.193611892396e-01 7.167694597691e-01 7.141075969971e-01 7.113763041495e-01 7.085853648186e-01 7.057384581629e-01 7.028431143723e-01 6.999064449885e-01 6.969331555120e-01 6.939330199556e-01 6.909122464632e-01 6.878789285154e-01 6.848417143172e-01 6.818072773843e-01 6.787860913642e-01 6.757850385393e-01 6.728118227524e-01 6.698789002051e-01 6.669908363786e-01 6.641598678449e-01 6.613925012798e-01 6.586971940880e-01 6.560844520646e-01 6.535597203611e-01 6.511324552937e-01 6.488098198231e-01 6.465978121910e-01 6.445043660213e-01 6.425340333627e-01 6.406927038678e-01 6.389860272064e-01 6.374144570440e-01 6.359856945615e-01 6.346992015519e-01 6.335554313927e-01 6.325581420240e-01 6.317018377764e-01 6.309898782463e-01 6.304170706402e-01 6.299794625047e-01 6.296752484500e-01 6.294962093979e-01 6.294396729631e-01 6.294954322412e-01 6.296561527555e-01 6.299155939980e-01 6.302604041358e-01 6.306856100305e-01 6.311773027570e-01 6.317251053972e-01 6.323209236551e-01 6.329485193927e-01 6.336015773706e-01 6.342653774676e-01 6.349288848160e-01 6.355831100061e-01 6.362135843607e-01 6.368133751900e-01 6.373693770354e-01 6.378731847526e-01 6.383177078676e-01 6.386903762710e-01 6.389892043702e-01 6.392030149496e-01 6.393289995693e-01 6.393633016313e-01 6.393000827006e-01 6.391394999824e-01 6.388780634224e-01 6.385178876348e-01 6.380610406080e-01 6.375075965451e-01 6.368646222425e-01 6.361348429584e-01 6.353272961460e-01 6.344492021515e-01 6.335086630210e-01 6.325180253983e-01 6.314877555975e-01 6.304302620726e-01 6.293599368281e-01 6.282908624828e-01 6.272386346763e-01 6.262201217143e-01 6.252499652845e-01 6.243472515184e-01 6.235291088631e-01 6.228101628253e-01 6.222118438145e-01 6.217470227178e-01 6.214338235252e-01 6.212878309955e-01 6.213211976458e-01 6.215511454742e-01 6.219864234390e-01 6.226389273830e-01 6.235179301909e-01 6.246284165817e-01 6.259796221855e-01 6.275691902787e-01 6.294019722256e-01 6.314759225667e-01 6.337853576635e-01 6.363280777022e-01 6.390922538375e-01 6.420731458517e-01 6.452556446757e-01 6.486258788499e-01 6.521717260449e-01 6.558724583334e-01 6.597144396653e-01 6.636748146331e-01 6.677339984918e-01 6.718737435687e-01 6.760680226607e-01 6.802987071197e-01 6.845415470896e-01 6.887746756889e-01 6.929770905700e-01 6.971264481588e-01 7.012037402403e-01 7.051869255059e-01 7.090590941973e-01 7.128017939869e-01 7.163980378488e-01 7.198363111212e-01 7.230993993902e-01 7.261806061941e-01 7.290692647843e-01 7.317570843516e-01 7.342459620233e-01 7.365285168603e-01 7.386110344614e-01 7.404965985880e-01 7.421913214431e-01 7.437101622962e-01 7.450624234264e-01 7.462696321168e-01 7.473485941254e-01 7.483248515995e-01 7.492266149815e-01 7.500802853094e-01 7.509232475873e-01 7.517855703303e-01 7.527081121954e-01 7.537293039814e-01 7.548849011754e-01 7.562207906754e-01 7.577706691674e-01 7.595776613737e-01 7.616765125858e-01 7.640984860591e-01 7.668792110743e-01 7.700392417129e-01 7.736023856142e-01 7.775816468891e-01 7.819836902673e-01 7.868121619917e-01 7.920564866563e-01 7.977042724256e-01 8.037314659717e-01 8.101069290795e-01 8.167953453887e-01 8.237495030047e-01 8.309232752759e-01 8.382559201670e-01 8.456904371202e-01 8.531633086655e-01 8.606077234490e-01 8.679593039043e-01 8.751464636175e-01 8.821086956259e-01 8.887796591647e-01 8.950991872673e-01 9.010157778477e-01 9.064741148481e-01 9.114372583718e-01 9.158661397942e-01 9.197344937452e-01 9.230269685494e-01 9.257300252861e-01 9.278519315509e-01 9.293996105125e-01 9.303961606694e-01 9.308764937140e-01 9.308793837563e-01 9.304606226067e-01 9.296771318553e-01 9.285973150378e-01 9.272972311369e-01 9.258516290514e-01 9.243456290652e-01 9.228569048053e-01 9.214677793057e-01 9.202527512519e-01 9.192799402071e-01 9.186113893499e-01 9.182933495303e-01 9.183642621952e-01 9.188443767946e-01 9.197389322826e-01 9.210387762751e-01 9.227156075228e-01 9.247280140307e-01 9.270173629156e-01 9.295156997357e-01 9.321430051890e-01 9.348099236306e-01 9.374260553216e-01 9.398960502526e-01 9.421285269135e-01 9.440376759681e-01 9.455439155566e-01 9.465854464150e-01 9.471084871813e-01 9.470840207274e-01 9.465008211175e-01 9.453694653101e-01 9.437305212139e-01 9.416448727155e-01 9.392060225649e-01 9.365299359218e-01 9.337593219648e-01 9.310624912316e-01 9.286217427033e-01 9.266416395922e-01 9.253274761027e-01 9.248885138298e-01 9.255270654431e-01 9.274230810169e-01 9.307347870822e-01 9.355771495425e-01 9.420248007924e-01 9.501033246235e-01 9.597789789255e-01 9.709691443307e-01 9.835336902376e-01 9.972876212914e-01 1.012008204496e+00 1.027435452884e+00 1.043292577165e+00 1.059287979174e+00 1.075131102134e+00 1.090538800344e+00 1.105243505064e+00 1.119008036590e+00 1.131623596997e+00 1.142924374501e+00 1.152786886379e+00 1.161135080348e+00 1.167946939592e+00 1.173246567761e+00 1.177111906036e+00 1.179669521051e+00 1.181085051248e+00 1.181566657146e+00 1.181343691600e+00 1.180666455999e+00 1.179791663849e+00 1.178960159983e+00 1.178400075633e+00 1.178293089961e+00 1.178779946857e+00 1.179945063736e+00 1.181803455587e+00 1.184316635905e+00 1.187377590578e+00 1.190829574748e+00 1.194477544278e+00 1.198090644537e+00 1.201435656032e+00 1.204274896729e+00 1.206395192919e+00 1.207616683080e+00 1.207798016968e+00 1.206861739993e+00 1.204777792884e+00 1.201583235392e+00 1.197369287573e+00 1.192271825221e+00 1.186480993268e+00 1.180197138027e+00 1.173648053139e+00 1.167053781941e+00 1.160610501648e+00 1.154503619072e+00 1.148855341183e+00 1.143766729188e+00 1.139287064218e+00 1.135426641661e+00 1.132186974822e+00 1.129539228802e+00 1.127480243084e+00 1.126018618409e+00 1.125193180065e+00 1.125101797632e+00 1.125857367244e+00 1.127638414560e+00 1.130627568870e+00 1.135012241232e+00 1.140980014674e+00 1.148643236768e+00 1.158080468393e+00 1.169267608086e+00 1.182088975244e+00 1.196356769654e+00 1.211767565358e+00 1.227985790879e+00 1.244610111395e+00 1.261221037560e+00 1.277420401221e+00 1.292797188672e+00 1.307012189491e+00 1.319750407853e+00 1.330745622077e+00 1.339801929668e+00 1.346731499367e+00 1.351423609178e+00 1.353781672064e+00 1.353739122705e+00 1.351281903156e+00 1.346397294909e+00 1.339137712012e+00 1.329581326180e+00 1.317846001870e+00 1.304117547164e+00 1.288598875532e+00 1.271565431937e+00 1.254986114546e+00 1.234168501726e+00 1.213142297111e+00 1.195897598212e+00 1.183780926000e+00 1.174652324357e+00 1.164473770971e+00 1.150179732555e+00 1.131896110451e+00 1.113072759560e+00 1.098410581733e+00 1.090826781081e+00 1.089525003455e+00 1.090683347774e+00 1.090277842450e+00 1.086926484125e+00 1.082853712785e+00 1.082417687661e+00 1.089098196581e+00 1.102945851134e+00 1.120446973884e+00 1.136914327904e+00 1.149489306475e+00 1.158757665169e+00 1.168110364185e+00 1.181261087020e+00 1.199505314003e+00 1.220677799549e+00 1.240542261298e+00 1.255480785096e+00 1.264645800305e+00 1.270300792271e+00 1.276183363828e+00 1.284888558384e+00 1.296024087583e+00 1.306405056451e+00 1.312111503569e+00 1.310969138277e+00 1.303881639454e+00 1.294251989281e+00 1.285893289444e+00 1.280697496731e+00 1.277484655454e+00 1.272089593457e+00 1.205950694671e+00 1.135791346095e+00 1.069448880469e+00 1.014334271310e+00 1.009423607481e+00 1.053931007717e+00 1.106364513383e+00 1.123451484323e+00 1.089046287185e+00 1.021714896257e+00 9.667729728405e-01 9.659496999758e-01 1.016637044081e+00 1.074365400713e+00 1.094216325334e+00 1.058400361404e+00 9.829344832905e-01 9.123931054795e-01 8.952388130857e-01 9.400658595780e-01 1.006565859423e+00 1.046501921012e+00 1.035497221381e+00 9.805041943064e-01 9.154592483234e-01 8.838433088982e-01 9.047808458179e-01 9.549164907595e-01 9.941731995099e-01 9.982406118141e-01 9.704218588610e-01 9.373104300304e-01 9.302250823790e-01 9.580004940459e-01 9.986121578618e-01 1.021019148459e+00 1.009865842959e+00 9.756144939763e-01 9.494016552840e-01 9.608557680082e-01 1.010403992655e+00 1.068669258813e+00 1.102875450197e+00 1.098149889661e+00 1.063385730423e+00 1.025354594696e+00 1.012170315432e+00 1.032855017650e+00 1.072389455678e+00 1.107693732170e+00 1.124363524632e+00 1.121349402313e+00 1.106538192182e+00 1.089417401607e+00 1.076086085705e+00 1.068764820566e+00 1.067703682726e+00 1.071794764247e+00 1.077345330350e+00 1.078195447756e+00 1.069060372890e+00 1.050125458791e+00 1.028618549108e+00 1.014360208703e+00 1.011343566728e+00 1.012982762034e+00 1.007019392008e+00 9.859637568331e-01 9.543671769097e-01 9.274411173399e-01 9.197792932663e-01 9.316568034071e-01 9.474318503396e-01 9.484400205611e-01 9.269631036726e-01 8.917450256625e-01 8.632545902900e-01 8.591477475893e-01 8.791498823048e-01 9.058205046767e-01 9.199948051930e-01 9.140563861473e-01 8.951919910505e-01 8.797616340189e-01 8.814377654505e-01 9.006305994358e-01 9.253083813773e-01 9.416796697707e-01 9.439951311682e-01 9.372615481757e-01 9.328045903689e-01 9.393331818743e-01 9.556888103794e-01 9.721132955299e-01 9.786795560997e-01 9.733200497430e-01 9.637082555441e-01 9.613435048526e-01 9.712046229836e-01 9.860211723983e-01 9.918613880753e-01 9.799388422228e-01 9.549049491513e-01 9.336790903450e-01 9.327235467389e-01 9.517589687264e-01 9.717787977368e-01 9.707208142995e-01 9.407211596565e-01 8.955281524881e-01 8.641486432044e-01 8.682426535088e-01 8.995789202746e-01 9.272465696580e-01 9.248512405611e-01 8.885970249009e-01 8.396103815203e-01 8.108209413392e-01 8.193175303545e-01 8.491597153905e-01 8.693088208285e-01 8.613081581962e-01 8.302877026750e-01 7.987776652404e-01 8.147357678557e-01
 1.136156118027e+00 1.135384403771e+00 1.134763236028e+00 1.134866712404e+00 1.135506234927e+00 1.135979676820e+00 1.135758982308e+00 1.134987951687e+00 1.134370526285e+00 1.134496653165e+00 1.135203282580e+00 1.135692728621e+00 1.135384068156e+00 1.134550553757e+00 1.134003084095e+00 1.134221409626e+00 1.134887769830e+00 1.135249221661e+00 1.134866226897e+00 1.134040001410e+00 1.133526297044e+00 1.133778015724e+00 1.134456882133e+00 1.134773951850e+00 1.134321186985e+00 1.133483483621e+00 1.133016751238e+00 1.133281800473e+00 1.133905582862e+00 1.134158853584e+00 1.133667836888e+00 1.132808602535e+00 1.132348599903e+00 1.132653361348e+00 1.133279167539e+00 1.133439234892e+00 1.132836035309e+00 1.131961480862e+00 1.131577439458e+00 1.131931528192e+00 1.132513141654e+00 1.132573812082e+00 1.131898158614e+00 1.131039194951e+00 1.130747283109e+00 1.131183789751e+00 1.131762134395e+00 1.131765176156e+00 1.131070220833e+00 1.130247239688e+00 1.129990084490e+00 1.130436699027e+00 1.131027502234e+00 1.131053069473e+00 1.130364707277e+00 1.129526690335e+00 1.129255265842e+00 1.129692465666e+00 1.130265715396e+00 1.130259042905e+00 1.129522701541e+00 1.128637824831e+00 1.128346758155e+00 1.128785034076e+00 1.129316343427e+00 1.129189353031e+00 1.128328092578e+00 1.127418728451e+00 1.127190255274e+00 1.127653279593e+00 1.128078697446e+00 1.127760531865e+00 1.126770408971e+00 1.125898397935e+00 1.125813152656e+00 1.126328471238e+00 1.126609116892e+00 1.126072371654e+00 1.125004480435e+00 1.124252228884e+00 1.124323179043e+00 1.124841905735e+00 1.124954130011e+00 1.124242924053e+00 1.123176743446e+00 1.122586202600e+00 1.122771567986e+00 1.123210243971e+00 1.123132463915e+00 1.122326416871e+00 1.121340561310e+00 1.120889303290e+00 1.121101409659e+00 1.121408923915e+00 1.121174380370e+00 1.120349026804e+00 1.119479097134e+00 1.119118050922e+00 1.119272080192e+00 1.119427873825e+00 1.119096905838e+00 1.118311095452e+00 1.117550516298e+00 1.117226780573e+00 1.117279387593e+00 1.117284342805e+00 1.116901065828e+00 1.116189770195e+00 1.115519306235e+00 1.115180829872e+00 1.115111400713e+00 1.114996640788e+00 1.114600232020e+00 1.113972803645e+00 1.113366443072e+00 1.112979633325e+00 1.112786851064e+00 1.112587746221e+00 1.112210061551e+00 1.111661310790e+00 1.111093950629e+00 1.110650469502e+00 1.110349264044e+00 1.110089938438e+00 1.109742324721e+00 1.109260929030e+00 1.108713827041e+00 1.108220598720e+00 1.107844217897e+00 1.107546005013e+00 1.107220991457e+00 1.106783767908e+00 1.106249463021e+00 1.105725973472e+00 1.105305613741e+00 1.104977455509e+00 1.104646117120e+00 1.104222680511e+00 1.103703732260e+00 1.103174483292e+00 1.102724041270e+00 1.102351956215e+00 1.101982251944e+00 1.101547383732e+00 1.101044795647e+00 1.100524277038e+00 1.100041535369e+00 1.099606440066e+00 1.099179602297e+00 1.098721740404e+00 1.098226368370e+00 1.097708743343e+00 1.097192409709e+00 1.096698226655e+00 1.096222647926e+00 1.095739291346e+00 1.095229621165e+00 1.094698496697e+00 1.094161253364e+00 1.093638529699e+00 1.093131955006e+00 1.092617681955e+00 1.092078540574e+00 1.091531377104e+00 1.090994245725e+00 1.090467980345e+00 1.089935650926e+00 1.089383249578e+00 1.088816744916e+00 1.088261077847e+00 1.087723267210e+00 1.087178069328e+00 1.086605057555e+00 1.086017288368e+00 1.085435317376e+00 1.084865652218e+00 1.084295387806e+00 1.083701601814e+00 1.083085946639e+00 1.082472344491e+00 1.081870670455e+00 1.081264249495e+00 1.080638960305e+00 1.079998255503e+00 1.079355083221e+00 1.078718634323e+00 1.078081731444e+00 1.077430537247e+00 1.076766410827e+00 1.076102942828e+00 1.075443532699e+00 1.074778310679e+00 1.074103263990e+00 1.073420029172e+00 1.072735135771e+00 1.072053525360e+00 1.071369346739e+00 1.070673959513e+00 1.069969119332e+00 1.069263083069e+00 1.068556453060e+00 1.067847149182e+00 1.067131967492e+00 1.066407758370e+00 1.065676313006e+00 1.064944310193e+00 1.064210063395e+00 1.063469305638e+00 1.062722404192e+00 1.061968689139e+00 1.061210649450e+00 1.060452191060e+00 1.059689247527e+00 1.058916287635e+00 1.058136290745e+00 1.057354034913e+00 1.056568111655e+00 1.055777350438e+00 1.054978585658e+00 1.054171539113e+00 1.053361193830e+00 1.052549981866e+00 1.051731869728e+00 1.050904574666e+00 1.050073187500e+00 1.049237983840e+00 1.048399688463e+00 1.047556565514e+00 1.046704945875e+00 1.045846622861e+00 1.044988408180e+00 1.044125541355e+00 1.043256149236e+00 1.042381230500e+00 1.041500326530e+00 1.040615589414e+00 1.039727616479e+00 1.038833428495e+00 1.037930973366e+00 1.037025431634e+00 1.036115194542e+00 1.035197764214e+00 1.034276326384e+00 1.033348319686e+00 1.032414061341e+00 1.031477451078e+00 1.030535014438e+00 1.029584381680e+00 1.028630380126e+00 1.027671361851e+00 1.026705190347e+00 1.025735432334e+00 1.024760999625e+00 1.023778366499e+00 1.022791930223e+00 1.021799979190e+00 1.020801230138e+00 1.019799073093e+00 1.018791581118e+00 1.017774965952e+00 1.016754277423e+00 1.015730027965e+00 1.014698447891e+00 1.013662646678e+00 1.012619655953e+00 1.011569570565e+00 1.010517548147e+00 1.009459976818e+00 1.008394263028e+00 1.007325072445e+00 1.006249672780e+00 1.005167301739e+00 1.004081360183e+00 1.002989198684e+00 1.001889552778e+00 1.000786347654e+00 9.996758176209e-01 9.985589634986e-01 9.974379697529e-01 9.963114256757e-01 9.951777871201e-01 9.940391192418e-01 9.928946255880e-01 9.917441020800e-01 9.905891098436e-01 9.894269700354e-01 9.882575909273e-01 9.870842553039e-01 9.859045062717e-01 9.847179314311e-01 9.835267300911e-01 9.823284227470e-01 9.811240172043e-01 9.799139510224e-01 9.786977180205e-01 9.774761657167e-01 9.762491219112e-01 9.750151114624e-01 9.737738148804e-01 9.725281705139e-01 9.712757031158e-01 9.700168719128e-01 9.687535418654e-01 9.674814137274e-01 9.662036067963e-01 9.649208313663e-01 9.636306207069e-01 9.623352610907e-01 9.610332158614e-01 9.597247284795e-01 9.584088335157e-01 9.570885739725e-01 9.557604677383e-01 9.544269022799e-01 9.530871711289e-01 9.517394994532e-01 9.503865131914e-01 9.490273614518e-01 9.476605024430e-01 9.462886222654e-01 9.449099852814e-01 9.435244126432e-01 9.421325206407e-01 9.407334111644e-01 9.393269935239e-01 9.379154065232e-01 9.364970788459e-01 9.350713832628e-01 9.336406895575e-01 9.322016368596e-01 9.307556196191e-01 9.293034811340e-01 9.278438972186e-01 9.263791968255e-01 9.249085181841e-01 9.234293723306e-01 9.219436739474e-01 9.204513524547e-01 9.189512839853e-01 9.174451356596e-01 9.159331063931e-01 9.144141088241e-01 9.128887762173e-01 9.113562532242e-01 9.098148114004e-01 9.082674982432e-01 9.067136701195e-01 9.051531906945e-01 9.035874052681e-01 9.020124284302e-01 9.004305044882e-01 8.988410036627e-01 8.972438167559e-01 8.956399996331e-01 8.940303682127e-01 8.924127374428e-01 8.907884747064e-01 8.891558254029e-01 8.875147673581e-01 8.858668475970e-01 8.842124016662e-01 8.825507891314e-01 8.808823584899e-01 8.792053837743e-01 8.775190815820e-01 8.758268831828e-01 8.741260357772e-01 8.724192894252e-01 8.707058764604e-01 8.689830808873e-01 8.672529822987e-01 8.655145234100e-01 8.637684075690e-01 8.620154228971e-01 8.602548922745e-01 8.584866141608e-01 8.567106935553e-01 8.549256238376e-01 8.531334499860e-01 8.513336929122e-01 8.495253037900e-01 8.477105764726e-01 8.458875862537e-01 8.440559736601e-01 8.422168293271e-01 8.403693362797e-01 8.385134639118e-01 8.366504499262e-01 8.347791569769e-01 8.329003384405e-01 8.310130681938e-01 8.291161527011e-01 8.272114071457e-01 8.252993587161e-01 8.233789457234e-01 8.214514765212e-01 8.195148156577e-01 8.175687766525e-01 8.156145594498e-01 8.136518153863e-01 8.116817693292e-01 8.097044861579e-01 8.077163311948e-01 8.057199393942e-01 8.037142465660e-01 8.017007082976e-01 7.996800685331e-01 7.976499723395e-01 7.956107494515e-01 7.935629599397e-01 7.915045516241e-01 7.894398150973e-01 7.873662699592e-01 7.852836922349e-01 7.831917327993e-01 7.810900568364e-01 7.789804414307e-01 7.768629981905e-01 7.747354315203e-01 7.725994846882e-01 7.704540011525e-01 7.683001546131e-01 7.661379423025e-01 7.639655619952e-01 7.617846718525e-01 7.595944334708e-01 7.573952979732e-01 7.551878947982e-01 7.529719536869e-01 7.507454622070e-01 7.485105020007e-01 7.462663119667e-01 7.440134567159e-01 7.417523648030e-01 7.394816689905e-01 7.372012727554e-01 7.349120404084e-01 7.326128502003e-01 7.303068734474e-01 7.279904133622e-01 7.256650828632e-01 7.233308890423e-01 7.209859741975e-01 7.186337024398e-01 7.162724042960e-01 7.139011834783e-01 7.115223873298e-01 7.091319955158e-01 7.067336137558e-01 7.043267217690e-01 7.019099757681e-01 6.994847935841e-01 6.970502649257e-01 6.946059100531e-01 6.921541153618e-01 6.896917553876e-01 6.872218191211e-01 6.847427473365e-01 6.822540970787e-01 6.797563483945e-01 6.772496794014e-01 6.747342209605e-01 6.722110101278e-01 6.696783558370e-01 6.671365978467e-01 6.645858485924e-01 6.620265589610e-01 6.594601320930e-01 6.568837080029e-01 6.542983756595e-01 6.517050755145e-01 6.491025241764e-01 6.464925919381e-01 6.438741712808e-01 6.412456141166e-01 6.386103916767e-01 6.359660353273e-01 6.333137984161e-01 6.306545434630e-01 6.279857055351e-01 6.253090747575e-01 6.226243106872e-01 6.199319486603e-01 6.172322126704e-01 6.145236543093e-01 6.118080786414e-01 6.090840201181e-01 6.063525912303e-01 6.036156672228e-01 6.008702393007e-01 5.981172694437e-01 5.953577488723e-01 5.925900837766e-01 5.898173707798e-01 5.870370640372e-01 5.842496130397e-01 5.814562958195e-01 5.786554947248e-01 5.758501097927e-01 5.730379046830e-01 5.702195919540e-01 5.673959689544e-01 5.645659696019e-01 5.617314839616e-01 5.588912867870e-01 5.560453345478e-01 5.531945129896e-01 5.503377117317e-01 5.474778927613e-01 5.446131525154e-01 5.417431084991e-01 5.388695327758e-01 5.359908652810e-01 5.331103095534e-01 5.302249782017e-01 5.273362371548e-01 5.244440891788e-01 5.215486522431e-01 5.186509383075e-01 5.157502175502e-01 5.128466465842e-01 5.099420750518e-01 5.070344726118e-01 5.041262555357e-01 5.012164290338e-01 4.983050362932e-01 4.953933386720e-01 4.924811740702e-01 4.895681738953e-01 4.866554524243e-01 4.837424268927e-01 4.808302060893e-01 4.779185130719e-01 4.750085602568e-01 4.720991864969e-01 4.691925189827e-01 4.662872824811e-01 4.633846486562e-01 4.604849623103e-01 4.575873514070e-01 4.546946052112e-01 4.518041041784e-01 4.489188268757e-01 4.460371572423e-01 4.431599400042e-01 4.402891887068e-01 4.374231313794e-01 4.345636290856e-01 4.317106861596e-01 4.288636544025e-01 4.260253596538e-01 4.231928423491e-01 4.203698094698e-01 4.175539678557e-01 4.147471670490e-01 4.119501646341e-01 4.091620355913e-01 4.063852219363e-01 4.036180490614e-01 4.008622272442e-01 3.981188272731e-01 3.953857963329e-01 3.926672269992e-01 3.899598451250e-01 3.872668169786e-01 3.845881710354e-01 3.819219134136e-01 3.792731939865e-01 3.766380421073e-01 3.740195052034e-01 3.714173630147e-01 3.688318649619e-01 3.662650905319e-01 3.637144469863e-01 3.611833668265e-01 3.586714039274e-01 3.561774956541e-01 3.537057985504e-01 3.512520943236e-01 3.488213265253e-01 3.464114462854e-01 3.440231951687e-01 3.416587913745e-01 3.393161339399e-01 3.369987483207e-01 3.347044766041e-01 3.324341107207e-01 3.301901847427e-01 3.279700024230e-01 3.257776070959e-01 3.236102389595e-01 3.214703237736e-01 3.193583223471e-01 3.172728492206e-01 3.152170108570e-01 3.131890956557e-01 3.111904207350e-01 3.092219578917e-01 3.072811633060e-01 3.053725817143e-01 3.034928217705e-01 3.016447298074e-01 2.998276033408e-01 2.980410920448e-01 2.962875306984e-01 2.945643015520e-01 2.928739730099e-01 2.912158706494e-01 2.895892168558e-01 2.879969082466e-01 2.864353947044e-01 2.849079854543e-01 2.834112392985e-01 2.819481205120e-01 2.805186669828e-01 2.791194674923e-01 2.777552031558e-01 2.764222638232e-01 2.751215164577e-01 2.738535655587e-01 2.726161142485e-01 2.714126885068e-01 2.702384722425e-01 2.690961407335e-01 2.679851424626e-01 2.669023548945e-01 2.658524810779e-01 2.648290952477e-01 2.638368006824e-01 2.628722843834e-01 2.619347637822e-01 2.610267218219e-01 2.601425086748e-01 2.592872389648e-01 2.584555895520e-01 2.576486146419e-01 2.568668211580e-01 2.561062582275e-01 2.553709012304e-01 2.546542932588e-01 2.539597006866e-01 2.532852243375e-01 2.526290387184e-01 2.519927009946e-01 2.513705501075e-01 2.507677478108e-01 2.501781600518e-01 2.496033674849e-01 2.490428439678e-01 2.484924319978e-01 2.479562106165e-01 2.474279861408e-01 2.469104100202e-01 2.464014717379e-01 2.458969374272e-01 2.454020375730e-01 2.449089269194e-01 2.444234350359e-01 2.439389399874e-01 2.434556544686e-01 2.429762945172e-01 2.424930686504e-01 2.420123754910e-01 2.415267198223e-01 2.410389361983e-01 2.405481741911e-01 2.400496277642e-01 2.395483952528e-01 2.390366740894e-01 2.385198747015e-01 2.379926451865e-01 2.374548134732e-01 2.369085198804e-01 2.363480609459e-01 2.357779834595e-01 2.351923555807e-01 2.345930340746e-01 2.339804466604e-01 2.333494985169e-01 2.327054681669e-01 2.320416405694e-01 2.313614376794e-01 2.306642273932e-01 2.299452685786e-01 2.292106197577e-01 2.284523006234e-01 2.276762388390e-01 2.268786411968e-01 2.260594065051e-01 2.252201841814e-01 2.243575481391e-01 2.234739136645e-01 2.225682079216e-01 2.216387289303e-01 2.206900429288e-01 2.197161961672e-01 2.187215290182e-01 2.177039652554e-01 2.166639607685e-01 2.156051403221e-01 2.145212499309e-01 2.134195264456e-01 2.122956616602e-01 2.111519336978e-01 2.099910408365e-01 2.088084372379e-01 2.076124702860e-01 2.063965650290e-01 2.051673750486e-01 2.039238814133e-01 2.026652714651e-01 2.013987358789e-01 2.001181075223e-01 1.988328778611e-01 1.975390176054e-01 1.962401462125e-01 1.949409532381e-01 1.936380104451e-01 1.923408013031e-01 1.910446446357e-01 1.897574723228e-01 1.884806447888e-01 1.872146615868e-01 1.859679501294e-01 1.847365255870e-01 1.835307644202e-01 1.823501061016e-01 1.811989699269e-01 1.800838164567e-01 1.790036516441e-01 1.779687903590e-01 1.769790257401e-01 1.760403378882e-01 1.751583576440e-01 1.743341185850e-01 1.735779414650e-01 1.728898103834e-01 1.722761225917e-01 1.717442022662e-01 1.712931259867e-01 1.709356842900e-01 1.706682371184e-01 1.705020632690e-01 1.704382936280e-01 1.704802925113e-01 1.706378272251e-01 1.709056626105e-01 1.712966247404e-01 1.718072377311e-01 1.724444917545e-01 1.732117747184e-01 1.741048138537e-01 1.751360750908e-01 1.762962667608e-01 1.775940829161e-01 1.790275431080e-01 1.805947157463e-01 1.823021008899e-01 1.841399500799e-01 1.861167971569e-01 1.882252072253e-01 1.904648962430e-01 1.928379833189e-01 1.953346129533e-01 1.979617619934e-01 2.007097915295e-01 2.035775348601e-01 2.065655918167e-01 2.096623201048e-01 2.128754248814e-01 2.161917141892e-01 2.196130729036e-01 2.231360447801e-01 2.267507966973e-01 2.304652929510e-01 2.342618090997e-01 2.381470091463e-01 2.421124396802e-01 2.461529494608e-01 2.502726400901e-01 2.544542058586e-01 2.587081835494e-01 2.630196030668e-01 2.673902083823e-01 2.718183761973e-01 2.762911409488e-01 2.808175767306e-01 2.853830963495e-01 2.899897394160e-01 2.946352545590e-01 2.993077116239e-01 3.040174249626e-01 3.087462379357e-01 3.135007593838e-01 3.182755122516e-01 3.230612196105e-01 3.278675540683e-01 3.326753770055e-01 3.374944512140e-01 3.423169795216e-01 3.471355414821e-01 3.519585751017e-01 3.567664887361e-01 3.615730336025e-01 3.663642579769e-01 3.711396096737e-01 3.759024255308e-01 3.806372128944e-01 3.853568537622e-01 3.900460020028e-01 3.947067635257e-01 3.993406034057e-01 4.039335797327e-01 4.084986318301e-01 4.130189708080e-01 4.174983484242e-01 4.219386543182e-01 4.263250795234e-01 4.306719172055e-01 4.349611919478e-01 4.392006316670e-01 4.433883044557e-01 4.475115956931e-01 4.515847684559e-01 4.555900691455e-01 4.595368829702e-01 4.634186038256e-01 4.672292917946e-01 4.709795464254e-01 4.746519987323e-01 4.782589711992e-01 4.817916371625e-01 4.852473912370e-01 4.886343818926e-01 4.919374830442e-01 4.951686070904e-01 4.983194451059e-01 5.013870971935e-01 5.043810997317e-01 5.072858094234e-01 5.101149022079e-01 5.128585564832e-01 5.155180186831e-01 5.180995886011e-01 5.205903433067e-01 5.230040601494e-01 5.253308531120e-01 5.275746414145e-01 5.297387454004e-01 5.318139682037e-01 5.338134339056e-01 5.357261439985e-01 5.375590343218e-01 5.393148807074e-01 5.409862164186e-01 5.425867070627e-01 5.441057437666e-01 5.455512282963e-01 5.469264967660e-01 5.482241661423e-01 5.494599042859e-01 5.506213905573e-01 5.517194859933e-01 5.527567871601e-01 5.537276372678e-01 5.546472705899e-01 5.555046921220e-01 5.563138501666e-01 5.570735428254e-01 5.577825741259e-01 5.584550108033e-01 5.590816763191e-01 5.596759746808e-01 5.602365249137e-01 5.607641679941e-01 5.612732782023e-01 5.617542129154e-01 5.622212019523e-01 5.626741888035e-01 5.631154138523e-01 5.635571181024e-01 5.639913451902e-01 5.644334149104e-01 5.648817963432e-01 5.653397802676e-01 5.658185268692e-01 5.663116525972e-01 5.668340021501e-01 5.673833162312e-01 5.679628794621e-01 5.685844859919e-01 5.692412688232e-01 5.699485662228e-01 5.707020834673e-01 5.715067915995e-01 5.723712383266e-01 5.732896219353e-01 5.742757805562e-01 5.753238399339e-01 5.764398951585e-01 5.776303838956e-01 5.788888972863e-01 5.802282923913e-01 5.816415706854e-01 5.831353135257e-01 5.847128052855e-01 5.863667176192e-01 5.881091367957e-01 5.899311520905e-01 5.918383289927e-01 5.938315345066e-01 5.959024906898e-01 5.980643693040e-01 6.003032193458e-01 6.026254884433e-01 6.050308218453e-01 6.075098648288e-01 6.100721758945e-01 6.127051920417e-01 6.154131363964e-01 6.181928903682e-01 6.210350118532e-01 6.239491324751e-01 6.269179653598e-01 6.299493627331e-01 6.330354290643e-01 6.361688264406e-01 6.393557804623e-01 6.425808381417e-01 6.458500467665e-01 6.491537096378e-01 6.524855210110e-01 6.558500642980e-01 6.592307888168e-01 6.626340261043e-01 6.660502045620e-01 6.694725330047e-01 6.729051685661e-01 6.763313769376e-01 6.797589024142e-01 6.831761907620e-01 6.865789544442e-01 6.899682940656e-01 6.933298482070e-01 6.966705381978e-01 6.999785354637e-01 7.032506003130e-01 7.064874294494e-01 7.096761342188e-01 7.128226563484e-01 7.159157019282e-01 7.189543812811e-01 7.219384829079e-01 7.248553889785e-01 7.277117975353e-01 7.304965909482e-01 7.332093152564e-01 7.358495821952e-01 7.384064393180e-01 7.408862589212e-01 7.432786758031e-01 7.455840006619e-01 7.478019529437e-01 7.499233985203e-01 7.519542234280e-01 7.538844870119e-01 7.557159939007e-01 7.574464731174e-01 7.590698113323e-01 7.605897784014e-01 7.619990490148e-01 7.632995549105e-01 7.644887001579e-01 7.655620185587e-01 7.665232427518e-01 7.673661222110e-01 7.680918652934e-01 7.686992806552e-01 7.691851715258e-01 7.695513827249e-01 7.697943877811e-01 7.699142522821e-01 7.699098167880e-01 7.697822260561e-01 7.695291949121e-01 7.691514224662e-01 7.686484757965e-01 7.680216249765e-01 7.672688933068e-01 7.663918172234e-01 7.653908273317e-01 7.642671471399e-01 7.630204225435e-01 7.616532797495e-01 7.601652335764e-01 7.585601430474e-01 7.568385489947e-01 7.550028499605e-01 7.530561342326e-01 7.510002420092e-01 7.488387676110e-01 7.465744047449e-01 7.442111961984e-01 7.417536538196e-01 7.392044649846e-01 7.365701169392e-01 7.338533929981e-01 7.310614468886e-01 7.282003351034e-01 7.252735951177e-01 7.222898581935e-01 7.192551191026e-01 7.161756566076e-01 7.130605653804e-01 7.099155532683e-01 7.067500965237e-01 7.035710425750e-01 7.003868536013e-01 6.972083008679e-01 6.940414802433e-01 6.908978198139e-01 6.877851497637e-01 6.847124498259e-01 6.816905352033e-01 6.787260164466e-01 6.758306533125e-01 6.730118539461e-01 6.702781650501e-01 6.676399215247e-01 6.651024652603e-01 6.626752578783e-01 6.603659004491e-01 6.581787025312e-01 6.561232393953e-01 6.542019779252e-01 6.524206239618e-01 6.507835008319e-01 6.492912118193e-01 6.479486621587e-01 6.467553185549e-01 6.457107302579e-01 6.448162677120e-01 6.440666200650e-01 6.434632447664e-01 6.429991886786e-01 6.426685606310e-01 6.424698916710e-01 6.423909866706e-01 6.424288467453e-01 6.425733467415e-01 6.428134922716e-01 6.431445051465e-01 6.435496910612e-01 6.440244350113e-01 6.445534439571e-01 6.451269229789e-01 6.457342808589e-01 6.463611538357e-01 6.469993677656e-01 6.476346714904e-01 6.482567790950e-01 6.488569274706e-01 6.494209436979e-01 6.499431183464e-01 6.504105572883e-01 6.508176779622e-01 6.511572939916e-01 6.514196773273e-01 6.516027690186e-01 6.516987032399e-01 6.517061069655e-01 6.516230842869e-01 6.514465914660e-01 6.511797985523e-01 6.508206631833e-01 6.503751605226e-01 6.498467609953e-01 6.492399090601e-01 6.485632796356e-01 6.478234598875e-01 6.470307365501e-01 6.461960065973e-01 6.453304385606e-01 6.444475501350e-01 6.435618660669e-01 6.426864613395e-01 6.418397527093e-01 6.410368922923e-01 6.402942521069e-01 6.396298970735e-01 6.390611861914e-01 6.386056669057e-01 6.382807812442e-01 6.381014758876e-01 6.380871916081e-01 6.382506446357e-01 6.386073596347e-01 6.391714906174e-01 6.399522063300e-01 6.409640542155e-01 6.422105439763e-01 6.437017457483e-01 6.454405012111e-01 6.474285865395e-01 6.496693009242e-01 6.521553442887e-01 6.548881641362e-01 6.578585638767e-01 6.610564134754e-01 6.644748548649e-01 6.680965563231e-01 6.719121150366e-01 6.759014913393e-01 6.800469019868e-01 6.843322362241e-01 6.887332465338e-01 6.932306598763e-01 6.978021294628e-01 7.024226475542e-01 7.070725236746e-01 7.117248483875e-01 7.163588837207e-01 7.209503353806e-01 7.254758773170e-01 7.299153783821e-01 7.342452487880e-01 7.384480433085e-01 7.425018880142e-01 7.463923479465e-01 7.501018266930e-01 7.536154482832e-01 7.569255828889e-01 7.600175244753e-01 7.628895802081e-01 7.655350844561e-01 7.679510256968e-01 7.701433211415e-01 7.721119220882e-01 7.738690898045e-01 7.754228452459e-01 7.767885110395e-01 7.779876684386e-01 7.790377798003e-01 7.799689199646e-01 7.808055096599e-01 7.815827531953e-01 7.823365244545e-01 7.830992530319e-01 7.839166133832e-01 7.848239231718e-01 7.858678475940e-01 7.870891744267e-01 7.885271676408e-01 7.902274348993e-01 7.922237404109e-01 7.945539636800e-01 7.972491583089e-01 8.003335909258e-01 8.038310081527e-01 8.077505430714e-01 8.121022877447e-01 8.168832769344e-01 8.220822765620e-01 8.276846088489e-01 8.336607033348e-01 8.399809750876e-01 8.466003150002e-01 8.534717250199e-01 8.605421494366e-01 8.677497142865e-01 8.750339954203e-01 8.823239040467e-01 8.895552185695e-01 8.966564295119e-01 9.035585284003e-01 9.101982221063e-01 9.165081787818e-01 9.224331721782e-01 9.279187700845e-01 9.329166462552e-01 9.373919204317e-01 9.413079832732e-01 9.446497768718e-01 9.474017974155e-01 9.495622006217e-01 9.511437727689e-01 9.521619183427e-01 9.526522536755e-01 9.526519628077e-01 9.522127497584e-01 9.513961969016e-01 9.502669018420e-01 9.489031111030e-01 9.473812167441e-01 9.457840876261e-01 9.441962366062e-01 9.426962613817e-01 9.413648506062e-01 9.402712136636e-01 9.394792403020e-01 9.390408144927e-01 9.389935109857e-01 9.393621128984e-01 9.401536703126e-01 9.413609345310e-01 9.429566171973e-01 9.449012390866e-01 9.471389780711e-01 9.495989823724e-01 9.522030761018e-01 9.548625770380e-01 9.574847998763e-01 9.599767216398e-01 9.622436878851e-01 9.642028544392e-01 9.657738594600e-01 9.668932451135e-01 9.675119382121e-01 9.675990440387e-01 9.671484139465e-01 9.661739120281e-01 9.647183075583e-01 9.628512176843e-01 9.606681547221e-01 9.582951102469e-01 9.558794412042e-01 9.535979309741e-01 9.516415429753e-01 9.502154308941e-01 9.495365470970e-01 9.498119134129e-01 9.512473173135e-01 9.540207570596e-01 9.582810777332e-01 9.641408030961e-01 9.716608525351e-01 9.808504953746e-01 9.916623629446e-01 1.003992219972e+00 1.017685478316e+00 1.032536289685e+00 1.048302573090e+00 1.064708023651e+00 1.081459835181e+00 1.098254588669e+00 1.114784312010e+00 1.130761820087e+00 1.145911209787e+00 1.159987509556e+00 1.172784261011e+00 1.184130193467e+00 1.193908153808e+00 1.202043505406e+00 1.208517557121e+00 1.213366423161e+00 1.216670123786e+00 1.218567221888e+00 1.219229956611e+00 1.218871209362e+00 1.217733088256e+00 1.216065673357e+00 1.214131712549e+00 1.212174955751e+00 1.210418471351e+00 1.209052114764e+00 1.208206369430e+00 1.207966212278e+00 1.208348179511e+00 1.209307713330e+00 1.210747501902e+00 1.212510876042e+00 1.214414664322e+00 1.216243517662e+00 1.217778165176e+00 1.218811347112e+00 1.219149384229e+00 1.218648548320e+00 1.217201062012e+00 1.214761010449e+00 1.211340433756e+00 1.206999314287e+00 1.201867159658e+00 1.196099394898e+00 1.189896136973e+00 1.183475462153e+00 1.177045388153e+00 1.170823724774e+00 1.164980330739e+00 1.159662273441e+00 1.154973413504e+00 1.150963312607e+00 1.147664380649e+00 1.145057090520e+00 1.143126357553e+00 1.141854169711e+00 1.141227750562e+00 1.141288197556e+00 1.142087928597e+00 1.143743924314e+00 1.146399048519e+00 1.150214201800e+00 1.155379461958e+00 1.162038609062e+00 1.170320639294e+00 1.180281689302e+00 1.191885619120e+00 1.205037236521e+00 1.219509233923e+00 1.235023665102e+00 1.251221066834e+00 1.267686942322e+00 1.284011971416e+00 1.299749207804e+00 1.314503614876e+00 1.327905199165e+00 1.339617153615e+00 1.349384037089e+00 1.356965513955e+00 1.362197591503e+00 1.364955809904e+00 1.365138030263e+00 1.362713364198e+00 1.357656403127e+00 1.350004933665e+00 1.339836038671e+00 1.327263956559e+00 1.312481819247e+00 1.295710658025e+00 1.277250471983e+00 1.259458549395e+00 1.237330476537e+00 1.214942344607e+00 1.196359353620e+00 1.183001990530e+00 1.172768431981e+00 1.161618802274e+00 1.146473238746e+00 1.127454249155e+00 1.108052043516e+00 1.093032402804e+00 1.085355859685e+00 1.084224176709e+00 1.085776742124e+00 1.085953070094e+00 1.083372960035e+00 1.080301327417e+00 1.081127523407e+00 1.089308760417e+00 1.104808641856e+00 1.123999546541e+00 1.142100775182e+00 1.156206709104e+00 1.166886741616e+00 1.177504778696e+00 1.191730174959e+00 1.210797149974e+00 1.232486135533e+00 1.252534190680e+00 1.267327035635e+00 1.276048285650e+00 1.281014957260e+00 1.286039539317e+00 1.293801724255e+00 1.303979375224e+00 1.313420852391e+00 1.318199149609e+00 1.316088927477e+00 1.307900187368e+00 1.296899107458e+00 1.286714413477e+00 1.279103204976e+00 1.273331255603e+00 1.262913955945e+00 1.150481146376e+00 1.103882138730e+00 1.038301764357e+00 1.001087945515e+00 1.019295738723e+00 1.072495384116e+00 1.113684576827e+00 1.108317722485e+00 1.053922466692e+00 9.821059950757e-01 9.434460183490e-01 9.673500150214e-01 1.030202464895e+00 1.080468596789e+00 1.080901976573e+00 1.026689203086e+00 9.468460122326e-01 8.926778246215e-01 9.022305742866e-01 9.617838015438e-01 1.022134652056e+00 1.042944335141e+00 1.013337088503e+00 9.530063294496e-01 9.022593407905e-01 8.961247193067e-01 9.332484340493e-01 9.792059811991e-01 9.999104193183e-01 9.842894944887e-01 9.480975904141e-01 9.235059435749e-01 9.344982360837e-01 9.740797950402e-01 1.011401138035e+00 1.018888860272e+00 9.909226753664e-01 9.480463083924e-01 9.265208403090e-01 9.507815321506e-01 1.009502965022e+00 1.067084446981e+00 1.093035505596e+00 1.078416894844e+00 1.037646300118e+00 1.000103519222e+00 9.919956511476e-01 1.017484601351e+00 1.058523639698e+00 1.092807218345e+00 1.108287905222e+00 1.105451760033e+00 1.092062211585e+00 1.076440062762e+00 1.063757083700e+00 1.056305542760e+00 1.055056386950e+00 1.059458854565e+00 1.065952493934e+00 1.068457964106e+00 1.061954409287e+00 1.046600171342e+00 1.028482808757e+00 1.015164114100e+00 1.008905003540e+00 1.003985287178e+00 9.917302614041e-01 9.688653143615e-01 9.419669522749e-01 9.237419743864e-01 9.221712630024e-01 9.318720181761e-01 9.375017300447e-01 9.259684347088e-01 8.964541495377e-01 8.621785809258e-01 8.424396505079e-01 8.475448725636e-01 8.695544002982e-01 8.898379505571e-01 8.941339547526e-01 8.813826271636e-01 8.631218881933e-01 8.551648364349e-01 8.656794352480e-01 8.891105244764e-01 9.120265937158e-01 9.239182926844e-01 9.237307442394e-01 9.193422677912e-01 9.212075506571e-01 9.339617473417e-01 9.524920494707e-01 9.663361872656e-01 9.681656253678e-01 9.596675725902e-01 9.509647729293e-01 9.528854675580e-01 9.668948590253e-01 9.821953030183e-01 9.839528243339e-01 9.652439324334e-01 9.340064849646e-01 9.100921791484e-01 9.104422308821e-01 9.321433013481e-01 9.530172422435e-01 9.499434307850e-01 9.162296749440e-01 8.679595672321e-01 8.362370857081e-01 8.425869643325e-01 8.762229453847e-01 9.043485261047e-01 9.010778381481e-01 8.646137598896e-01 8.180575075604e-01 7.943558296306e-01 8.075689552214e-01 8.385927000690e-01 8.563812035402e-01 8.449696456111e-01 8.126162439568e-01 7.838958859082e-01 8.022890292368e-01
 1.139813258771e+00 1.139054814186e+00 1.138450160015e+00 1.138565990671e+00 1.139216713089e+00 1.139703188684e+00 1.139497989439e+00 1.138740368134e+00 1.138136401309e+00 1.138279270630e+00 1.139003068623e+00 1.139504738671e+00 1.139208894289e+00 1.138390616452e+00 1.137860816774e+00 1.138093957476e+00 1.138775237074e+00 1.139152877046e+00 1.138785865684e+00 1.137974549015e+00 1.137477776652e+00 1.137749567550e+00 1.138445971803e+00 1.138777212490e+00 1.138339873921e+00 1.137520787896e+00 1.137072108221e+00 1.137353844331e+00 1.137995354672e+00 1.138267511973e+00 1.137795614658e+00 1.136953074290e+00 1.136510902910e+00 1.136834544404e+00 1.137480629844e+00 1.137661704867e+00 1.137079054301e+00 1.136222941675e+00 1.135856127075e+00 1.136231206404e+00 1.136837681553e+00 1.136921990156e+00 1.136266101641e+00 1.135425679126e+00 1.135157181967e+00 1.135620398200e+00 1.136223500145e+00 1.136247942966e+00 1.135571173520e+00 1.134769432273e+00 1.134539140317e+00 1.135015563450e+00 1.135631498565e+00 1.135676631038e+00 1.135005406953e+00 1.134190790328e+00 1.133947089234e+00 1.134411887324e+00 1.135010515211e+00 1.135025276120e+00 1.134309255574e+00 1.133446142470e+00 1.133179667953e+00 1.133646075897e+00 1.134204920869e+00 1.134103837726e+00 1.133265710844e+00 1.132376352813e+00 1.132171617416e+00 1.132662711701e+00 1.133120651713e+00 1.132832271806e+00 1.131865372501e+00 1.131015443171e+00 1.130955375494e+00 1.131502414955e+00 1.131816014592e+00 1.131309368949e+00 1.130266322061e+00 1.129539335762e+00 1.129639481187e+00 1.130192289199e+00 1.130335832590e+00 1.129653360729e+00 1.128615275787e+00 1.128054081988e+00 1.128271652272e+00 1.128742942611e+00 1.128696370243e+00 1.127919929501e+00 1.126964532439e+00 1.126546151812e+00 1.126792617061e+00 1.127132428581e+00 1.126929214334e+00 1.126135885528e+00 1.125298744945e+00 1.124972198400e+00 1.125161455508e+00 1.125350182660e+00 1.125052217347e+00 1.124299746522e+00 1.123575148859e+00 1.123286129554e+00 1.123373246064e+00 1.123412955491e+00 1.123064975898e+00 1.122389466790e+00 1.121755375883e+00 1.121451946302e+00 1.121417787464e+00 1.121338837164e+00 1.120980164506e+00 1.120391526800e+00 1.119821032149e+00 1.119469167119e+00 1.119312994407e+00 1.119152640174e+00 1.118814936969e+00 1.118305358899e+00 1.117773777274e+00 1.117366030389e+00 1.117103257962e+00 1.116885156650e+00 1.116579783211e+00 1.116136841636e+00 1.115626540084e+00 1.115170700911e+00 1.114834852412e+00 1.114580278509e+00 1.114297886342e+00 1.113899684226e+00 1.113403002158e+00 1.112919715298e+00 1.112542498923e+00 1.112258416388e+00 1.111970119772e+00 1.111586550052e+00 1.111107436881e+00 1.110620490156e+00 1.110215403549e+00 1.109888443580e+00 1.109561315224e+00 1.109168823703e+00 1.108708450704e+00 1.108232373238e+00 1.107795693235e+00 1.107406158903e+00 1.107023713673e+00 1.106609723048e+00 1.106158842527e+00 1.105687241696e+00 1.105217668013e+00 1.104770622181e+00 1.104341395919e+00 1.103902946017e+00 1.103439440856e+00 1.102955499021e+00 1.102466750216e+00 1.101992526834e+00 1.101533626899e+00 1.101065196194e+00 1.100573413703e+00 1.100075552205e+00 1.099588637087e+00 1.099111184318e+00 1.098626522007e+00 1.098121473369e+00 1.097605074880e+00 1.097100356664e+00 1.096613022125e+00 1.096116201618e+00 1.095592432012e+00 1.095055084393e+00 1.094524510240e+00 1.094006470627e+00 1.093486158526e+00 1.092942100831e+00 1.092378005399e+00 1.091817140825e+00 1.091267939744e+00 1.090713082060e+00 1.090139155531e+00 1.089550644319e+00 1.088961333477e+00 1.088378693408e+00 1.087795464595e+00 1.087196522904e+00 1.086586473263e+00 1.085978156156e+00 1.085372923296e+00 1.084762348972e+00 1.084141478434e+00 1.083513461665e+00 1.082884231490e+00 1.082258671335e+00 1.081630232608e+00 1.080990357657e+00 1.080341554598e+00 1.079692383113e+00 1.079042791141e+00 1.078389788019e+00 1.077731494800e+00 1.077064512399e+00 1.076390771881e+00 1.075717048740e+00 1.075040527331e+00 1.074358064235e+00 1.073669510951e+00 1.072974227905e+00 1.072275434116e+00 1.071576016106e+00 1.070872600275e+00 1.070158656137e+00 1.069438625879e+00 1.068716500895e+00 1.067991157430e+00 1.067260367202e+00 1.066522407004e+00 1.065775775050e+00 1.065027037485e+00 1.064277265256e+00 1.063520201724e+00 1.062754747394e+00 1.061985450816e+00 1.061212230181e+00 1.060436707491e+00 1.059656230120e+00 1.058867193070e+00 1.058072208635e+00 1.057277135322e+00 1.056478336651e+00 1.055672402225e+00 1.054861625783e+00 1.054045130062e+00 1.053224489077e+00 1.052401925056e+00 1.051571937556e+00 1.050734822569e+00 1.049894841954e+00 1.049050399280e+00 1.048198256603e+00 1.047342703386e+00 1.046481150180e+00 1.045613476087e+00 1.044743423560e+00 1.043867792495e+00 1.042984354683e+00 1.042097477794e+00 1.041205920280e+00 1.040307790656e+00 1.039406234986e+00 1.038499506658e+00 1.037585705199e+00 1.036667584072e+00 1.035744547448e+00 1.034814940534e+00 1.033882139606e+00 1.032943888579e+00 1.031996710452e+00 1.031046377732e+00 1.030091984279e+00 1.029131051233e+00 1.028165876885e+00 1.027193096596e+00 1.026214405938e+00 1.025233683019e+00 1.024247306619e+00 1.023253311750e+00 1.022256093744e+00 1.021252056267e+00 1.020242457315e+00 1.019228931905e+00 1.018208683854e+00 1.017182658152e+00 1.016151940991e+00 1.015115128560e+00 1.014071511693e+00 1.013024545688e+00 1.011971537525e+00 1.010911838680e+00 1.009847791351e+00 1.008777923458e+00 1.007701707774e+00 1.006622167586e+00 1.005534494357e+00 1.004440317706e+00 1.003343043898e+00 1.002238239325e+00 1.001127843344e+00 1.000012597583e+00 9.988903878767e-01 9.977626937898e-01 9.966294294045e-01 9.954899517871e-01 9.943451781470e-01 9.931958308647e-01 9.920387829409e-01 9.908747772705e-01 9.897073400184e-01 9.885325614297e-01 9.873524985806e-01 9.861670815464e-01 9.849734855818e-01 9.837743440542e-01 9.825700374337e-01 9.813593067565e-01 9.801428170647e-01 9.789206334469e-01 9.776911134688e-01 9.764559551872e-01 9.752144765432e-01 9.739669278270e-01 9.727136920589e-01 9.714542453675e-01 9.701869408961e-01 9.689150522606e-01 9.676365768886e-01 9.663506525532e-01 9.650601076449e-01 9.637630807437e-01 9.624587510432e-01 9.611489784049e-01 9.598311816676e-01 9.585070782420e-01 9.571775790000e-01 9.558412653025e-01 9.544986637938e-01 9.531504494173e-01 9.517940897836e-01 9.504311481269e-01 9.490618936623e-01 9.476856720124e-01 9.463043735747e-01 9.449169657996e-01 9.435216229161e-01 9.421201508060e-01 9.407113783077e-01 9.392951608677e-01 9.378735649241e-01 9.364457647523e-01 9.350114140692e-01 9.335707815022e-01 9.321228880334e-01 9.306664710752e-01 9.292041940172e-01 9.277352146123e-01 9.262601934977e-01 9.247797501900e-01 9.232903330507e-01 9.217943500357e-01 9.202900044351e-01 9.187787141281e-01 9.172613520583e-01 9.157375757249e-01 9.142063189763e-01 9.126683221791e-01 9.111219935286e-01 9.095670513018e-01 9.080060407883e-01 9.064378542160e-01 9.048632880257e-01 9.032820627230e-01 9.016915178555e-01 9.000930614980e-01 8.984871985144e-01 8.968740346990e-01 8.952548096766e-01 8.936285975329e-01 8.919934059081e-01 8.903508065592e-01 8.887001549045e-01 8.870416240543e-01 8.853766167002e-01 8.837040446945e-01 8.820231527532e-01 8.803355986518e-01 8.786385223675e-01 8.769342846044e-01 8.752223623276e-01 8.735027757012e-01 8.717763021092e-01 8.700415857619e-01 8.682981036587e-01 8.665472482604e-01 8.647882461920e-01 8.630205563546e-01 8.612463772537e-01 8.594631017268e-01 8.576726056669e-01 8.558740789769e-01 8.540654271330e-01 8.522492873963e-01 8.504254026378e-01 8.485939183996e-01 8.467549346026e-01 8.449065151975e-01 8.430488290699e-01 8.411827445681e-01 8.393087140195e-01 8.374270427363e-01 8.355376026566e-01 8.336375663438e-01 8.317292857927e-01 8.298117614864e-01 8.278865155144e-01 8.259538779040e-01 8.240113360226e-01 8.220600294470e-01 8.200995444609e-01 8.181295862526e-01 8.161519151161e-01 8.141658047942e-01 8.121703607422e-01 8.101654048980e-01 8.081509567661e-01 8.061288297293e-01 8.040974896850e-01 8.020572522064e-01 8.000070345052e-01 7.979480957177e-01 7.958805332546e-01 7.938040741390e-01 7.917179146712e-01 7.896224762654e-01 7.875176534358e-01 7.854036925353e-01 7.832814504629e-01 7.811502145562e-01 7.790086361109e-01 7.768577763939e-01 7.746977834148e-01 7.725288895401e-01 7.703515608490e-01 7.681638950395e-01 7.659668327179e-01 7.637603455773e-01 7.615438698041e-01 7.593198949280e-01 7.570856123308e-01 7.548415837396e-01 7.525885453908e-01 7.503248925781e-01 7.480532444544e-01 7.457721413394e-01 7.434810898970e-01 7.411812791395e-01 7.388705630541e-01 7.365507624415e-01 7.342220408784e-01 7.318832619317e-01 7.295359894753e-01 7.271778380170e-01 7.248108407978e-01 7.224346417295e-01 7.200485047431e-01 7.176533593372e-01 7.152488627106e-01 7.128344312678e-01 7.104108404036e-01 7.079770256227e-01 7.055342772766e-01 7.030831308534e-01 7.006221941860e-01 6.981510324748e-01 6.956709414879e-01 6.931813347457e-01 6.906834316602e-01 6.881760960210e-01 6.856584828031e-01 6.831321797748e-01 6.805960637295e-01 6.780521306082e-01 6.754985148117e-01 6.729347477831e-01 6.703627710685e-01 6.677814873494e-01 6.651915903980e-01 6.625934710118e-01 6.599846546232e-01 6.573682692246e-01 6.547421384317e-01 6.521075506887e-01 6.494655266989e-01 6.468130151282e-01 6.441523940786e-01 6.414833755868e-01 6.388052220963e-01 6.361208768806e-01 6.334268883324e-01 6.307243900936e-01 6.280143546183e-01 6.252953351652e-01 6.225702177975e-01 6.198359821908e-01 6.170940028059e-01 6.143443569439e-01 6.115870906739e-01 6.088234133362e-01 6.060518798193e-01 6.032731632939e-01 6.004876265444e-01 5.976944482609e-01 5.948959777387e-01 5.920900406609e-01 5.892774371606e-01 5.864580867413e-01 5.836322881818e-01 5.808006779515e-01 5.779639372847e-01 5.751203287295e-01 5.722709960456e-01 5.694160946993e-01 5.665565965807e-01 5.636917601073e-01 5.608215722056e-01 5.579464255399e-01 5.550663748535e-01 5.521821780193e-01 5.492934857617e-01 5.464006328041e-01 5.435042192124e-01 5.406036268982e-01 5.377008551888e-01 5.347939729960e-01 5.318840282787e-01 5.289717865099e-01 5.260573059799e-01 5.231399585600e-01 5.202209900244e-01 5.173002804618e-01 5.143772598890e-01 5.114537110524e-01 5.085286801864e-01 5.056029590521e-01 5.026780916391e-01 4.997517525691e-01 4.968261534503e-01 4.939010892699e-01 4.909764642877e-01 4.880533344266e-01 4.851310042118e-01 4.822107899092e-01 4.792924660877e-01 4.763758705609e-01 4.734632856695e-01 4.705526086069e-01 4.676466212906e-01 4.647438084128e-01 4.618454951511e-01 4.589516998275e-01 4.560621086307e-01 4.531790126014e-01 4.503003385040e-01 4.474278585477e-01 4.445627841119e-01 4.417029534315e-01 4.388522688892e-01 4.360084299630e-01 4.331722768506e-01 4.303465011309e-01 4.275274818537e-01 4.247200274528e-01 4.219209477894e-01 4.191328557705e-01 4.163561527753e-01 4.135884075491e-01 4.108355861801e-01 4.080927902977e-01 4.053635508846e-01 4.026473784525e-01 3.999442972875e-01 3.972572992370e-01 3.945833019393e-01 3.919250157463e-01 3.892823277378e-01 3.866553002845e-01 3.840462515786e-01 3.814522422727e-01 3.788778405974e-01 3.763207096242e-01 3.737817069041e-01 3.712639588132e-01 3.687638748071e-01 3.662857273146e-01 3.638276260223e-01 3.613903774512e-01 3.589758674339e-01 3.565815773392e-01 3.542125226171e-01 3.518646094956e-01 3.495413727465e-01 3.472429170989e-01 3.449671239408e-01 3.427191103358e-01 3.404948764280e-01 3.382975735124e-01 3.361268537503e-01 3.339820671755e-01 3.318658964349e-01 3.297762106258e-01 3.277150017068e-01 3.256831325723e-01 3.236785566647e-01 3.217052843375e-01 3.197594495172e-01 3.178454560291e-01 3.159602581763e-01 3.141056208970e-01 3.122831505390e-01 3.104898137957e-01 3.087288962147e-01 3.069983546354e-01 3.052990154532e-01 3.036329430491e-01 3.019961420626e-01 3.003933998350e-01 2.988210870683e-01 2.972811942561e-01 2.957739401311e-01 2.942960960833e-01 2.928535671780e-01 2.914395461204e-01 2.900589124598e-01 2.887095765940e-01 2.873899961037e-01 2.861031537825e-01 2.848452081882e-01 2.836189821017e-01 2.824229200745e-01 2.812551419312e-01 2.801191084617e-01 2.790090413686e-01 2.779303158005e-01 2.768779413737e-01 2.758525606137e-01 2.748558545801e-01 2.738827676417e-01 2.729384460104e-01 2.720164356453e-01 2.711203506369e-01 2.702473469114e-01 2.693962401116e-01 2.685702757529e-01 2.677620164463e-01 2.669769680712e-01 2.662102400129e-01 2.654620913549e-01 2.647339111566e-01 2.640189688277e-01 2.633240203063e-01 2.626415924292e-01 2.619749188377e-01 2.613221058636e-01 2.606784786657e-01 2.600497318550e-01 2.594275710738e-01 2.588182805517e-01 2.582155241871e-01 2.576188208181e-01 2.570312049503e-01 2.564452493768e-01 2.558663024520e-01 2.552879867552e-01 2.547128260559e-01 2.541394635506e-01 2.535633433081e-01 2.529893082631e-01 2.524099203605e-01 2.518292856663e-01 2.512447266173e-01 2.506526489357e-01 2.500575932405e-01 2.494520495726e-01 2.488410949122e-01 2.482192419250e-01 2.475872692856e-01 2.469458907109e-01 2.462904115632e-01 2.456245070395e-01 2.449431802729e-01 2.442479703594e-01 2.435382872139e-01 2.428106712010e-01 2.420691606155e-01 2.413072606299e-01 2.405281134361e-01 2.397310029186e-01 2.389126533744e-01 2.380764009433e-01 2.372179183052e-01 2.363391513983e-01 2.354387013080e-01 2.345148537234e-01 2.335716321568e-01 2.326029172649e-01 2.316129355508e-01 2.305991471261e-01 2.295609772944e-01 2.285023657490e-01 2.274166188166e-01 2.263107014832e-01 2.251794680155e-01 2.240251911608e-01 2.228494352047e-01 2.216477197241e-01 2.204281742854e-01 2.191835784564e-01 2.179193270694e-01 2.166347643740e-01 2.153283246679e-01 2.140063967365e-01 2.126625280535e-01 2.113049220132e-01 2.099295273466e-01 2.085402423613e-01 2.071393936244e-01 2.057235329737e-01 2.043020760781e-01 2.028691227349e-01 2.014314275470e-01 1.999900349222e-01 1.985448967787e-01 1.971040135014e-01 1.956623771399e-01 1.942288507095e-01 1.928036396105e-01 1.913887664061e-01 1.899915154588e-01 1.886096209807e-01 1.872524645039e-01 1.859197154551e-01 1.846162567582e-01 1.833481671938e-01 1.821160304308e-01 1.809285242333e-01 1.797865345835e-01 1.786969060964e-01 1.776652300489e-01 1.766923567261e-01 1.757898300346e-01 1.749567147654e-01 1.742021426241e-01 1.735309623326e-01 1.729450570088e-01 1.724563646951e-01 1.720614555853e-01 1.717738208641e-01 1.715919544128e-01 1.715236323335e-01 1.715759689673e-01 1.717455926782e-01 1.720469860478e-01 1.724739906405e-01 1.730366837575e-01 1.737356134137e-01 1.745714430197e-01 1.755523162955e-01 1.766712386569e-01 1.779381926183e-01 1.793483327053e-01 1.809033549884e-01 1.826064442581e-01 1.844506579952e-01 1.864425635997e-01 1.885748957753e-01 1.908484595523e-01 1.932630030533e-01 1.958100539998e-01 1.984957173912e-01 2.013086058722e-01 2.042512236963e-01 2.073187026603e-01 2.105039567914e-01 2.138126347273e-01 2.172289605852e-01 2.207593041872e-01 2.243931117351e-01 2.281271474720e-01 2.319634583856e-01 2.358866350028e-01 2.399049767249e-01 2.440040020290e-01 2.481852908291e-01 2.524452405309e-01 2.567725057586e-01 2.611753234953e-01 2.656370714569e-01 2.701619619267e-01 2.747446642202e-01 2.793751445209e-01 2.840610006817e-01 2.887860511769e-01 2.935551262345e-01 2.983618879996e-01 3.031982035472e-01 3.080717434093e-01 3.129645076962e-01 3.178853728144e-01 3.228246510192e-01 3.277777652725e-01 3.327495085558e-01 3.377228580135e-01 3.427090996319e-01 3.476949298732e-01 3.526794575967e-01 3.576648208004e-01 3.626368497202e-01 3.676069461903e-01 3.725595991855e-01 3.774973925983e-01 3.824201477656e-01 3.873150453536e-01 3.921939889783e-01 3.970392981715e-01 4.018569615937e-01 4.066445660727e-01 4.113915366459e-01 4.161083658614e-01 4.207771361138e-01 4.254086223963e-01 4.299954319997e-01 4.345291498098e-01 4.390215762893e-01 4.434540401469e-01 4.478378578911e-01 4.521639120749e-01 4.564276198952e-01 4.606376546621e-01 4.647779335918e-01 4.688595482527e-01 4.728724840065e-01 4.768158360875e-01 4.806953897367e-01 4.844965334951e-01 4.882320579620e-01 4.918896115223e-01 4.954710932741e-01 4.989808752123e-01 5.024046033974e-01 5.057571355972e-01 5.090254069087e-01 5.122126873185e-01 5.153234567904e-01 5.183441476182e-01 5.212897432715e-01 5.241470128250e-01 5.269227229645e-01 5.296172744830e-01 5.322211843291e-01 5.347490781737e-01 5.371866826827e-01 5.395430284845e-01 5.418176521658e-01 5.440045833205e-01 5.461164634988e-01 5.481414160111e-01 5.500884030759e-01 5.519575065403e-01 5.537439325744e-01 5.554603797712e-01 5.570945495164e-01 5.586591511953e-01 5.601504959400e-01 5.615690906450e-01 5.629250514166e-01 5.642081439675e-01 5.654321284159e-01 5.665944592425e-01 5.676948804592e-01 5.687450251865e-01 5.697360036398e-01 5.706814582905e-01 5.715776871690e-01 5.724277413981e-01 5.732425088189e-01 5.740135245990e-01 5.747561576425e-01 5.754655287927e-01 5.761480224562e-01 5.768129402854e-01 5.774531310123e-01 5.780836993943e-01 5.787010349130e-01 5.793113517391e-01 5.799231847165e-01 5.805303444382e-01 5.811489491121e-01 5.817742610025e-01 5.824134669165e-01 5.830743439725e-01 5.837519561863e-01 5.844624415777e-01 5.852001816740e-01 5.859719278912e-01 5.867857610923e-01 5.876363253565e-01 5.885381183568e-01 5.894844257215e-01 5.904852631528e-01 5.915439943187e-01 5.926568473142e-01 5.938372173598e-01 5.950778552234e-01 5.963875628342e-01 5.977693069237e-01 5.992174746151e-01 6.007453864770e-01 6.023429808559e-01 6.040189148373e-01 6.057746199602e-01 6.076028727887e-01 6.095168638547e-01 6.115046796256e-01 6.135741013735e-01 6.157248371182e-01 6.179493386139e-01 6.202583721963e-01 6.226389419241e-01 6.250990396594e-01 6.276334798726e-01 6.302360911988e-01 6.329160083281e-01 6.356576913498e-01 6.384697843610e-01 6.413448273847e-01 6.442769781026e-01 6.472728455567e-01 6.503165984601e-01 6.534170582826e-01 6.565633035411e-01 6.597513527099e-01 6.629850927225e-01 6.662483374093e-01 6.695491435191e-01 6.728762779720e-01 6.762258235518e-01 6.795999697708e-01 6.829838759837e-01 6.863851250332e-01 6.897907583137e-01 6.931990760358e-01 6.966099748689e-01 7.000089071744e-01 7.034038491517e-01 7.067812576146e-01 7.101394335049e-01 7.134786313549e-01 7.167857136949e-01 7.200664903618e-01 7.233087379125e-01 7.265127580185e-01 7.296770792146e-01 7.327899353690e-01 7.358569769255e-01 7.388659508316e-01 7.418185650884e-01 7.447111676456e-01 7.475351749644e-01 7.502943722046e-01 7.529799150048e-01 7.555909525433e-01 7.581261358547e-01 7.605769418790e-01 7.629488749193e-01 7.652301370475e-01 7.674239067499e-01 7.695266020746e-01 7.715320058714e-01 7.734429276128e-01 7.752514370442e-01 7.769602367067e-01 7.785652102753e-01 7.800611589856e-01 7.814524319912e-01 7.827304325566e-01 7.838977694393e-01 7.849515667899e-01 7.858880959235e-01 7.867088431784e-01 7.874094627778e-01 7.879894729037e-01 7.884473125211e-01 7.887825820967e-01 7.889940146754e-01 7.890790134452e-01 7.890388175653e-01 7.888720853900e-01 7.885770663615e-01 7.881546178388e-01 7.876034644701e-01 7.869241736264e-01 7.861161488872e-01 7.851795215404e-01 7.841148835260e-01 7.829233657387e-01 7.816047546552e-01 7.801613773103e-01 7.785938061608e-01 7.769035929352e-01 7.750937629619e-01 7.731638492523e-01 7.711189901224e-01 7.689605630730e-01 7.666915972189e-01 7.643160439970e-01 7.618367584785e-01 7.592591175390e-01 7.565868361876e-01 7.538240245518e-01 7.509784457799e-01 7.480522333652e-01 7.450537856504e-01 7.419886969869e-01 7.388627523249e-01 7.356855069005e-01 7.324608498864e-01 7.291993506965e-01 7.259079822482e-01 7.225947257996e-01 7.192701180354e-01 7.159410729499e-01 7.126177730921e-01 7.093094440421e-01 7.060249957503e-01 7.027758948280e-01 6.995699910502e-01 6.964175548467e-01 6.933286444723e-01 6.903118856924e-01 6.873776358424e-01 6.845352021548e-01 6.817913073926e-01 6.791577276228e-01 6.766397063722e-01 6.742456413238e-01 6.719829749683e-01 6.698551349932e-01 6.678712589742e-01 6.660330137954e-01 6.643450467581e-01 6.628114333604e-01 6.614297247493e-01 6.602064991231e-01 6.591371403664e-01 6.582207083598e-01 6.574585197616e-01 6.568414784045e-01 6.563701899384e-01 6.560361061408e-01 6.558329839433e-01 6.557568366081e-01 6.557941318538e-01 6.559416702281e-01 6.561853864413e-01 6.565166070323e-01 6.569268087506e-01 6.573998126362e-01 6.579304617376e-01 6.585013051774e-01 6.591036879633e-01 6.597263131634e-01 6.603550884679e-01 6.609821334799e-01 6.615924619516e-01 6.621788756850e-01 6.627304333873e-01 6.632365500810e-01 6.636911672057e-01 6.640835652561e-01 6.644092482555e-01 6.646616438258e-01 6.648355059341e-01 6.649293062961e-01 6.649379960609e-01 6.648633040369e-01 6.647038442398e-01 6.644616044491e-01 6.641406684804e-01 6.637431671327e-01 6.632768210160e-01 6.627482603722e-01 6.621648125322e-01 6.615381926877e-01 6.608777715324e-01 6.601959156676e-01 6.595075803045e-01 6.588259933512e-01 6.581657027967e-01 6.575444133313e-01 6.569773775433e-01 6.564835402148e-01 6.560792332999e-01 6.557810549412e-01 6.556094786721e-01 6.555795227458e-01 6.557084494278e-01 6.560140649644e-01 6.565092408657e-01 6.572120141010e-01 6.581313783541e-01 6.592811359203e-01 6.606716069207e-01 6.623076824636e-01 6.641995566109e-01 6.663464243579e-01 6.687539767076e-01 6.714211555557e-01 6.743418355206e-01 6.775155739491e-01 6.809305972184e-01 6.845813451016e-01 6.884545874158e-01 6.925333249966e-01 6.968083130666e-01 7.012552851372e-01 7.058602885224e-01 7.106006514802e-01 7.154528029817e-01 7.203985155117e-01 7.254091240439e-01 7.304641257644e-01 7.355376273131e-01 7.406038242435e-01 7.456398590899e-01 7.506189285371e-01 7.555188473165e-01 7.603136063425e-01 7.649828343428e-01 7.695043870027e-01 7.738558803508e-01 7.780230842231e-01 7.819835630532e-01 7.857285136891e-01 7.892418656998e-01 7.925126531029e-01 7.955370130447e-01 7.983064544932e-01 8.008226424818e-01 8.030844357863e-01 8.050968204433e-01 8.068716212671e-01 8.084174802330e-01 8.097537826925e-01 8.108976568343e-01 8.118745814298e-01 8.127131868412e-01 8.134409687969e-01 8.140969447839e-01 8.147138958820e-01 8.153354106018e-01 8.160028877691e-01 8.167583128866e-01 8.176509213838e-01 8.187200244395e-01 8.200147801049e-01 8.215762744085e-01 8.234429489132e-01 8.256564229408e-01 8.282415258901e-01 8.312296579055e-01 8.346380842718e-01 8.384789008068e-01 8.427587230880e-01 8.474699320501e-01 8.526045668960e-01 8.581385851081e-01 8.640421750108e-01 8.702795416026e-01 8.768024365870e-01 8.835612919760e-01 8.904936045085e-01 8.975394986847e-01 9.046304248204e-01 9.116944472783e-01 9.186648969357e-01 9.254661695579e-01 9.320325208870e-01 9.382963509734e-01 9.441935324830e-01 9.496714766521e-01 9.546745179118e-01 9.591637381625e-01 9.631039354358e-01 9.664669791550e-01 9.692431203744e-01 9.714223087040e-01 9.730162117979e-01 9.740392204958e-01 9.745205922083e-01 9.745018819934e-01 9.740294110174e-01 9.731661182364e-01 9.719780374818e-01 9.705387678158e-01 9.689319782679e-01 9.672366549044e-01 9.655402974714e-01 9.639252509591e-01 9.624725202178e-01 9.612562860973e-01 9.603408484076e-01 9.597822323161e-01 9.596198673426e-01 9.598826915755e-01 9.605789402662e-01 9.617036038937e-01 9.632334418052e-01 9.651271943461e-01 9.673321692092e-01 9.697778073477e-01 9.723861361954e-01 9.750697083355e-01 9.777334423616e-01 9.802874746663e-01 9.826346436597e-01 9.846913504439e-01 9.863794034762e-01 9.876340336463e-01 9.884090048490e-01 9.886746314039e-01 9.884253297362e-01 9.876806911410e-01 9.864868675147e-01 9.849173184249e-01 9.830736153054e-01 9.810879297596e-01 9.791149792686e-01 9.773340106504e-01 9.759454093228e-01 9.751573942470e-01 9.751883452085e-01 9.762505803450e-01 9.785413008941e-01 9.822401672435e-01 9.874869775809e-01 9.943819765654e-01 1.002973382125e+00 1.013253170232e+00 1.025159799161e+00 1.038567279319e+00 1.053302572869e+00 1.069142437117e+00 1.085823843808e+00 1.103059060816e+00 1.120534275053e+00 1.137936304604e+00 1.154950617007e+00 1.171275091809e+00 1.186634513404e+00 1.200776600010e+00 1.213496321079e+00 1.224625056941e+00 1.234044564877e+00 1.241692510815e+00 1.247553355233e+00 1.251672767799e+00 1.254143203554e+00 1.255106864779e+00 1.254754006445e+00 1.253301955783e+00 1.251001711768e+00 1.248113790153e+00 1.244898726261e+00 1.241613944309e+00 1.238475695227e+00 1.235675156410e+00 1.233347652226e+00 1.231568372502e+00 1.230362064703e+00 1.229678217241e+00 1.229425371610e+00 1.229456615820e+00 1.229593265857e+00 1.229644136044e+00 1.229402702778e+00 1.228690745887e+00 1.227346595163e+00 1.225253220502e+00 1.222348627517e+00 1.218613104731e+00 1.214100693538e+00 1.208904451675e+00 1.203170833215e+00 1.197090723313e+00 1.190858352973e+00 1.184698817772e+00 1.178812229454e+00 1.173382306438e+00 1.168564603082e+00 1.164454296430e+00 1.161128173762e+00 1.158596698650e+00 1.156853080415e+00 1.155873646339e+00 1.155611545960e+00 1.156060096247e+00 1.157211407457e+00 1.159111168954e+00 1.161843533786e+00 1.165511577845e+00 1.170274466682e+00 1.176270585757e+00 1.183643357249e+00 1.192503320277e+00 1.202879020365e+00 1.214759624603e+00 1.228009845545e+00 1.242426775010e+00 1.257727025318e+00 1.273536709482e+00 1.289467646978e+00 1.305074508925e+00 1.319930526304e+00 1.333630977251e+00 1.345782620333e+00 1.356073132186e+00 1.364210394028e+00 1.369973647868e+00 1.373200846875e+00 1.373751266099e+00 1.371565534927e+00 1.366600340331e+00 1.358870815896e+00 1.348445421607e+00 1.335425063054e+00 1.319997372422e+00 1.302387639210e+00 1.282903001145e+00 1.264188661630e+00 1.241018820132e+00 1.217506364921e+00 1.197780270920e+00 1.183326070113e+00 1.172079740225e+00 1.160005184176e+00 1.144011172880e+00 1.124221268729e+00 1.104158597056e+00 1.088648325398e+00 1.080695713099e+00 1.079507857141e+00 1.081192638903e+00 1.081658955172e+00 1.079526065900e+00 1.077093348552e+00 1.078786806317e+00 1.088059714484e+00 1.104814997208e+00 1.125341086691e+00 1.144782868845e+00 1.160200463885e+00 1.172152582608e+00 1.183979966476e+00 1.199303745023e+00 1.219285716953e+00 1.241637246424e+00 1.262050970567e+00 1.276904029968e+00 1.285401370409e+00 1.289902034173e+00 1.294280592423e+00 1.301288772995e+00 1.310666611495e+00 1.319309795026e+00 1.323318306552e+00 1.320470636888e+00 1.311549862235e+00 1.299729589807e+00 1.288407571330e+00 1.278770034170e+00 1.268428250047e+00 1.228513611183e+00 1.136468257128e+00 1.073463225199e+00 1.012334523848e+00 9.963265488502e-01 1.034184168745e+00 1.089186437361e+00 1.114550600418e+00 1.086596663386e+00 1.016423910208e+00 9.468079270811e-01 9.281084123573e-01 9.720956934897e-01 1.038188584939e+00 1.074921052415e+00 1.055686022207e+00 9.888290522885e-01 9.143635423328e-01 8.837704773058e-01 9.168501352912e-01 9.808138682541e-01 1.026284378316e+00 1.024809266501e+00 9.797266777201e-01 9.222149550691e-01 8.937940892062e-01 9.136681137139e-01 9.606066837995e-01 9.961600037254e-01 9.961288310501e-01 9.632675093337e-01 9.245098691837e-01 9.135375042463e-01 9.421378808020e-01 9.884154923427e-01 1.018003944771e+00 1.010307100689e+00 9.701912060450e-01 9.265684514621e-01 9.158795894563e-01 9.519891939464e-01 1.012663559087e+00 1.061576666620e+00 1.074931317141e+00 1.051676517643e+00 1.011244055891e+00 9.820954952175e-01 9.831449170171e-01 1.010915014173e+00 1.046440253013e+00 1.072401487483e+00 1.082527549469e+00 1.080259781855e+00 1.072340832409e+00 1.063282665852e+00 1.054429205602e+00 1.046549907029e+00 1.041770862120e+00 1.042152590596e+00 1.046653173521e+00 1.050641153315e+00 1.049147393714e+00 1.040832563814e+00 1.028764194437e+00 1.017000595035e+00 1.006174894411e+00 9.926960820314e-01 9.730530269105e-01 9.491972107296e-01 9.294101648584e-01 9.222366791989e-01 9.275787056877e-01 9.344717288415e-01 9.288435812974e-01 9.041729023402e-01 8.672898229777e-01 8.357076703583e-01 8.258614714566e-01 8.391160198860e-01 8.605432772974e-01 8.721509396954e-01 8.658250386649e-01 8.473822766106e-01 8.317975902684e-01 8.322400615206e-01 8.499343407265e-01 8.743275255080e-01 8.927991931378e-01 8.996276377610e-01 8.985340969133e-01 8.989293425376e-01 9.084425266937e-01 9.267640193749e-01 9.458416392000e-01 9.562401260673e-01 9.541905598930e-01 9.448040422312e-01 9.392650691781e-01 9.462916023262e-01 9.637127283853e-01 9.785598394212e-01 9.765385894626e-01 9.529414571262e-01 9.180555846798e-01 8.929562346709e-01 8.938644118538e-01 9.158611122184e-01 9.354959447647e-01 9.299722977022e-01 8.938016408565e-01 8.442046047804e-01 8.125857248363e-01 8.194352805479e-01 8.525412662105e-01 8.790503824911e-01 8.744374511756e-01 8.386232980602e-01 7.956738915459e-01 7.774199720222e-01 7.947164059568e-01 8.263362212508e-01 8.421053790496e-01 8.284927258743e-01 7.961481551464e-01 7.710692019821e-01 7.929470916703e-01
 1.142794376521e+00 1.142047374993e+00 1.141456620920e+00 1.141582793185e+00 1.142241143883e+00 1.142738924899e+00 1.142546936830e+00 1.141800821472e+00 1.141208094133e+00 1.141365408340e+00 1.142102800328e+00 1.142614862149e+00 1.142329184474e+00 1.141525391733e+00 1.141009810805e+00 1.141255438175e+00 1.141948912936e+00 1.142340449456e+00 1.141987743370e+00 1.141188632363e+00 1.140707151034e+00 1.140995952167e+00 1.141707087986e+00 1.142050248164e+00 1.141626269556e+00 1.140823522920e+00 1.140391061654e+00 1.140686489791e+00 1.141343052007e+00 1.141632223201e+00 1.141176889193e+00 1.140349434643e+00 1.139922271783e+00 1.140262337280e+00 1.140925812681e+00 1.141125978529e+00 1.140561561098e+00 1.139721956589e+00 1.139369803979e+00 1.139763174500e+00 1.140392423998e+00 1.140498343066e+00 1.139859048658e+00 1.139035558136e+00 1.138788134950e+00 1.139275315310e+00 1.139901215688e+00 1.139943823630e+00 1.139283501001e+00 1.138500724265e+00 1.138295248323e+00 1.138798810839e+00 1.139437383351e+00 1.139498617522e+00 1.138843507603e+00 1.138049612430e+00 1.137831691905e+00 1.138321707495e+00 1.138941955265e+00 1.138976472503e+00 1.138278614427e+00 1.137435215000e+00 1.137191351299e+00 1.137682301571e+00 1.138266969404e+00 1.138188616656e+00 1.137371562160e+00 1.136501224589e+00 1.136316522704e+00 1.136833963117e+00 1.137321640356e+00 1.137060685923e+00 1.136115226947e+00 1.135284499510e+00 1.135247995675e+00 1.135823720104e+00 1.136168280702e+00 1.135688915311e+00 1.134668918311e+00 1.133964554409e+00 1.134092426994e+00 1.134675687912e+00 1.134848588463e+00 1.134192824421e+00 1.133180405734e+00 1.132646503518e+00 1.132893181622e+00 1.133395114911e+00 1.133377196051e+00 1.132628424781e+00 1.131701088516e+00 1.131313795868e+00 1.131591332254e+00 1.131961014985e+00 1.131787444736e+00 1.131023416970e+00 1.130217550279e+00 1.129922801956e+00 1.130144410008e+00 1.130364561227e+00 1.130096709088e+00 1.129376101624e+00 1.128684417550e+00 1.128428247259e+00 1.128547021231e+00 1.128619229763e+00 1.128304406203e+00 1.127662835896e+00 1.127062419357e+00 1.126791696297e+00 1.126790162817e+00 1.126745311603e+00 1.126422450095e+00 1.125869896070e+00 1.125333045290e+00 1.125013644322e+00 1.124892008841e+00 1.124768609021e+00 1.124468582005e+00 1.123995514691e+00 1.123498000743e+00 1.123123160631e+00 1.122896945896e+00 1.122718245286e+00 1.122452674742e+00 1.122045346020e+00 1.121569851232e+00 1.121149419084e+00 1.120851787151e+00 1.120639082426e+00 1.120396975005e+00 1.120035239464e+00 1.119574342180e+00 1.119128681359e+00 1.118793034358e+00 1.118551118127e+00 1.118303159690e+00 1.117957392875e+00 1.117515696614e+00 1.117069976118e+00 1.116707613262e+00 1.116423226424e+00 1.116137075617e+00 1.115783944324e+00 1.115364331570e+00 1.114930758334e+00 1.114537865442e+00 1.114192083565e+00 1.113851923860e+00 1.113479179395e+00 1.113071607933e+00 1.112643318510e+00 1.112218822116e+00 1.111817027026e+00 1.111431260449e+00 1.111036305965e+00 1.110617076830e+00 1.110178106018e+00 1.109736279457e+00 1.109308066336e+00 1.108894743007e+00 1.108469966937e+00 1.108024000463e+00 1.107573591392e+00 1.107134962467e+00 1.106703960995e+00 1.106264737620e+00 1.105806030911e+00 1.105337061303e+00 1.104881691894e+00 1.104442524649e+00 1.103992386081e+00 1.103515946308e+00 1.103027095577e+00 1.102546112939e+00 1.102077838929e+00 1.101605746501e+00 1.101109302311e+00 1.100595068748e+00 1.100085082065e+00 1.099586838198e+00 1.099081448033e+00 1.098556832205e+00 1.098019298582e+00 1.097482151166e+00 1.096951599891e+00 1.096419239955e+00 1.095871792445e+00 1.095313770655e+00 1.094758747595e+00 1.094206332689e+00 1.093648503605e+00 1.093080105034e+00 1.092505632652e+00 1.091930673254e+00 1.091359612163e+00 1.090784992343e+00 1.090198748698e+00 1.089604805768e+00 1.089010886581e+00 1.088415884259e+00 1.087818394244e+00 1.087215388462e+00 1.086603581924e+00 1.085986219769e+00 1.085369106042e+00 1.084749048417e+00 1.084123046719e+00 1.083491453461e+00 1.082853570485e+00 1.082211769813e+00 1.081570647057e+00 1.080924409905e+00 1.080268805917e+00 1.079607101328e+00 1.078943769254e+00 1.078277289087e+00 1.077605298484e+00 1.076926757296e+00 1.076239249063e+00 1.075550594602e+00 1.074861133596e+00 1.074163793757e+00 1.073458592333e+00 1.072750177574e+00 1.072038114513e+00 1.071323559806e+00 1.070604306384e+00 1.069877029364e+00 1.069144319476e+00 1.068411129349e+00 1.067674588178e+00 1.066931742006e+00 1.066183177758e+00 1.065430135517e+00 1.064673048886e+00 1.063913990491e+00 1.063147561976e+00 1.062374643605e+00 1.061599171401e+00 1.060818890145e+00 1.060031969195e+00 1.059240603382e+00 1.058444697809e+00 1.057642334928e+00 1.056838243444e+00 1.056028235128e+00 1.055210831688e+00 1.054390716624e+00 1.053565285890e+00 1.052734158685e+00 1.051900265807e+00 1.051060515026e+00 1.050214180897e+00 1.049363924833e+00 1.048509125145e+00 1.047647191021e+00 1.046783631266e+00 1.045913695774e+00 1.045035221986e+00 1.044154373226e+00 1.043269204043e+00 1.042378160688e+00 1.041482608680e+00 1.040579961976e+00 1.039671779481e+00 1.038761573168e+00 1.037846009948e+00 1.036923115037e+00 1.035996831224e+00 1.035064775962e+00 1.034126741835e+00 1.033185096267e+00 1.032236657362e+00 1.031283282783e+00 1.030325415237e+00 1.029361327459e+00 1.028390430911e+00 1.027416861554e+00 1.026437922503e+00 1.025451353703e+00 1.024461788231e+00 1.023465569552e+00 1.022464294567e+00 1.021459210068e+00 1.020446225047e+00 1.019427722789e+00 1.018404977165e+00 1.017375936800e+00 1.016341371291e+00 1.015301650474e+00 1.014256116519e+00 1.013204124168e+00 1.012148122974e+00 1.011085440578e+00 1.010017620321e+00 1.008945904925e+00 1.007865434538e+00 1.006779718718e+00 1.005689729955e+00 1.004593306523e+00 1.003491756948e+00 1.002384348189e+00 1.001269666437e+00 1.000149733648e+00 9.990246349668e-01 9.978925382144e-01 9.967559115532e-01 9.956136908043e-01 9.944635496691e-01 9.933088002775e-01 9.921476412846e-01 9.909806698394e-01 9.898082103557e-01 9.886295758804e-01 9.874434051640e-01 9.862528072607e-01 9.850555714117e-01 9.838517762611e-01 9.826429147164e-01 9.814277320330e-01 9.802056854660e-01 9.789783643223e-01 9.777429925446e-01 9.765019925103e-01 9.752555724285e-01 9.740020992313e-01 9.727429789907e-01 9.714782633998e-01 9.702055023254e-01 9.689265388445e-01 9.676412880937e-01 9.663492672757e-01 9.650524572576e-01 9.637496154466e-01 9.624392454417e-01 9.611223236262e-01 9.597988279876e-01 9.584678295285e-01 9.571317324940e-01 9.557895930996e-01 9.544410970000e-01 9.530864850939e-01 9.517241619395e-01 9.503545393391e-01 9.489785835032e-01 9.475961445201e-01 9.462077493517e-01 9.448139973692e-01 9.434120443288e-01 9.420026021933e-01 9.405863248758e-01 9.391622315903e-01 9.377324525522e-01 9.362966226002e-01 9.348534260970e-01 9.334031926320e-01 9.319449821730e-01 9.304786391414e-01 9.290058950960e-01 9.275263266247e-01 9.260407505686e-01 9.245481493045e-01 9.230463849531e-01 9.215376050397e-01 9.200207574471e-01 9.184969873601e-01 9.169674394296e-01 9.154308087511e-01 9.138854496820e-01 9.123325067223e-01 9.107718693736e-01 9.092033656085e-01 9.076290081077e-01 9.060461937540e-01 9.044562562987e-01 9.028583779625e-01 9.012523238097e-01 8.996387329140e-01 8.980177464422e-01 8.963890740252e-01 8.947534095448e-01 8.931096819246e-01 8.914577451347e-01 8.897978354859e-01 8.881296244616e-01 8.864538901801e-01 8.847707391224e-01 8.830790734475e-01 8.813803175331e-01 8.796728923361e-01 8.779560978665e-01 8.762315204532e-01 8.744996629602e-01 8.727597972338e-01 8.710128183989e-01 8.692558604255e-01 8.674899074899e-01 8.657162147303e-01 8.639336990850e-01 8.621443698323e-01 8.603461783431e-01 8.585385690365e-01 8.567217225614e-01 8.548961511730e-01 8.530627414734e-01 8.512219859032e-01 8.493714167327e-01 8.475118070173e-01 8.456426990364e-01 8.437649971486e-01 8.418791085034e-01 8.399846465472e-01 8.380803177086e-01 8.361671405767e-01 8.342441182013e-01 8.323130839874e-01 8.303734216404e-01 8.284237793475e-01 8.264652619226e-01 8.244970914332e-01 8.225201251107e-01 8.205344128175e-01 8.185392543934e-01 8.165340877184e-01 8.145199725865e-01 8.124961547637e-01 8.104642574130e-01 8.084226906703e-01 8.063711423450e-01 8.043095282184e-01 8.022392419122e-01 8.001595015995e-01 7.980715956993e-01 7.959724644456e-01 7.938642929553e-01 7.917455347253e-01 7.896181017555e-01 7.874815637975e-01 7.853350823440e-01 7.831789192114e-01 7.810127498130e-01 7.788360465395e-01 7.766513531050e-01 7.744566864909e-01 7.722519036368e-01 7.700374081986e-01 7.678125109861e-01 7.655776017097e-01 7.633339318681e-01 7.610797628919e-01 7.588162361691e-01 7.565424311421e-01 7.542587069492e-01 7.519650714303e-01 7.496617779201e-01 7.473489669229e-01 7.450259482809e-01 7.426929311853e-01 7.403501057372e-01 7.379969405438e-01 7.356341860977e-01 7.332626711078e-01 7.308803716676e-01 7.284878138942e-01 7.260859651208e-01 7.236738129001e-01 7.212530030778e-01 7.188220244296e-01 7.163802239846e-01 7.139288339804e-01 7.114679231139e-01 7.089975941580e-01 7.065174298691e-01 7.040266645819e-01 7.015269493495e-01 6.990168698306e-01 6.964981875724e-01 6.939697681523e-01 6.914303942339e-01 6.888824800709e-01 6.863245711666e-01 6.837569645661e-01 6.811813594042e-01 6.785947160929e-01 6.759985811741e-01 6.733932214920e-01 6.707788781572e-01 6.681563206636e-01 6.655236515911e-01 6.628818983694e-01 6.602307426967e-01 6.575710420111e-01 6.549034546695e-01 6.522259055167e-01 6.495395510319e-01 6.468447735491e-01 6.441409311084e-01 6.414300997530e-01 6.387100993364e-01 6.359817357647e-01 6.332454721555e-01 6.305006646206e-01 6.277487307718e-01 6.249891141908e-01 6.222209168564e-01 6.194450706852e-01 6.166613645753e-01 6.138710832272e-01 6.110732378154e-01 6.082683470748e-01 6.054557681117e-01 6.026366837765e-01 5.998112808778e-01 5.969792717843e-01 5.941399636453e-01 5.912952559776e-01 5.884434294365e-01 5.855862608312e-01 5.827225985612e-01 5.798537742082e-01 5.769793587132e-01 5.740995968995e-01 5.712155982816e-01 5.683255577583e-01 5.654317105129e-01 5.625331629346e-01 5.596301929368e-01 5.567236460492e-01 5.538128185391e-01 5.508986919896e-01 5.479807867187e-01 5.450599151237e-01 5.421358163858e-01 5.392094153428e-01 5.362810367974e-01 5.333497738575e-01 5.304174539638e-01 5.274828213998e-01 5.245473428061e-01 5.216105665671e-01 5.186727470386e-01 5.157347333098e-01 5.127962594214e-01 5.098580925400e-01 5.069207156572e-01 5.039829987496e-01 5.010480063455e-01 4.981135055527e-01 4.951812505528e-01 4.922512204989e-01 4.893226334592e-01 4.863975386835e-01 4.834752921584e-01 4.805566819115e-01 4.776418288063e-01 4.747302974306e-01 4.718251447327e-01 4.689237251791e-01 4.660282589146e-01 4.631393282788e-01 4.602551193646e-01 4.573792479781e-01 4.545089118301e-01 4.516473057534e-01 4.487928165353e-01 4.459459085774e-01 4.431096557113e-01 4.402811189636e-01 4.374630402770e-01 4.346550168224e-01 4.318569402788e-01 4.290717225386e-01 4.262964229420e-01 4.235343775620e-01 4.207837228088e-01 4.180463085385e-01 4.153233768994e-01 4.126124942192e-01 4.099180533592e-01 4.072374267692e-01 4.045718440018e-01 4.019237687486e-01 3.992902055672e-01 3.966761956610e-01 3.940778376362e-01 3.914976842755e-01 3.889370670009e-01 3.863934463992e-01 3.838711315828e-01 3.813676862003e-01 3.788852916062e-01 3.764242203418e-01 3.739833577330e-01 3.715666509373e-01 3.691702782398e-01 3.667985269687e-01 3.644502637330e-01 3.621242763074e-01 3.598245060531e-01 3.575479334729e-01 3.552976099634e-01 3.530728157408e-01 3.508735639721e-01 3.487023434160e-01 3.465567511880e-01 3.444397239000e-01 3.423495369710e-01 3.402872985589e-01 3.382550842330e-01 3.362499613958e-01 3.342747937725e-01 3.323288775914e-01 3.304124023073e-01 3.285264725601e-01 3.266692912967e-01 3.248443630747e-01 3.230488147792e-01 3.212842623978e-01 3.195514592883e-01 3.178477503450e-01 3.161774172187e-01 3.145361287562e-01 3.129277205638e-01 3.113499273740e-01 3.098024098267e-01 3.082878892315e-01 3.068014804103e-01 3.053483730419e-01 3.039255394107e-01 3.025324576039e-01 3.011717569679e-01 2.998383665374e-01 2.985374336150e-01 2.972645894079e-01 2.960209615342e-01 2.948075289432e-01 2.936196472693e-01 2.924630792518e-01 2.913315212996e-01 2.902277310822e-01 2.891511414274e-01 2.880982873641e-01 2.870742938354e-01 2.860712809151e-01 2.850949693854e-01 2.841403294183e-01 2.832077708075e-01 2.823003075402e-01 2.814092617774e-01 2.805422421296e-01 2.796918454644e-01 2.788616285051e-01 2.780503355544e-01 2.772525897268e-01 2.764742896922e-01 2.757078823287e-01 2.749579252098e-01 2.742204349104e-01 2.734937012273e-01 2.727808652899e-01 2.720745340875e-01 2.713810746518e-01 2.706926667141e-01 2.700126051708e-01 2.693396799760e-01 2.686687982160e-01 2.680056420734e-01 2.673415086393e-01 2.666815941921e-01 2.660227800526e-01 2.653613126528e-01 2.647020525476e-01 2.640369250325e-01 2.633709132680e-01 2.626991103570e-01 2.620212829678e-01 2.613392816720e-01 2.606471841555e-01 2.599489247744e-01 2.592398365471e-01 2.585206964585e-01 2.577905963597e-01 2.570468815351e-01 2.562917417287e-01 2.555212227916e-01 2.547364365735e-01 2.539361368505e-01 2.531171165300e-01 2.522837829359e-01 2.514301097965e-01 2.505587046779e-01 2.496676670067e-01 2.487549094119e-01 2.478240121140e-01 2.468694242891e-01 2.458940097919e-01 2.448956256354e-01 2.438736632233e-01 2.428308810024e-01 2.417610302836e-01 2.406702029990e-01 2.395534401127e-01 2.384117458268e-01 2.372477022392e-01 2.360554575861e-01 2.348424051439e-01 2.336020638789e-01 2.323383534825e-01 2.310508337307e-01 2.297369708126e-01 2.284033182734e-01 2.270419303584e-01 2.256612125828e-01 2.242569723874e-01 2.228308950594e-01 2.213867352515e-01 2.199192901935e-01 2.184371687163e-01 2.169350282069e-01 2.154176478916e-01 2.138860691142e-01 2.123394741975e-01 2.107841625989e-01 2.092162013325e-01 2.076425070661e-01 2.060627695994e-01 2.044779817676e-01 2.028942187275e-01 2.013104492635e-01 1.997324888357e-01 1.981612496358e-01 1.965993373897e-01 1.950537588325e-01 1.935224805694e-01 1.920144596876e-01 1.905296973086e-01 1.890740395327e-01 1.876530409309e-01 1.862670039857e-01 1.849262863841e-01 1.836304105210e-01 1.823879545758e-01 1.812031692189e-01 1.800788260008e-01 1.790265839946e-01 1.780438845355e-01 1.771434355207e-01 1.763263464109e-01 1.755999504527e-01 1.749719282652e-01 1.744427178154e-01 1.740252148287e-01 1.737172513108e-01 1.735302101100e-01 1.734666122985e-01 1.735292568664e-01 1.737281732459e-01 1.740604449517e-01 1.745360052300e-01 1.751554232267e-01 1.759206249797e-01 1.768381660468e-01 1.779044370598e-01 1.791270433409e-01 1.805018144963e-01 1.820317508026e-01 1.837183105857e-01 1.855552483044e-01 1.875499840416e-01 1.896925447978e-01 1.919880509505e-01 1.944309864936e-01 1.970163016350e-01 1.997497678415e-01 2.026165373703e-01 2.056244682931e-01 2.087618025295e-01 2.120270712058e-01 2.154200327297e-01 2.189275057688e-01 2.225566008756e-01 2.262930735876e-01 2.301385594925e-01 2.340879962221e-01 2.381314253783e-01 2.422741025199e-01 2.465016837894e-01 2.508169526860e-01 2.552126074474e-01 2.596812276048e-01 2.642264755066e-01 2.688340413587e-01 2.735081829368e-01 2.782403011788e-01 2.830239879577e-01 2.878651174781e-01 2.927450971126e-01 2.976743318376e-01 3.026392397165e-01 3.076378680141e-01 3.126733655023e-01 3.177276428232e-01 3.228135815697e-01 3.279150115223e-01 3.330333914670e-01 3.381680548448e-01 3.433050210190e-01 3.484565611209e-01 3.536053320092e-01 3.587553799882e-01 3.639033930344e-01 3.690397081472e-01 3.741728496448e-01 3.792861609325e-01 3.843865793517e-01 3.894683310217e-01 3.945230620775e-01 3.995602791919e-01 4.045610893339e-01 4.095371775622e-01 4.144790799784e-01 4.193806092027e-01 4.242508005635e-01 4.290711211261e-01 4.338540759946e-01 4.385883922012e-01 4.432711884347e-01 4.479088649507e-01 4.524852135228e-01 4.570129784427e-01 4.614791467263e-01 4.658842136277e-01 4.702331662731e-01 4.745102841214e-01 4.787297776055e-01 4.828763642798e-01 4.869545214841e-01 4.909657165269e-01 4.948970503472e-01 4.987613568334e-01 5.025452621896e-01 5.062544390240e-01 5.098882233564e-01 5.134366316809e-01 5.169130757788e-01 5.203019108514e-01 5.236127786875e-01 5.268423990719e-01 5.299830853945e-01 5.330480889705e-01 5.360225860059e-01 5.389158159197e-01 5.417253621525e-01 5.444460189772e-01 5.470897226399e-01 5.496425408771e-01 5.521163047566e-01 5.545057759354e-01 5.568106123464e-01 5.590395028416e-01 5.611799439832e-01 5.632464853458e-01 5.652315987722e-01 5.671377559982e-01 5.689732705167e-01 5.707272362482e-01 5.724139641985e-01 5.740283924341e-01 5.755722493651e-01 5.770541130681e-01 5.784658836299e-01 5.798211390790e-01 5.811138960060e-01 5.823484611487e-01 5.835340329218e-01 5.846619493552e-01 5.857477048990e-01 5.867847681078e-01 5.877807064938e-01 5.887420991500e-01 5.896631495979e-01 5.905590728467e-01 5.914233439013e-01 5.922652404763e-01 5.930895763270e-01 5.938924059394e-01 5.946887611228e-01 5.954731484644e-01 5.962539718225e-01 5.970374574304e-01 5.978195142777e-01 5.986162548111e-01 5.994207535975e-01 6.002427829071e-01 6.010863491033e-01 6.019500678391e-01 6.028473108129e-01 6.037710588880e-01 6.047324312056e-01 6.057344554733e-01 6.067749103239e-01 6.078667814139e-01 6.090030710671e-01 6.101947288380e-01 6.114433037002e-01 6.127456286612e-01 6.141147915554e-01 6.155415766464e-01 6.170370922213e-01 6.186001788703e-01 6.202281420973e-01 6.219328238539e-01 6.237035416380e-01 6.255510086696e-01 6.274722629510e-01 6.294647826512e-01 6.315371733542e-01 6.336790532163e-01 6.358996398559e-01 6.381934435313e-01 6.405575090257e-01 6.429989571110e-01 6.455053133894e-01 6.480864150316e-01 6.507341732649e-01 6.534452288304e-01 6.562262365147e-01 6.590621282181e-01 6.619631110075e-01 6.649176230584e-01 6.679252619427e-01 6.709876510380e-01 6.740904559630e-01 6.772432398012e-01 6.804336121750e-01 6.836600076607e-01 6.869233615756e-01 6.902102591891e-01 6.935286509183e-01 6.968653461747e-01 7.002200057967e-01 7.035912459973e-01 7.069666061669e-01 7.103532286892e-01 7.137365711167e-01 7.171177267933e-01 7.204947617562e-01 7.238549058708e-01 7.272058395869e-01 7.305325019733e-01 7.338381145250e-01 7.371184954926e-01 7.403626993619e-01 7.435773693521e-01 7.467484135530e-01 7.498786245695e-01 7.529629922392e-01 7.559937033690e-01 7.589749040487e-01 7.618948050271e-01 7.647556159991e-01 7.675529826859e-01 7.702803223121e-01 7.729408238572e-01 7.755236971066e-01 7.780314307229e-01 7.804594514283e-01 7.828025903056e-01 7.850622571059e-01 7.872300092763e-01 7.893092699455e-01 7.912935382268e-01 7.931793929597e-01 7.949689919978e-01 7.966544965517e-01 7.982378286072e-01 7.997145024535e-01 8.010814050647e-01 8.023397504561e-01 8.034833012271e-01 8.045126292877e-01 8.054254589816e-01 8.062180695574e-01 8.068922780733e-01 8.074430844936e-01 8.078708611938e-01 8.081736042043e-01 8.083497126927e-01 8.083984631845e-01 8.083179471148e-01 8.081079535324e-01 8.077672384969e-01 8.072945181464e-01 8.066901955346e-01 8.059539413538e-01 8.050846775156e-01 8.040835620610e-01 8.029503629376e-01 8.016854440828e-01 8.002904794744e-01 7.987650197392e-01 7.971107049167e-01 7.953298484948e-01 7.934231921802e-01 7.913944371871e-01 7.892436370988e-01 7.869763068754e-01 7.845937709865e-01 7.820999539775e-01 7.795002101949e-01 7.767959794771e-01 7.739950697856e-01 7.710999913054e-01 7.681172693138e-01 7.650536632923e-01 7.619128438272e-01 7.587046962726e-01 7.554340155284e-01 7.521090246120e-01 7.487386657041e-01 7.453288277835e-01 7.418903173841e-01 7.384311389078e-01 7.349600485556e-01 7.314875847729e-01 7.280230535146e-01 7.245763195161e-01 7.211571718615e-01 7.177759117497e-01 7.144433318107e-01 7.111697350220e-01 7.079642705465e-01 7.048379454487e-01 7.018003054629e-01 6.988600556136e-01 6.960282504988e-01 6.933107549331e-01 6.907184224158e-01 6.882569552838e-01 6.859339757304e-01 6.837567014557e-01 6.817267620821e-01 6.798534725642e-01 6.781369760769e-01 6.765798038552e-01 6.751857241162e-01 6.739511593690e-01 6.728804289091e-01 6.719667219336e-01 6.712104169429e-01 6.706069686913e-01 6.701490721697e-01 6.698345187119e-01 6.696532126833e-01 6.695976706130e-01 6.696617522229e-01 6.698316231997e-01 6.701018466232e-01 6.704572769271e-01 6.708898463242e-01 6.713874349313e-01 6.719362635076e-01 6.725281364698e-01 6.731477615114e-01 6.737850656632e-01 6.744289810942e-01 6.750665122325e-01 6.756895858588e-01 6.762847788156e-01 6.768448261497e-01 6.773605302237e-01 6.778229950731e-01 6.782274587825e-01 6.785655417034e-01 6.788349686411e-01 6.790303885908e-01 6.791494326917e-01 6.791941429300e-01 6.791597108397e-01 6.790520071207e-01 6.788725410396e-01 6.786251037114e-01 6.783180372822e-01 6.779558656345e-01 6.775485652163e-01 6.771068822300e-01 6.766413294808e-01 6.761640763691e-01 6.756902408547e-01 6.752327912801e-01 6.748084822901e-01 6.744337695238e-01 6.741245144502e-01 6.738993623100e-01 6.737754062552e-01 6.737706855840e-01 6.739031131158e-01 6.741894639219e-01 6.746490922492e-01 6.752950991897e-01 6.761442273445e-01 6.772123113246e-01 6.785082798268e-01 6.800471816261e-01 6.818344773025e-01 6.838806324377e-01 6.861913172730e-01 6.887659120572e-01 6.916110210416e-01 6.947204319973e-01 6.980943194006e-01 7.017251971773e-01 7.056019417932e-01 7.097204264422e-01 7.140591972178e-01 7.186114973849e-01 7.233557623184e-01 7.282724609099e-01 7.333458444232e-01 7.385485592465e-01 7.438618915086e-01 7.492597436525e-01 7.547157395449e-01 7.602073420889e-01 7.657046900519e-01 7.711841713798e-01 7.766169987684e-01 7.819782109523e-01 7.872425353542e-01 7.923810735765e-01 7.973758400884e-01 8.021972412862e-01 8.068294202234e-01 8.112500347766e-01 8.154387024553e-01 8.193846646866e-01 8.230697254853e-01 8.264862942462e-01 8.296246853755e-01 8.324779694844e-01 8.350496932193e-01 8.373369344697e-01 8.393485387945e-01 8.410924192713e-01 8.425829041090e-01 8.438386826128e-01 8.448788501480e-01 8.457329708406e-01 8.464269596134e-01 8.469973776716e-01 8.474815774818e-01 8.479163486332e-01 8.483509106541e-01 8.488248333846e-01 8.493891006982e-01 8.500915177830e-01 8.509767826661e-01 8.520971544457e-01 8.534917191046e-01 8.552053904106e-01 8.572746710564e-01 8.597300315211e-01 8.626008960384e-01 8.659015241148e-01 8.696462168009e-01 8.738354816006e-01 8.784623262688e-01 8.835115945859e-01 8.889572603370e-01 8.947669617964e-01 9.008952093523e-01 9.072941789326e-01 9.139061150443e-01 9.206661591906e-01 9.275108402209e-01 9.343646633336e-01 9.411592342480e-01 9.478190236600e-01 9.542716161529e-01 9.604503309807e-01 9.662858599523e-01 9.717198693188e-01 9.766976403849e-01 9.811707870483e-01 9.851050594743e-01 9.884660444122e-01 9.912404444866e-01 9.934180641354e-01 9.950024506299e-01 9.960121196400e-01 9.964687360747e-01 9.964149940313e-01 9.958967422534e-01 9.949735058071e-01 9.937142598152e-01 9.921915393256e-01 9.904881056490e-01 9.886869160839e-01 9.868765257431e-01 9.851419220053e-01 9.835649067989e-01 9.822240734666e-01 9.811862638684e-01 9.805099649438e-01 9.802388954143e-01 9.804034571271e-01 9.810161353241e-01 9.820728229201e-01 9.835536705157e-01 9.854185602327e-01 9.876156482723e-01 9.900778748111e-01 9.927239924894e-01 9.954704550379e-01 9.982211888846e-01 1.000883263741e+00 1.003363664129e+00 1.005574664147e+00 1.007441536684e+00 1.008898255040e+00 1.009897807108e+00 1.010414933043e+00 1.010444584024e+00 1.010009598404e+00 1.009158834253e+00 1.007971012883e+00 1.006552416834e+00 1.005038120543e+00 1.003590520509e+00 1.002391741021e+00 1.001646347435e+00 1.001567073543e+00 1.002368189457e+00 1.004265635042e+00 1.007450878178e+00 1.012095150277e+00 1.018330803530e+00 1.026241623337e+00 1.035866163549e+00 1.047175757641e+00 1.060089170270e+00 1.074466525057e+00 1.090110891656e+00 1.106783672870e+00 1.124204152800e+00 1.142067957935e+00 1.160052691371e+00 1.177829277368e+00 1.195078761479e+00 1.211489444597e+00 1.226783713839e+00 1.240711945445e+00 1.253063757221e+00 1.263680434595e+00 1.272447923717e+00 1.279310430952e+00 1.284266844752e+00 1.287366382093e+00 1.288721946584e+00 1.288482969545e+00 1.286852288833e+00 1.284062718190e+00 1.280367855312e+00 1.276046043703e+00 1.271359046055e+00 1.266566696644e+00 1.261896946201e+00 1.257531059142e+00 1.253612489194e+00 1.250211463489e+00 1.247350860197e+00 1.244989224322e+00 1.243028058195e+00 1.241340030707e+00 1.239749897636e+00 1.238086466760e+00 1.236171723124e+00 1.233843448127e+00 1.230986692519e+00 1.227509272756e+00 1.223390002891e+00 1.218651882231e+00 1.213371431031e+00 1.207688893531e+00 1.201760723780e+00 1.195794243570e+00 1.189996650260e+00 1.184567894496e+00 1.179704834620e+00 1.175547121433e+00 1.172216767566e+00 1.169772474637e+00 1.168231682039e+00 1.167587450403e+00 1.167781825656e+00 1.168776819532e+00 1.170517773877e+00 1.172980422948e+00 1.176180947194e+00 1.180147973212e+00 1.184980059587e+00 1.190776125671e+00 1.197655247464e+00 1.205744112463e+00 1.215107259512e+00 1.225793924259e+00 1.237755000226e+00 1.250867154332e+00 1.264939138621e+00 1.279667031455e+00 1.294716380621e+00 1.309679294281e+00 1.324129789299e+00 1.337656607051e+00 1.349833351030e+00 1.360305228987e+00 1.368737340732e+00 1.374855670152e+00 1.378457196803e+00 1.379362712579e+00 1.377478240817e+00 1.372738910068e+00 1.365133623325e+00 1.354716223349e+00 1.341570494934e+00 1.325868123436e+00 1.307828641298e+00 1.287750459897e+00 1.268452388721e+00 1.244581084326e+00 1.220273991130e+00 1.199708915889e+00 1.184420292499e+00 1.172371779209e+00 1.159535013416e+00 1.142811571364e+00 1.122328218994e+00 1.101637047604e+00 1.085613047916e+00 1.077302298576e+00 1.075917589583e+00 1.077542856735e+00 1.078057451239e+00 1.076075302554e+00 1.073923136651e+00 1.076064670219e+00 1.085964456989e+00 1.103494140647e+00 1.124889419069e+00 1.145246500852e+00 1.161604923657e+00 1.174522141588e+00 1.187328587250e+00 1.203602985687e+00 1.224438367052e+00 1.247470481505e+00 1.268334110174e+00 1.283386147012e+00 1.291838696958e+00 1.296078986312e+00 1.300021847755e+00 1.306467198537e+00 1.315197309203e+00 1.323148935366e+00 1.326468069323e+00 1.322989477261e+00 1.313551325094e+00 1.301350961872e+00 1.289755422761e+00 1.280031036806e+00 1.269197497515e+00 1.173685062811e+00 1.119734963263e+00 1.045839963321e+00 9.944966812964e-01 1.000360184261e+00 1.051971708381e+00 1.102001835695e+00 1.108647507289e+00 1.060220013397e+00 9.805801408595e-01 9.203330911267e-01 9.227807504218e-01 9.796372930239e-01 1.040146274257e+00 1.058765723652e+00 1.021247283913e+00 9.486305097111e-01 8.885076016889e-01 8.845066492737e-01 9.341520098711e-01 9.927155852214e-01 1.017261085779e+00 9.930978457042e-01 9.376118068067e-01 8.909720761311e-01 8.892168925209e-01 9.310168991756e-01 9.804038785309e-01 1.001449952231e+00 9.818816410593e-01 9.376740031029e-01 9.040306400484e-01 9.103485001829e-01 9.528331129221e-01 9.988312668739e-01 1.016291306079e+00 9.944970557727e-01 9.490444971790e-01 9.142625365136e-01 9.201391943663e-01 9.655205859397e-01 1.020325282524e+00 1.052951796462e+00 1.049953731976e+00 1.019831150590e+00 9.861507338525e-01 9.723121428944e-01 9.850616577862e-01 1.012131696777e+00 1.036075859811e+00 1.047835567864e+00 1.049505194780e+00 1.048392233316e+00 1.049028288832e+00 1.049772309496e+00 1.046266204760e+00 1.037172476034e+00 1.026397430891e+00 1.020010629827e+00 1.020905650311e+00 1.026509069533e+00 1.031438090752e+00 1.031769284678e+00 1.026612289265e+00 1.016306699410e+00 1.000340241247e+00 9.779505774626e-01 9.513864652935e-01 9.280176748060e-01 9.171076601352e-01 9.217531956542e-01 9.335179953426e-01 9.368915480689e-01 9.199797221206e-01 8.831387318753e-01 8.408079297040e-01 8.139490976193e-01 8.143500305110e-01 8.338511730752e-01 8.521629130025e-01 8.536482885268e-01 8.370287167939e-01 8.147482329816e-01 8.037641718407e-01 8.124813040605e-01 8.346584738201e-01 8.565263331273e-01 8.683920547886e-01 8.703279757282e-01 8.703508276773e-01 8.775647478154e-01 8.948907486495e-01 9.169571327815e-01 9.344250571426e-01 9.406630547893e-01 9.361338766550e-01 9.285860952839e-01 9.284464457458e-01 9.408633421194e-01 9.603373431085e-01 9.734488196813e-01 9.679717117563e-01 9.417441051737e-01 9.063621781782e-01 8.822082737844e-01 8.834212226648e-01 9.037155500054e-01 9.202838569398e-01 9.120183060226e-01 8.746827409220e-01 8.254966714836e-01 7.944479730429e-01 8.002193465940e-01 8.303577922607e-01 8.536047810855e-01 8.473920101382e-01 8.128660786440e-01 7.739491485773e-01 7.604536860436e-01 7.804495047772e-01 8.119406753219e-01 8.263289724637e-01 8.121373719753e-01 7.813270610587e-01 7.604022587592e-01 7.865622897939e-01
 1.145091314419e+00 1.144354437827e+00 1.143775008503e+00 1.143908360880e+00 1.144571640168e+00 1.145079086456e+00 1.144898280373e+00 1.144160966212e+00 1.143577215724e+00 1.143746773817e+00 1.144494704354e+00 1.145014365369e+00 1.144737001337e+00 1.143945737489e+00 1.143442051208e+00 1.143697296514e+00 1.144399922450e+00 1.144803629852e+00 1.144462591193e+00 1.143674162739e+00 1.143205074969e+00 1.143508487519e+00 1.144231360062e+00 1.144583903551e+00 1.144171721298e+00 1.143383297812e+00 1.142964232901e+00 1.143270709831e+00 1.143939582015e+00 1.144243653824e+00 1.143802377370e+00 1.142988152377e+00 1.142573352806e+00 1.142927081051e+00 1.143605400991e+00 1.143822011710e+00 1.143274540282e+00 1.142448438680e+00 1.142108580473e+00 1.142517814049e+00 1.143167521169e+00 1.143292127137e+00 1.142667336055e+00 1.141858837901e+00 1.141629858220e+00 1.142138777761e+00 1.142784333154e+00 1.142842399443e+00 1.142196539654e+00 1.141430677947e+00 1.141248005454e+00 1.141775611294e+00 1.142434104390e+00 1.142508699123e+00 1.141867453583e+00 1.141092776019e+00 1.140897713256e+00 1.141410087417e+00 1.142049481575e+00 1.142100729184e+00 1.141419679210e+00 1.140593213472e+00 1.140369763391e+00 1.140883022896e+00 1.141489853814e+00 1.141432981136e+00 1.140634263419e+00 1.139780710754e+00 1.139613285656e+00 1.140154308231e+00 1.140669839668e+00 1.140433978560e+00 1.139507288085e+00 1.138693417365e+00 1.138678293604e+00 1.139279585341e+00 1.139652780685e+00 1.139198571903e+00 1.138199389646e+00 1.137515060811e+00 1.137667810572e+00 1.138279293663e+00 1.138479383941e+00 1.137847496453e+00 1.136858588005e+00 1.136349609824e+00 1.136623079959e+00 1.137152440095e+00 1.137161378227e+00 1.136437787677e+00 1.135536596058e+00 1.135177232044e+00 1.135483383434e+00 1.135880772957e+00 1.135734051587e+00 1.134997607293e+00 1.134220250857e+00 1.133954945863e+00 1.134206306557e+00 1.134455406067e+00 1.134215515891e+00 1.133524609868e+00 1.132862770388e+00 1.132637449247e+00 1.132785134806e+00 1.132887726520e+00 1.132603968771e+00 1.131993597386e+00 1.131424220514e+00 1.131184556742e+00 1.131212368238e+00 1.131199448412e+00 1.130910909182e+00 1.130391101926e+00 1.129885444816e+00 1.129596667500e+00 1.129507093126e+00 1.129417795543e+00 1.129153404833e+00 1.128714400982e+00 1.128248655928e+00 1.127904724277e+00 1.127712254411e+00 1.127571436378e+00 1.127342269844e+00 1.126969347076e+00 1.126525707068e+00 1.126137997119e+00 1.125877279030e+00 1.125703493018e+00 1.125499521958e+00 1.125171867802e+00 1.124743891748e+00 1.124334453874e+00 1.124037905754e+00 1.123836019933e+00 1.123625663245e+00 1.123315453694e+00 1.122909100940e+00 1.122502268644e+00 1.122180886173e+00 1.121936375435e+00 1.121688465632e+00 1.121372654152e+00 1.120991803227e+00 1.120598491984e+00 1.120247561587e+00 1.119942907561e+00 1.119642320931e+00 1.119309289519e+00 1.118942507390e+00 1.118555874086e+00 1.118173993588e+00 1.117815224491e+00 1.117470752476e+00 1.117116679863e+00 1.116739548374e+00 1.116344193105e+00 1.115946240478e+00 1.115562830542e+00 1.115191472043e+00 1.114809202479e+00 1.114406469625e+00 1.114002084501e+00 1.113608713043e+00 1.113222368154e+00 1.112826616108e+00 1.112412108798e+00 1.111988482635e+00 1.111580462788e+00 1.111187232728e+00 1.110781412341e+00 1.110349739155e+00 1.109908313548e+00 1.109475122125e+00 1.109053884641e+00 1.108627866880e+00 1.108177374875e+00 1.107710733985e+00 1.107250363621e+00 1.106800718483e+00 1.106342590973e+00 1.105865628399e+00 1.105377146522e+00 1.104889786548e+00 1.104409526819e+00 1.103926091001e+00 1.103428066737e+00 1.102920498294e+00 1.102416561597e+00 1.101915752138e+00 1.101408047296e+00 1.100890783985e+00 1.100367920292e+00 1.099845179947e+00 1.099326658015e+00 1.098803997840e+00 1.098269776730e+00 1.097728851157e+00 1.097187988201e+00 1.096646185811e+00 1.096102370509e+00 1.095552933645e+00 1.094994874374e+00 1.094431830515e+00 1.093869373028e+00 1.093303896852e+00 1.092732861514e+00 1.092156716164e+00 1.091573826338e+00 1.090988148204e+00 1.090403170876e+00 1.089812600176e+00 1.089213544663e+00 1.088608861502e+00 1.088002616573e+00 1.087393037245e+00 1.086779111465e+00 1.086157720705e+00 1.085528237567e+00 1.084897867432e+00 1.084267166505e+00 1.083628279347e+00 1.082982141385e+00 1.082332412229e+00 1.081679795995e+00 1.081025203535e+00 1.080366016085e+00 1.079698355180e+00 1.079026274475e+00 1.078354217846e+00 1.077678513461e+00 1.076996565298e+00 1.076309605479e+00 1.075618399524e+00 1.074923878286e+00 1.074226316338e+00 1.073522857990e+00 1.072812404812e+00 1.072099838194e+00 1.071383220509e+00 1.070659251207e+00 1.069932087345e+00 1.069199490515e+00 1.068461538939e+00 1.067722011484e+00 1.066976756858e+00 1.066224045495e+00 1.065468984069e+00 1.064709641722e+00 1.063944095351e+00 1.063176032590e+00 1.062402896385e+00 1.061622439442e+00 1.060839460373e+00 1.060051393701e+00 1.059256824156e+00 1.058460730925e+00 1.057658166996e+00 1.056847868506e+00 1.056035368543e+00 1.055218474528e+00 1.054396093342e+00 1.053569657554e+00 1.052736543552e+00 1.051897569703e+00 1.051057118369e+00 1.050211204948e+00 1.049358768916e+00 1.048502919058e+00 1.047641957559e+00 1.046774587445e+00 1.045903910402e+00 1.045027391406e+00 1.044144876792e+00 1.043259610263e+00 1.042367158461e+00 1.041469067154e+00 1.040568322459e+00 1.039662314413e+00 1.038748710424e+00 1.037832212032e+00 1.036909971841e+00 1.035982747415e+00 1.035051604520e+00 1.034113122942e+00 1.033169408596e+00 1.032221299860e+00 1.031267570581e+00 1.030307982631e+00 1.029344195169e+00 1.028374060896e+00 1.027398533895e+00 1.026418483482e+00 1.025432516153e+00 1.024442022960e+00 1.023446683863e+00 1.022443680084e+00 1.021435447507e+00 1.020423106155e+00 1.019404660868e+00 1.018380944189e+00 1.017352408523e+00 1.016315860384e+00 1.015275411986e+00 1.014229016171e+00 1.013176292349e+00 1.012119384510e+00 1.011056338057e+00 1.009987122410e+00 1.008911759647e+00 1.007831992843e+00 1.006745205918e+00 1.005653684282e+00 1.004556115400e+00 1.003451378934e+00 1.002342371741e+00 1.001226790987e+00 1.000105105138e+00 9.989786374317e-01 9.978451030004e-01 9.967065347366e-01 9.955616490584e-01 9.944094517637e-01 9.932519127799e-01 9.920888164332e-01 9.909192375324e-01 9.897436772036e-01 9.885629124329e-01 9.873748692180e-01 9.861804733513e-01 9.849799069770e-01 9.837730346979e-01 9.825609864077e-01 9.813435537799e-01 9.801187959192e-01 9.788877464899e-01 9.776497135455e-01 9.764051730486e-01 9.751555897310e-01 9.739002315153e-01 9.726382500678e-01 9.713706565901e-01 9.700952478762e-01 9.688131540507e-01 9.675248253484e-01 9.662299031804e-01 9.649297322840e-01 9.636237880093e-01 9.623099716228e-01 9.609891367154e-01 9.596613588843e-01 9.583259522610e-01 9.569853933394e-01 9.556386769982e-01 9.542848785837e-01 9.529243369558e-01 9.515555461140e-01 9.501791973261e-01 9.487965198275e-01 9.474071541380e-01 9.460119003942e-01 9.446095196249e-01 9.431989698792e-01 9.417808708342e-01 9.403553792424e-01 9.389225314805e-01 9.374844945896e-01 9.360392500624e-01 9.345856787018e-01 9.331246954186e-01 9.316558502140e-01 9.301795080250e-01 9.286973578943e-01 9.272069840060e-01 9.257094868630e-01 9.242045729870e-01 9.226911706681e-01 9.211706237653e-01 9.196430937421e-01 9.181071107828e-01 9.165649337450e-01 9.150144946446e-01 9.134566720141e-01 9.118902630577e-01 9.103157618259e-01 9.087344031217e-01 9.071447023059e-01 9.055476388126e-01 9.039431189603e-01 9.023297708288e-01 9.007078523745e-01 8.990774720395e-01 8.974405570515e-01 8.957955209692e-01 8.941431494936e-01 8.924811076549e-01 8.908099270533e-01 8.891314310199e-01 8.874438291560e-01 8.857499136332e-01 8.840470426017e-01 8.823344673454e-01 8.806128002263e-01 8.788825701208e-01 8.771444986152e-01 8.753993730724e-01 8.736441214819e-01 8.718799863353e-01 8.701065194243e-01 8.683234572175e-01 8.665342341571e-01 8.647347713477e-01 8.629260681390e-01 8.611081474675e-01 8.592807521407e-01 8.574448055578e-01 8.556007198211e-01 8.537466186285e-01 8.518833661252e-01 8.500104483869e-01 8.481287761476e-01 8.462380481002e-01 8.443381728844e-01 8.424281278496e-01 8.405088171759e-01 8.385804627448e-01 8.366429892269e-01 8.346965100073e-01 8.327389568115e-01 8.307724550035e-01 8.287962245479e-01 8.268110156001e-01 8.248170956615e-01 8.228122497051e-01 8.207976286459e-01 8.187726023125e-01 8.167383365091e-01 8.146958219864e-01 8.126423019366e-01 8.105794122200e-01 8.085056748004e-01 8.064217407264e-01 8.043297712964e-01 8.022269011594e-01 8.001140467432e-01 7.979916334568e-01 7.958578860768e-01 7.937144126038e-01 7.915614884894e-01 7.893983310168e-01 7.872251531369e-01 7.850417188925e-01 7.828472534717e-01 7.806438766545e-01 7.784289953754e-01 7.762053041004e-01 7.739708684515e-01 7.717259585935e-01 7.694705687068e-01 7.672050103797e-01 7.649290551056e-01 7.626446084964e-01 7.603480155527e-01 7.580416033175e-01 7.557245887154e-01 7.533976980788e-01 7.510614663162e-01 7.487141993587e-01 7.463560126526e-01 7.439874925113e-01 7.416092095018e-01 7.392207266714e-01 7.368221430167e-01 7.344117738777e-01 7.319925950975e-01 7.295621530369e-01 7.271228203373e-01 7.246727275184e-01 7.222115762790e-01 7.197404830123e-01 7.172591438602e-01 7.147678650833e-01 7.122671776993e-01 7.097547546083e-01 7.072330448348e-01 7.047003848162e-01 7.021586306779e-01 6.996074297419e-01 6.970456774812e-01 6.944739479229e-01 6.918920917171e-01 6.893005009560e-01 6.867004680699e-01 6.840896651626e-01 6.814688842914e-01 6.788391937676e-01 6.761989593443e-01 6.735507793334e-01 6.708933077349e-01 6.682259156078e-01 6.655494746184e-01 6.628636062613e-01 6.601694525660e-01 6.574665365789e-01 6.547542652011e-01 6.520332206280e-01 6.493023798134e-01 6.465647511273e-01 6.438181319108e-01 6.410629362410e-01 6.382992289389e-01 6.355275092354e-01 6.327484548102e-01 6.299612022085e-01 6.271658965836e-01 6.243627926467e-01 6.215523747339e-01 6.187346898902e-01 6.159092257087e-01 6.130769350721e-01 6.102374883603e-01 6.073918475315e-01 6.045397808098e-01 6.016804576513e-01 5.988158846940e-01 5.959444022516e-01 5.930675904496e-01 5.901849132417e-01 5.872966485685e-01 5.844032923036e-01 5.815048168541e-01 5.786009730764e-01 5.756929488736e-01 5.727799934114e-01 5.698635677727e-01 5.669422006263e-01 5.640183152165e-01 5.610899688556e-01 5.581581675192e-01 5.552244240765e-01 5.522862644090e-01 5.493470415675e-01 5.464044154003e-01 5.434603998945e-01 5.405150140922e-01 5.375671477295e-01 5.346196424029e-01 5.316706477684e-01 5.287212211902e-01 5.257725658381e-01 5.228219755513e-01 5.198732450031e-01 5.169245464847e-01 5.139776098348e-01 5.110317503809e-01 5.080866241073e-01 5.051453379566e-01 5.022052630313e-01 4.992690693875e-01 4.963358469165e-01 4.934053537767e-01 4.904805614125e-01 4.875587130228e-01 4.846427568674e-01 4.817310763989e-01 4.788242717665e-01 4.759252933905e-01 4.730311008490e-01 4.701447663461e-01 4.672655405704e-01 4.643934388499e-01 4.615314079653e-01 4.586757056384e-01 4.558304759613e-01 4.529944594147e-01 4.501673599982e-01 4.473528416865e-01 4.445469438244e-01 4.417543018392e-01 4.389722514908e-01 4.362028167073e-01 4.334468082525e-01 4.307024082687e-01 4.279744613577e-01 4.252590220997e-01 4.225592014485e-01 4.198747693438e-01 4.172049124490e-01 4.145529068828e-01 4.119163122190e-01 4.092981605872e-01 4.066979550890e-01 4.041149641462e-01 4.015523500950e-01 3.990076638637e-01 3.964840514447e-01 3.939810718556e-01 3.914970306139e-01 3.890368187253e-01 3.865958626475e-01 3.841790979097e-01 3.817840659420e-01 3.794122589186e-01 3.770653485433e-01 3.747416120803e-01 3.724431495799e-01 3.701697940379e-01 3.679210864154e-01 3.656999178918e-01 3.635027796811e-01 3.613346540461e-01 3.591922028846e-01 3.570775642467e-01 3.549914460202e-01 3.529317921328e-01 3.509024803387e-01 3.489006650151e-01 3.469285686932e-01 3.449862590754e-01 3.430722195786e-01 3.411893789879e-01 3.393351289816e-01 3.375116379073e-01 3.357192317590e-01 3.339551325145e-01 3.322243865317e-01 3.305203375781e-01 3.288501513798e-01 3.272093802823e-01 3.255989317526e-01 3.240211260779e-01 3.224701041170e-01 3.209529755118e-01 3.194643008800e-01 3.180058189361e-01 3.165784167680e-01 3.151774945191e-01 3.138099857544e-01 3.124684081085e-01 3.111568774955e-01 3.098740775714e-01 3.086173391444e-01 3.073914723295e-01 3.061892402738e-01 3.050162716780e-01 3.038680314050e-01 3.027449787688e-01 3.016484020882e-01 3.005736924566e-01 2.995254710721e-01 2.984973430300e-01 2.974928582158e-01 2.965114013634e-01 2.955478735996e-01 2.946077382234e-01 2.936830240055e-01 2.927796322416e-01 2.918928084740e-01 2.910215928195e-01 2.901686109288e-01 2.893267457385e-01 2.885024745244e-01 2.876886657897e-01 2.868874375702e-01 2.860985153277e-01 2.853168565775e-01 2.845476753122e-01 2.837824957171e-01 2.830271889880e-01 2.822766229949e-01 2.815303506039e-01 2.807901147143e-01 2.800495539696e-01 2.793130518245e-01 2.785755543989e-01 2.778377664918e-01 2.770997283229e-01 2.763568797632e-01 2.756129190308e-01 2.748622045206e-01 2.741070419163e-01 2.733450415609e-01 2.725737257553e-01 2.717953605974e-01 2.710056361747e-01 2.702065703206e-01 2.693951440749e-01 2.685698336477e-01 2.677325359358e-01 2.668794603360e-01 2.660116925140e-01 2.651276133556e-01 2.642245121533e-01 2.633059602175e-01 2.623667384750e-01 2.614090688869e-01 2.604305907114e-01 2.594297479408e-01 2.584103354515e-01 2.573650143432e-01 2.562997859593e-01 2.552097525762e-01 2.540953057767e-01 2.529586043839e-01 2.517935428158e-01 2.506075092390e-01 2.493929380825e-01 2.481541770433e-01 2.468904781447e-01 2.455980386545e-01 2.442832857880e-01 2.429387907304e-01 2.415711885044e-01 2.401765201840e-01 2.387559804727e-01 2.373122487691e-01 2.358415970237e-01 2.343490696879e-01 2.328308667547e-01 2.312911566484e-01 2.297291868102e-01 2.281446492960e-01 2.265418442198e-01 2.249177080759e-01 2.232777874307e-01 2.216205365243e-01 2.199479292192e-01 2.182633111907e-01 2.165658447975e-01 2.148599585978e-01 2.131462401035e-01 2.114262717354e-01 2.097062731261e-01 2.079835960289e-01 2.062650772648e-01 2.045521534189e-01 2.028471049031e-01 2.011560041056e-01 1.994778081889e-01 1.978228969655e-01 1.961886332087e-01 1.945843130471e-01 1.930117635891e-01 1.914742851021e-01 1.899816549152e-01 1.885330813752e-01 1.871389085888e-01 1.858005608026e-01 1.845253932489e-01 1.833206356903e-01 1.821877450669e-01 1.811388445001e-01 1.801738379144e-01 1.793037317874e-01 1.785324219599e-01 1.778652914323e-01 1.773117869575e-01 1.768723574656e-01 1.765580242853e-01 1.763718819142e-01 1.763186592729e-01 1.764064549857e-01 1.766346360827e-01 1.770139125323e-01 1.775430522405e-01 1.782271814180e-01 1.790714553210e-01 1.800721030013e-01 1.812389215484e-01 1.825652445764e-01 1.840576234428e-01 1.857145413657e-01 1.875313767378e-01 1.895163642672e-01 1.916573293395e-01 1.939621181398e-01 1.964222163293e-01 1.990351700276e-01 2.018031776143e-01 2.047136727789e-01 2.077734231428e-01 2.109691799975e-01 2.143027394709e-01 2.177693928620e-01 2.213593420679e-01 2.250764354619e-01 2.289073660006e-01 2.328547503962e-01 2.369101712405e-01 2.410655806124e-01 2.453254850074e-01 2.496735045842e-01 2.541151524136e-01 2.586397567412e-01 2.632413968917e-01 2.679244792392e-01 2.726706541217e-01 2.774891777091e-01 2.823663526263e-01 2.873002154198e-01 2.922918939190e-01 2.973241847614e-01 3.024091455936e-01 3.075280524870e-01 3.126860697182e-01 3.178782282224e-01 3.230925771031e-01 3.283392285519e-01 3.336006533276e-01 3.388825018105e-01 3.441783635416e-01 3.494796230424e-01 3.547941902097e-01 3.601045891331e-01 3.654184179164e-01 3.707281621949e-01 3.760262508649e-01 3.813213144395e-01 3.865941853367e-01 3.918565509148e-01 3.970974063242e-01 4.023125097647e-01 4.075080061644e-01 4.126660546512e-01 4.178003100114e-01 4.228957718274e-01 4.279530665696e-01 4.329754762615e-01 4.379474821375e-01 4.428817966068e-01 4.477637951989e-01 4.525965087617e-01 4.573798649209e-01 4.621025494061e-01 4.667754690453e-01 4.713835321636e-01 4.759323765174e-01 4.804206043850e-01 4.848369168749e-01 4.891941557349e-01 4.934746584360e-01 4.976891552877e-01 5.018317387420e-01 5.058957750581e-01 5.098921346610e-01 5.138044625835e-01 5.176448359986e-01 5.214042300239e-01 5.250804626834e-01 5.286823711253e-01 5.321949005215e-01 5.356302619665e-01 5.389804557806e-01 5.422437695699e-01 5.454295558835e-01 5.485237816495e-01 5.515390972979e-01 5.544676125160e-01 5.573093321384e-01 5.600727626855e-01 5.627446867815e-01 5.653390321889e-01 5.678470634380e-01 5.702720326777e-01 5.726205466906e-01 5.748809212187e-01 5.770694914297e-01 5.791756987319e-01 5.812063125553e-01 5.831648137208e-01 5.850449220508e-01 5.868599741877e-01 5.886005625642e-01 5.902743641673e-01 5.918866037810e-01 5.934301795836e-01 5.949196757477e-01 5.963466938391e-01 5.977206730530e-01 5.990453675992e-01 6.003157987348e-01 6.015469067852e-01 6.027300822681e-01 6.038767070740e-01 6.049884106287e-01 6.060634192910e-01 6.071147295346e-01 6.081369041668e-01 6.091395805158e-01 6.101258258939e-01 6.110941240626e-01 6.120581422463e-01 6.130121490809e-01 6.139664901840e-01 6.149227027393e-01 6.158822566653e-01 6.168563311268e-01 6.178391558003e-01 6.188426437433e-01 6.198667860188e-01 6.209142045528e-01 6.219949699353e-01 6.231027779581e-01 6.242504744774e-01 6.254375151278e-01 6.266647553666e-01 6.279420862711e-01 6.292630545029e-01 6.306403888518e-01 6.320696685140e-01 6.335539803141e-01 6.351018581801e-01 6.367050660144e-01 6.383761151123e-01 6.401099670535e-01 6.419085728723e-01 6.437790893934e-01 6.457125063207e-01 6.477198065677e-01 6.497947200390e-01 6.519382006185e-01 6.541554592826e-01 6.564360572368e-01 6.587916058421e-01 6.612131162927e-01 6.637011657354e-01 6.662595337964e-01 6.688772058402e-01 6.715640412001e-01 6.743090256971e-01 6.771137913714e-01 6.799791115752e-01 6.828932530366e-01 6.858655502758e-01 6.888835737840e-01 6.919481222529e-01 6.950602869364e-01 6.982061590463e-01 7.013955080028e-01 7.046146665877e-01 7.078647379975e-01 7.111439029923e-01 7.144409398871e-01 7.177628235022e-01 7.210947376190e-01 7.244394499338e-01 7.277939710352e-01 7.311467922671e-01 7.345055675525e-01 7.378543336053e-01 7.411974775223e-01 7.445301350976e-01 7.478426009379e-01 7.511405575175e-01 7.544095127241e-01 7.576532451306e-01 7.608662922337e-01 7.640399666822e-01 7.671804041794e-01 7.702727624889e-01 7.733220017746e-01 7.763216607940e-01 7.792649092949e-01 7.821562682534e-01 7.849830426158e-01 7.877491073929e-01 7.904483486499e-01 7.930753465386e-01 7.956326885357e-01 7.981102344899e-01 8.005112283624e-01 8.028288343558e-01 8.050603532708e-01 8.072063369664e-01 8.092589509026e-01 8.112203201220e-01 8.130846156093e-01 8.148486483249e-01 8.165138737527e-01 8.180724582904e-01 8.195261780276e-01 8.208704596092e-01 8.221026554170e-01 8.232226760221e-01 8.242251376748e-01 8.251112576902e-01 8.258770591891e-01 8.265204404083e-01 8.270411854570e-01 8.274345560736e-01 8.277016341270e-01 8.278394949377e-01 8.278466431998e-01 8.277218966759e-01 8.274644006545e-01 8.270725313344e-01 8.265460266174e-01 8.258834140086e-01 8.250855991394e-01 8.241505218672e-01 8.230796307547e-01 8.218719934138e-01 8.205276309165e-01 8.190484641191e-01 8.174357395190e-01 8.156880482627e-01 8.138098624261e-01 8.118010741420e-01 8.096648934042e-01 8.074043544775e-01 8.050208316619e-01 8.025192839128e-01 7.999017837780e-01 7.971735915013e-01 7.943390207972e-01 7.914018147658e-01 7.883692263723e-01 7.852456878516e-01 7.820388116910e-01 7.787540667752e-01 7.753977943372e-01 7.719800702173e-01 7.685073185568e-01 7.649877333417e-01 7.614307031595e-01 7.578453654937e-01 7.542408270410e-01 7.506272976018e-01 7.470142010765e-01 7.434128037143e-01 7.398332147170e-01 7.362867160864e-01 7.327830338375e-01 7.293334060847e-01 7.259487244031e-01 7.226402596059e-01 7.194170946217e-01 7.162904243268e-01 7.132694754470e-01 7.103640792706e-01 7.075838082478e-01 7.049348531973e-01 7.024274482935e-01 7.000666540257e-01 6.978583352053e-01 6.958101277656e-01 6.939219421262e-01 6.922014180201e-01 6.906474962192e-01 6.892624207951e-01 6.880467138122e-01 6.869965672207e-01 6.861129696263e-01 6.853899345436e-01 6.848231063124e-01 6.844087967090e-01 6.841364282878e-01 6.840029706429e-01 6.839960677042e-01 6.841079080868e-01 6.843291837184e-01 6.846463283724e-01 6.850525307094e-01 6.855324375365e-01 6.860758096486e-01 6.866714707484e-01 6.873046261770e-01 6.879675755033e-01 6.886441036008e-01 6.893254640531e-01 6.900004861738e-01 6.906568528854e-01 6.912885009685e-01 6.918824845398e-01 6.924341668453e-01 6.929346782252e-01 6.933773735251e-01 6.937607697976e-01 6.940759359970e-01 6.943254311338e-01 6.945054984412e-01 6.946166770414e-01 6.946630207237e-01 6.946441971394e-01 6.945673393588e-01 6.944376921109e-01 6.942634008930e-01 6.940535450920e-01 6.938168978909e-01 6.935673691822e-01 6.933152658752e-01 6.930767353656e-01 6.928656234531e-01 6.926975359113e-01 6.925895776190e-01 6.925595444071e-01 6.926239823937e-01 6.928009369595e-01 6.931105189541e-01 6.935683267143e-01 6.941922765504e-01 6.950008449383e-01 6.960075453117e-01 6.972311234856e-01 6.986811316425e-01 7.003726992297e-01 7.023177062587e-01 7.045207831997e-01 7.069941290500e-01 7.097376890252e-01 7.127589808298e-01 7.160554003401e-01 7.196236693443e-01 7.234639461282e-01 7.275621066496e-01 7.319157209627e-01 7.365099519661e-01 7.413281226424e-01 7.463603179178e-01 7.515820203318e-01 7.569776136643e-01 7.625240215346e-01 7.681956724256e-01 7.739723883299e-01 7.798234678279e-01 7.857254236580e-01 7.916494017899e-01 7.975665993430e-01 8.034511009978e-01 8.092712498386e-01 8.150027840262e-01 8.206143775233e-01 8.260822308496e-01 8.313806342453e-01 8.364810332360e-01 8.413658016223e-01 8.460090094680e-01 8.503947713725e-01 8.545045784690e-01 8.583217771527e-01 8.618411686699e-01 8.650476811660e-01 8.679407306195e-01 8.705178837240e-01 8.727808177526e-01 8.747386233873e-01 8.763985707768e-01 8.777800400993e-01 8.788988969589e-01 8.797812119248e-01 8.804563504061e-01 8.809535352521e-01 8.813145500209e-01 8.815751651233e-01 8.817821386778e-01 8.819834702882e-01 8.822236858052e-01 8.825595454852e-01 8.830368358080e-01 8.837076737098e-01 8.846231492523e-01 8.858255527649e-01 8.873628503266e-01 8.892685246001e-01 8.915772791019e-01 8.943136020548e-01 8.974936788013e-01 9.011273728692e-01 9.052115226732e-01 9.097384387340e-01 9.146854748104e-01 9.200236457590e-01 9.257154953080e-01 9.317096558761e-01 9.379551729867e-01 9.443864610041e-01 9.509388690122e-01 9.575405431262e-01 9.641155207379e-01 9.705927656573e-01 9.768938180310e-01 9.829487179723e-01 9.886870407589e-01 9.940439337866e-01 9.989642304103e-01 1.003393063545e+00 1.007291900494e+00 1.010626551014e+00 1.013375030587e+00 1.015529620231e+00 1.017085991833e+00 1.018061791408e+00 1.018479060852e+00 1.018373868889e+00 1.017796360064e+00 1.016801632480e+00 1.015458642888e+00 1.013841959881e+00 1.012033882704e+00 1.010120835222e+00 1.008190400408e+00 1.006331613977e+00 1.004629898168e+00 1.003164413566e+00 1.002007100571e+00 1.001218418303e+00 1.000846789310e+00 1.000924478338e+00 1.001468301648e+00 1.002475834639e+00 1.003930202021e+00 1.005794582630e+00 1.008016299456e+00 1.010530864667e+00 1.013258859615e+00 1.016113682979e+00 1.019002618585e+00 1.021829462943e+00 1.024504251974e+00 1.026936819626e+00 1.029049997437e+00 1.030782488958e+00 1.032084010290e+00 1.032932053169e+00 1.033323241238e+00 1.033280636737e+00 1.032858376767e+00 1.032135409177e+00 1.031225102819e+00 1.030262163995e+00 1.029414877649e+00 1.028869632950e+00 1.028827704454e+00 1.029505890386e+00 1.031118189581e+00 1.033871538515e+00 1.037957406023e+00 1.043532237541e+00 1.050719855123e+00 1.059590277528e+00 1.070161268667e+00 1.082392766017e+00 1.096180349287e+00 1.111367746133e+00 1.127740136519e+00 1.145040346619e+00 1.162976207214e+00 1.181225351553e+00 1.199458324925e+00 1.217334512575e+00 1.234528020534e+00 1.250728937083e+00 1.265650355747e+00 1.279050792804e+00 1.290721051240e+00 1.300508444031e+00 1.308312060732e+00 1.314079067355e+00 1.317828434902e+00 1.319620238297e+00 1.319579187170e+00 1.317876498617e+00 1.314720704820e+00 1.310365499846e+00 1.305075560347e+00 1.299132773716e+00 1.292818522159e+00 1.286387650738e+00 1.280077128635e+00 1.274069559452e+00 1.268501085181e+00 1.263453246993e+00 1.258935642582e+00 1.254918156321e+00 1.251303135673e+00 1.247968229981e+00 1.244763828157e+00 1.241522369646e+00 1.238105815270e+00 1.234376174999e+00 1.230248647529e+00 1.225681947054e+00 1.220677448379e+00 1.215311188274e+00 1.209684567400e+00 1.203961870260e+00 1.198333385954e+00 1.192992632100e+00 1.188156848412e+00 1.183999952718e+00 1.180683795039e+00 1.178319882647e+00 1.176962777616e+00 1.176641343392e+00 1.177310635788e+00 1.178921200638e+00 1.181394128362e+00 1.184646907312e+00 1.188632470017e+00 1.193301486783e+00 1.198671069849e+00 1.204776862566e+00 1.211678244789e+00 1.219478070793e+00 1.228238294271e+00 1.238033844643e+00 1.248875188487e+00 1.260707839843e+00 1.273428614006e+00 1.286818781182e+00 1.300619669247e+00 1.314491415840e+00 1.328043906682e+00 1.340888751656e+00 1.352599465158e+00 1.362799791976e+00 1.371131103103e+00 1.377276875138e+00 1.381000149708e+00 1.382085056467e+00 1.380403821530e+00 1.375869111140e+00 1.368443380525e+00 1.358164068495e+00 1.345097235333e+00 1.329394236201e+00 1.311263369222e+00 1.290983510708e+00 1.271434676435e+00 1.247220270769e+00 1.222490185312e+00 1.201452646442e+00 1.185670827869e+00 1.173122825865e+00 1.159783290896e+00 1.142553687178e+00 1.121564714353e+00 1.100394103304e+00 1.083955017640e+00 1.075324981484e+00 1.073716595487e+00 1.075192495525e+00 1.075603721496e+00 1.073553719903e+00 1.071384578901e+00 1.073596755938e+00 1.083673044050e+00 1.101481508846e+00 1.123234837774e+00 1.144006422639e+00 1.160829958312e+00 1.174274503661e+00 1.187677454885e+00 1.204591852159e+00 1.226058090991e+00 1.249640344098e+00 1.270911539626e+00 1.286197379644e+00 1.294704540357e+00 1.298834035588e+00 1.302519031339e+00 1.308576012101e+00 1.316799226348e+00 1.324141247090e+00 1.326787811935e+00 1.322657083769e+00 1.312710306448e+00 1.300255420887e+00 1.288612761772e+00 1.278745922647e+00 1.259597935192e+00 1.152695333172e+00 1.093692846706e+00 1.021003503682e+00 9.864935868636e-01 1.012862711401e+00 1.070936341614e+00 1.109772750131e+00 1.096277764881e+00 1.031308505016e+00 9.500042978719e-01 9.057674440798e-01 9.278120872480e-01 9.891151058334e-01 1.036296901709e+00 1.033850769035e+00 9.807144101540e-01 9.094547784102e-01 8.702669568316e-01 8.913125819741e-01 9.489411840776e-01 9.944744171476e-01 9.953416596972e-01 9.510471804909e-01 8.919251667125e-01 8.629177823547e-01 8.874787315791e-01 9.436417930155e-01 9.883872924408e-01 9.932424029459e-01 9.585664889238e-01 9.117906900732e-01 8.913787356564e-01 9.157614987635e-01 9.653660297221e-01 1.003192784021e+00 1.004705493336e+00 9.712209547904e-01 9.286180778752e-01 9.121143279989e-01 9.380939773335e-01 9.887840646543e-01 1.030701133792e+00 1.041072314879e+00 1.019292748378e+00 9.846061128528e-01 9.632576954806e-01 9.692148835229e-01 9.940352109856e-01 1.017620473621e+00 1.026181378594e+00 1.020599668721e+00 1.012597019239e+00 1.013463545209e+00 1.024119590866e+00 1.035258194436e+00 1.036530486691e+00 1.025112839690e+00 1.007396459984e+00 9.938933317341e-01 9.914732881897e-01 9.991983365412e-01 1.010620007629e+00 1.018873251303e+00 1.019420652531e+00 1.009739148207e+00 9.889127295313e-01 9.591056864470e-01 9.278507730738e-01 9.070737690242e-01 9.058389824313e-01 9.211910892279e-01 9.374570032589e-01 9.363744304279e-01 9.090466259154e-01 8.624777021450e-01 8.178658750009e-01 7.979523754867e-01 8.081535224818e-01 8.313749046816e-01 8.442662189933e-01 8.350285846180e-01 8.094444032599e-01 7.857823877692e-01 7.810230118855e-01 7.969564703950e-01 8.203801626090e-01 8.365174487344e-01 8.403810075483e-01 8.383484583670e-01 8.417100602296e-01 8.570715032006e-01 8.811605749450e-01 9.042552994185e-01 9.177267246209e-01 9.193627226456e-01 9.141795418950e-01 9.113401166453e-01 9.184271942660e-01 9.358193139994e-01 9.554740007670e-01 9.653860550896e-01 9.568251598809e-01 9.303798441506e-01 8.978216347956e-01 8.769262438903e-01 8.785277272955e-01 8.956389439276e-01 9.078244702416e-01 8.968468174630e-01 8.597224965973e-01 8.126097887624e-01 7.825973347594e-01 7.860487644031e-01 8.114093212761e-01 8.303777863840e-01 8.226652199354e-01 7.899424287532e-01 7.548071672729e-01 7.444490422090e-01 7.651195237674e-01 7.956175719572e-01 8.094442909694e-01 7.965215602670e-01 7.687652804932e-01 7.519850657670e-01 7.826570673042e-01
 1.146697998868e+00 1.145969378382e+00 1.145399003252e+00 1.145536277815e+00 1.146202785327e+00 1.146717194518e+00 1.146545021186e+00 1.145814162952e+00 1.145237583096e+00 1.145416545277e+00 1.146172467977e+00 1.146696810455e+00 1.146426142806e+00 1.145644567952e+00 1.145150990597e+00 1.145412282418e+00 1.146121825385e+00 1.146535309450e+00 1.146203204914e+00 1.145423752415e+00 1.144964945634e+00 1.145279903756e+00 1.146011823220e+00 1.146371223732e+00 1.145968755425e+00 1.145192943154e+00 1.144783800602e+00 1.145098487388e+00 1.145777863467e+00 1.146094197718e+00 1.145664987591e+00 1.144861021699e+00 1.144456797810e+00 1.144820903894e+00 1.145511764431e+00 1.145742535031e+00 1.145209596731e+00 1.144394423042e+00 1.144064254194e+00 1.144487215248e+00 1.145154607588e+00 1.145295374068e+00 1.144683024763e+00 1.143886721850e+00 1.143674064497e+00 1.144201922497e+00 1.144864060979e+00 1.144935841916e+00 1.144301384755e+00 1.143550658479e+00 1.143388030389e+00 1.143937400042e+00 1.144612225210e+00 1.144698496229e+00 1.144067903181e+00 1.143310719488e+00 1.143136164275e+00 1.143667764778e+00 1.144323691128e+00 1.144389249887e+00 1.143722303188e+00 1.142910968116e+00 1.142705074769e+00 1.143238246226e+00 1.143864307927e+00 1.143826586999e+00 1.143044149739e+00 1.142203749585e+00 1.142051971850e+00 1.142613839185e+00 1.143155169608e+00 1.142941072172e+00 1.142030939465e+00 1.141232124143e+00 1.141234728469e+00 1.141860129062e+00 1.142258729943e+00 1.141827360424e+00 1.140846310925e+00 1.140179697301e+00 1.140354609930e+00 1.140992080366e+00 1.141216089549e+00 1.140606138424e+00 1.139638322298e+00 1.139151408660e+00 1.139449336006e+00 1.140003404589e+00 1.140036911320e+00 1.139335997368e+00 1.138458762751e+00 1.138124601963e+00 1.138456665377e+00 1.138878846312e+00 1.138756612943e+00 1.138045810706e+00 1.137293948594e+00 1.137055758635e+00 1.137334241762e+00 1.137609556113e+00 1.137395505499e+00 1.136731164036e+00 1.136098215892e+00 1.135899625953e+00 1.136074390097e+00 1.136204700783e+00 1.135949358324e+00 1.135368060520e+00 1.134827408722e+00 1.134615224501e+00 1.134670966123e+00 1.134687194742e+00 1.134430187601e+00 1.133940831701e+00 1.133463763376e+00 1.133203056822e+00 1.133142987865e+00 1.133085775789e+00 1.132854703490e+00 1.132447008633e+00 1.132010036229e+00 1.131694628445e+00 1.131534070253e+00 1.131428290957e+00 1.131233264621e+00 1.130892223553e+00 1.130477855017e+00 1.130120474970e+00 1.129894018578e+00 1.129757165326e+00 1.129588438874e+00 1.129292296332e+00 1.128895152767e+00 1.128519697076e+00 1.128259632355e+00 1.128095184665e+00 1.127920278445e+00 1.127642921748e+00 1.127270091056e+00 1.126899121365e+00 1.126616821904e+00 1.126409853960e+00 1.126197285773e+00 1.125917022231e+00 1.125571907719e+00 1.125216984965e+00 1.124905718368e+00 1.124639539534e+00 1.124375804830e+00 1.124080637755e+00 1.123751913293e+00 1.123405029503e+00 1.123063592462e+00 1.122744742420e+00 1.122439436319e+00 1.122124012361e+00 1.121786746047e+00 1.121432808203e+00 1.121076290834e+00 1.120734875757e+00 1.120403648018e+00 1.120061135788e+00 1.119699986912e+00 1.119338713630e+00 1.118988556354e+00 1.118644717069e+00 1.118290101846e+00 1.117916965325e+00 1.117537226562e+00 1.117173777386e+00 1.116824114352e+00 1.116460662809e+00 1.116071979433e+00 1.115674860445e+00 1.115287644864e+00 1.114911314358e+00 1.114528776312e+00 1.114122587689e+00 1.113701277048e+00 1.113288267624e+00 1.112884809843e+00 1.112471982571e+00 1.112040474561e+00 1.111599070210e+00 1.111159457063e+00 1.110726860961e+00 1.110291161732e+00 1.109839513071e+00 1.109380694801e+00 1.108926121990e+00 1.108474230897e+00 1.108014858058e+00 1.107546839501e+00 1.107073412824e+00 1.106600898342e+00 1.106132974550e+00 1.105659997335e+00 1.105175792337e+00 1.104685918523e+00 1.104196100253e+00 1.103705947937e+00 1.103213643517e+00 1.102715681940e+00 1.102209554596e+00 1.101698901563e+00 1.101188879037e+00 1.100676155098e+00 1.100158257622e+00 1.099635196988e+00 1.099105582257e+00 1.098574590021e+00 1.098043100584e+00 1.097507655801e+00 1.096962545456e+00 1.096412849394e+00 1.095862007301e+00 1.095307969266e+00 1.094749664486e+00 1.094183921548e+00 1.093610510445e+00 1.093037397215e+00 1.092462936875e+00 1.091880957414e+00 1.091291951622e+00 1.090699357225e+00 1.090104885983e+00 1.089508392142e+00 1.088907391131e+00 1.088297710100e+00 1.087684399780e+00 1.087071969052e+00 1.086456067953e+00 1.085832727146e+00 1.085205998554e+00 1.084575005942e+00 1.083940704841e+00 1.083304662064e+00 1.082661336726e+00 1.082012056144e+00 1.081361522483e+00 1.080706386389e+00 1.080044053806e+00 1.079379632448e+00 1.078708985741e+00 1.078034001961e+00 1.077357561969e+00 1.076675265933e+00 1.075986491927e+00 1.075295255264e+00 1.074599915388e+00 1.073898658942e+00 1.073195405104e+00 1.072486873529e+00 1.071771969892e+00 1.071054526901e+00 1.070331628146e+00 1.069603299494e+00 1.068873728366e+00 1.068137127841e+00 1.067393623467e+00 1.066648555405e+00 1.065898735270e+00 1.065143906211e+00 1.064385331151e+00 1.063620332430e+00 1.062849696887e+00 1.062077903998e+00 1.061300876126e+00 1.060517588001e+00 1.059731343201e+00 1.058939733634e+00 1.058142291717e+00 1.057341808876e+00 1.056535995173e+00 1.055724191274e+00 1.054909639438e+00 1.054088279330e+00 1.053262005846e+00 1.052433577468e+00 1.051598701488e+00 1.050758041213e+00 1.049913989797e+00 1.049064653610e+00 1.048210468850e+00 1.047352847321e+00 1.046487876413e+00 1.045617852334e+00 1.044744424174e+00 1.043864569607e+00 1.042980158469e+00 1.042091371808e+00 1.041196038543e+00 1.040296440226e+00 1.039391661754e+00 1.038482058946e+00 1.037567599689e+00 1.036648862863e+00 1.035722899874e+00 1.034791344078e+00 1.033856573493e+00 1.032914975400e+00 1.031969469421e+00 1.031018778955e+00 1.030060803826e+00 1.029098687952e+00 1.028131099739e+00 1.027157824686e+00 1.026179989568e+00 1.025196475759e+00 1.024206788030e+00 1.023212010283e+00 1.022212000138e+00 1.021206143588e+00 1.020195310950e+00 1.019178951608e+00 1.018155508785e+00 1.017127802109e+00 1.016094427965e+00 1.015054443643e+00 1.014010223288e+00 1.012959345258e+00 1.011903364837e+00 1.010841639887e+00 1.009772498601e+00 1.008698672969e+00 1.007619124188e+00 1.006533633936e+00 1.005442564596e+00 1.004345653828e+00 1.003242308691e+00 1.002132766230e+00 1.001017471944e+00 9.998961659295e-01 9.987696954079e-01 9.976377449683e-01 9.964989153234e-01 9.953545070817e-01 9.942029026436e-01 9.930451356755e-01 9.918825009436e-01 9.907143098266e-01 9.895400271770e-01 9.883598422210e-01 9.871724169764e-01 9.859784668047e-01 9.847784242464e-01 9.835721086735e-01 9.823608507321e-01 9.811436205292e-01 9.799189759778e-01 9.786878036419e-01 9.774490507286e-01 9.762035990177e-01 9.749534709457e-01 9.736968532652e-01 9.724337697405e-01 9.711635069092e-01 9.698856253706e-01 9.685999337230e-01 9.673092056420e-01 9.660111820847e-01 9.647078499495e-01 9.633972333797e-01 9.620786832188e-01 9.607528547800e-01 9.594196396458e-01 9.580801056706e-01 9.567347007719e-01 9.553826139502e-01 9.540223569617e-01 9.526549542555e-01 9.512792374850e-01 9.498970051365e-01 9.485087799660e-01 9.471126658621e-01 9.457095306939e-01 9.442995748148e-01 9.428805702785e-01 9.414553380408e-01 9.400224113229e-01 9.385818653121e-01 9.371350849478e-01 9.356805218415e-01 9.342178658332e-01 9.327477208591e-01 9.312696930802e-01 9.297837412167e-01 9.282909990871e-01 9.267903060452e-01 9.252820556180e-01 9.237662361104e-01 9.222408695851e-01 9.207082162308e-01 9.191678089238e-01 9.176204427863e-01 9.160654958311e-01 9.145011607245e-01 9.129276272019e-01 9.113464404827e-01 9.097572357861e-01 9.081611341675e-01 9.065570420500e-01 9.049423082924e-01 9.033191709138e-01 9.016870524353e-01 9.000477910060e-01 8.984013541899e-01 8.967447322875e-01 8.950791543650e-01 8.934043050647e-01 8.917205716197e-01 8.900299424410e-01 8.883297564502e-01 8.866202680160e-01 8.849009996383e-01 8.831728170231e-01 8.814361506744e-01 8.796911493506e-01 8.779365553525e-01 8.761721210362e-01 8.743989032438e-01 8.726160506259e-01 8.708249080067e-01 8.690242790848e-01 8.672133342260e-01 8.653932043527e-01 8.635640193854e-01 8.617258124620e-01 8.598785368380e-01 8.580202132022e-01 8.561525755551e-01 8.542751917721e-01 8.523891850967e-01 8.504938669259e-01 8.485881869453e-01 8.466720443529e-01 8.447458652797e-01 8.428099331252e-01 8.408657591462e-01 8.389107895190e-01 8.369459250231e-01 8.349700827376e-01 8.329842895994e-01 8.309899915794e-01 8.289851174874e-01 8.269695085407e-01 8.249443526059e-01 8.229075074154e-01 8.208610175373e-01 8.188047231648e-01 8.167381727389e-01 8.146618316647e-01 8.125739706782e-01 8.104756367840e-01 8.083675412471e-01 8.062486025699e-01 8.041194939502e-01 8.019802457160e-01 7.998295830770e-01 7.976687766621e-01 7.954967253598e-01 7.933150875381e-01 7.911233546936e-01 7.889196868532e-01 7.867062848196e-01 7.844812942328e-01 7.822464795616e-01 7.800016450951e-01 7.777455052888e-01 7.754781962986e-01 7.732004353612e-01 7.709112398166e-01 7.686124153789e-01 7.663028986788e-01 7.639814046306e-01 7.616497422715e-01 7.593073384727e-01 7.569547584616e-01 7.545914382297e-01 7.522161420086e-01 7.498306544482e-01 7.474337948809e-01 7.450271271472e-01 7.426101856838e-01 7.401807070824e-01 7.377411933308e-01 7.352909676989e-01 7.328299108873e-01 7.303597149992e-01 7.278776777385e-01 7.253845783150e-01 7.228815950347e-01 7.203672634116e-01 7.178442575560e-01 7.153096246542e-01 7.127645145240e-01 7.102088326992e-01 7.076428144201e-01 7.050670337588e-01 7.024816296031e-01 6.998854907860e-01 6.972792069987e-01 6.946624961407e-01 6.920371599082e-01 6.894010817342e-01 6.867551579361e-01 6.840995777359e-01 6.814335285692e-01 6.787584910927e-01 6.760746114319e-01 6.733798857536e-01 6.706766783921e-01 6.679640963065e-01 6.652425300701e-01 6.625116751086e-01 6.597721507598e-01 6.570231247149e-01 6.542656375632e-01 6.514993159280e-01 6.487248197633e-01 6.459412045916e-01 6.431494586432e-01 6.403502800347e-01 6.375427866011e-01 6.347275675413e-01 6.319047950745e-01 6.290739704000e-01 6.262366107235e-01 6.233911152230e-01 6.205392220870e-01 6.176800178190e-01 6.148141284939e-01 6.119421978722e-01 6.090634459051e-01 6.061786298244e-01 6.032885828151e-01 6.003916667167e-01 5.974903219650e-01 5.945831496483e-01 5.916703504256e-01 5.887541825542e-01 5.858315145562e-01 5.829056654849e-01 5.799746914841e-01 5.770404806477e-01 5.741028238453e-01 5.711608208584e-01 5.682167967073e-01 5.652691908249e-01 5.623196090301e-01 5.593678482166e-01 5.564124653616e-01 5.534572094741e-01 5.504988338941e-01 5.475404389265e-01 5.445808887373e-01 5.416196039632e-01 5.386599616551e-01 5.356991072001e-01 5.327395135222e-01 5.297808066672e-01 5.268220739967e-01 5.238666561271e-01 5.209116101498e-01 5.179598809320e-01 5.150103474216e-01 5.120620045805e-01 5.091200069955e-01 5.061791925575e-01 5.032445256555e-01 5.003136188528e-01 4.973870778336e-01 4.944677983364e-01 4.915524802913e-01 4.886444196608e-01 4.857424789543e-01 4.828471540876e-01 4.799611326266e-01 4.770809380028e-01 4.742110303478e-01 4.713483582694e-01 4.684960161941e-01 4.656538960808e-01 4.628204621928e-01 4.599997643624e-01 4.571886752380e-01 4.543907640076e-01 4.516050000054e-01 4.488302113394e-01 4.460708743374e-01 4.433231167262e-01 4.405911266678e-01 4.378739488149e-01 4.351706077243e-01 4.324852797246e-01 4.298139345758e-01 4.271607181497e-01 4.245249002387e-01 4.219050567974e-01 4.193063159359e-01 4.167239757242e-01 4.141617951091e-01 4.116193863464e-01 4.090963752244e-01 4.065961567891e-01 4.041148497226e-01 4.016574762936e-01 3.992213132701e-01 3.968074676758e-01 3.944185555470e-01 3.920505042251e-01 3.897090587417e-01 3.873908471725e-01 3.850971787461e-01 3.828304451962e-01 3.805877344386e-01 3.783727672321e-01 3.761826849159e-01 3.740211246346e-01 3.718869843176e-01 3.697788135092e-01 3.677010537602e-01 3.656489404505e-01 3.636267009176e-01 3.616333438838e-01 3.596678311137e-01 3.577337648383e-01 3.558258860282e-01 3.539502837085e-01 3.521039180565e-01 3.502865145719e-01 3.485016468037e-01 3.467426955458e-01 3.450178997206e-01 3.433210560850e-01 3.416547048313e-01 3.400198518824e-01 3.384116389148e-01 3.368370860804e-01 3.352891700003e-01 3.337732348988e-01 3.322861117444e-01 3.308267069470e-01 3.293993411363e-01 3.279972457706e-01 3.266264072335e-01 3.252817091766e-01 3.239645758754e-01 3.226766710821e-01 3.214123970101e-01 3.201775755643e-01 3.189655725411e-01 3.177801173492e-01 3.166201407433e-01 3.154818885450e-01 3.143708056608e-01 3.132779567807e-01 3.122105320508e-01 3.111629351964e-01 3.101352432173e-01 3.091298666481e-01 3.081397741579e-01 3.071711397184e-01 3.062176129420e-01 3.052811447406e-01 3.043614590456e-01 3.034539621518e-01 3.025631721511e-01 3.016819806188e-01 3.008148964847e-01 2.999577179318e-01 2.991094609682e-01 2.982724678082e-01 2.974401826027e-01 2.966168131350e-01 2.957978625609e-01 2.949837587180e-01 2.941740297592e-01 2.933652518639e-01 2.925595340891e-01 2.917530398402e-01 2.909461936530e-01 2.901376816142e-01 2.893254925795e-01 2.885104783698e-01 2.876889628589e-01 2.868625301250e-01 2.860290913536e-01 2.851861398778e-01 2.843350286458e-01 2.834729893266e-01 2.826002919846e-01 2.817155840997e-01 2.808155998748e-01 2.799039599512e-01 2.789747340984e-01 2.780310943249e-01 2.770704161296e-01 2.760899156361e-01 2.750933275952e-01 2.740744314078e-01 2.730372998661e-01 2.719779273593e-01 2.708968714595e-01 2.697943536303e-01 2.686654190398e-01 2.675170009514e-01 2.663406142361e-01 2.651409162154e-01 2.639161294088e-01 2.626634876346e-01 2.613876411830e-01 2.600823529869e-01 2.587521178854e-01 2.573936911983e-01 2.560078262868e-01 2.545962590302e-01 2.531551560401e-01 2.516893339071e-01 2.501945145105e-01 2.486741852626e-01 2.471271184838e-01 2.455524346165e-01 2.439536206284e-01 2.423283002647e-01 2.406794444638e-01 2.390064107703e-01 2.373099242431e-01 2.355931273780e-01 2.338539928125e-01 2.320967415833e-01 2.303208821445e-01 2.285273396834e-01 2.267204893012e-01 2.248991002414e-01 2.230670745665e-01 2.212259387029e-01 2.193767899695e-01 2.175256275199e-01 2.156692813086e-01 2.138170271357e-01 2.119666049058e-01 2.101245119076e-01 2.082942332827e-01 2.064752684241e-01 2.046779420247e-01 2.028996006436e-01 2.011505687788e-01 1.994315225786e-01 1.977476004551e-01 1.961066615403e-01 1.945087324212e-01 1.929661372476e-01 1.914773701594e-01 1.900535350179e-01 1.886986224321e-01 1.874178593334e-01 1.862210603968e-01 1.851095279917e-01 1.840944558170e-01 1.831794329697e-01 1.823718314032e-01 1.816800271224e-01 1.811063267758e-01 1.806618308180e-01 1.803487135968e-01 1.801737936105e-01 1.801455450044e-01 1.802630600258e-01 1.805380910782e-01 1.809691064532e-01 1.815631142628e-01 1.823241789150e-01 1.832495765954e-01 1.843493824598e-01 1.856168550595e-01 1.870611320367e-01 1.886769115331e-01 1.904639431451e-01 1.924256995680e-01 1.945536701523e-01 1.968552356943e-01 1.993187379863e-01 2.019472041746e-01 2.047368404548e-01 2.076793888043e-01 2.107792209445e-01 2.140228139043e-01 2.174137126155e-01 2.209441516101e-01 2.246052890142e-01 2.284007667186e-01 2.323159688489e-01 2.363544413526e-01 2.405059091145e-01 2.447648079973e-01 2.491325881444e-01 2.535932737437e-01 2.581533865372e-01 2.627996319620e-01 2.675299825858e-01 2.723422795588e-01 2.772229169290e-01 2.821797963707e-01 2.871956439053e-01 2.922737504501e-01 2.974088700872e-01 3.025898294039e-01 3.078243146032e-01 3.130947325919e-01 3.184071793579e-01 3.237537862034e-01 3.291255160145e-01 3.345302665040e-01 3.399494422807e-01 3.453910849504e-01 3.508456301351e-01 3.563075895137e-01 3.617824304643e-01 3.672521291064e-01 3.727284830591e-01 3.781976257624e-01 3.836585161999e-01 3.891134223366e-01 3.945463517426e-01 3.999703737395e-01 4.053683411748e-01 4.107430620065e-01 4.160951164854e-01 4.214106314140e-01 4.267009707253e-01 4.319498489738e-01 4.371631808512e-01 4.423371645937e-01 4.474625990971e-01 4.525485349273e-01 4.575793978786e-01 4.625625662550e-01 4.674929794022e-01 4.723615688375e-01 4.771804181134e-01 4.819303614557e-01 4.866225711921e-01 4.912501104007e-01 4.958068631397e-01 5.003025360657e-01 5.047200761799e-01 5.090731551177e-01 5.133491735185e-01 5.175476630760e-01 5.216768305292e-01 5.257196016621e-01 5.296907930904e-01 5.335780736879e-01 5.373831516638e-01 5.411113290877e-01 5.447502418662e-01 5.483122573036e-01 5.517870217433e-01 5.551760686504e-01 5.584856610582e-01 5.617033838034e-01 5.648428021630e-01 5.678918644760e-01 5.708576665785e-01 5.737420844104e-01 5.765359031209e-01 5.792537142766e-01 5.818834151637e-01 5.844335931480e-01 5.869041070395e-01 5.892903654284e-01 5.916048003778e-01 5.938365740772e-01 5.959943704831e-01 5.980801106769e-01 6.000889776937e-01 6.020341214803e-01 6.039048236688e-01 6.057130826735e-01 6.074585411909e-01 6.091396604005e-01 6.107677675281e-01 6.123339866464e-01 6.138516926872e-01 6.153190616105e-01 6.167359829873e-01 6.181137361023e-01 6.194464710475e-01 6.207455782727e-01 6.220104790139e-01 6.232418622280e-01 6.244516429161e-01 6.256339626076e-01 6.268004709892e-01 6.279504832881e-01 6.290868772437e-01 6.302197287011e-01 6.313427615987e-01 6.324701000900e-01 6.335985122264e-01 6.347336498116e-01 6.358838240397e-01 6.370436857073e-01 6.382263615992e-01 6.394295922835e-01 6.406580976345e-01 6.419191575399e-01 6.432077003609e-01 6.445369927684e-01 6.459025595196e-01 6.473094522887e-01 6.487647207499e-01 6.502627113930e-01 6.518151925551e-01 6.534182367532e-01 6.550753200732e-01 6.567927506170e-01 6.585632068504e-01 6.603994583202e-01 6.622938076181e-01 6.642509379054e-01 6.662745570551e-01 6.683562060353e-01 6.705088086053e-01 6.727224739523e-01 6.750018282662e-01 6.773485940581e-01 6.797544643473e-01 6.822294762747e-01 6.847634107092e-01 6.873595353618e-01 6.900189762088e-01 6.927316259514e-01 6.955064028834e-01 6.983317588665e-01 7.012112939424e-01 7.041436364920e-01 7.071190684830e-01 7.101460987037e-01 7.132106876883e-01 7.163174711523e-01 7.194624817699e-01 7.226364339641e-01 7.258469956337e-01 7.290787451996e-01 7.323361646562e-01 7.356148753526e-01 7.389062647557e-01 7.422161186322e-01 7.455297796840e-01 7.488520970816e-01 7.521766552895e-01 7.554966624039e-01 7.588158654009e-01 7.621201697063e-01 7.654152222865e-01 7.686927038161e-01 7.719467431909e-01 7.751813731899e-01 7.783835347031e-01 7.815571541727e-01 7.846955238497e-01 7.877920565143e-01 7.908519315913e-01 7.938603508088e-01 7.968239383088e-01 7.997333190122e-01 8.025853969151e-01 8.053817743364e-01 8.081115302460e-01 8.107782448805e-01 8.133752215255e-01 8.158983652451e-01 8.183498139473e-01 8.207188732520e-01 8.230099852158e-01 8.252156083705e-01 8.273331302192e-01 8.293622811658e-01 8.312958276507e-01 8.331360491313e-01 8.348763267978e-01 8.365146246158e-01 8.380505815229e-01 8.394775482697e-01 8.407964648155e-01 8.420036739363e-01 8.430956001489e-01 8.440719190030e-01 8.449272610729e-01 8.456625643636e-01 8.462736300723e-01 8.467585411334e-01 8.471159177447e-01 8.473426615555e-01 8.474380937995e-01 8.474000674175e-01 8.472262941078e-01 8.469175040066e-01 8.464704159231e-01 8.458848879767e-01 8.451602386787e-01 8.442933496385e-01 8.432874827395e-01 8.421401476735e-01 8.408518045563e-01 8.394232644981e-01 8.378536058166e-01 8.361454285279e-01 8.342996771310e-01 8.323170692567e-01 8.302010508817e-01 8.279511019680e-01 8.255730027985e-01 8.230684031617e-01 8.204397163598e-01 8.176928321052e-01 8.148305264335e-01 8.118593770061e-01 8.087831115475e-01 8.056063835721e-01 8.023392287357e-01 7.989844747598e-01 7.955521588920e-01 7.920479866999e-01 7.884802879270e-01 7.848591103020e-01 7.811915714101e-01 7.774880173445e-01 7.737577940750e-01 7.700117696457e-01 7.662605285639e-01 7.625134146080e-01 7.587827392840e-01 7.550794369830e-01 7.514150290724e-01 7.478002061211e-01 7.442469046077e-01 7.407653324280e-01 7.373683259353e-01 7.340661947246e-01 7.308684488474e-01 7.277865572237e-01 7.248298774736e-01 7.220059444173e-01 7.193262560447e-01 7.167949260798e-01 7.144213098645e-01 7.122104571510e-01 7.101657281258e-01 7.082944630733e-01 7.065951305071e-01 7.050738573591e-01 7.037270546505e-01 7.025562894109e-01 7.015604286164e-01 7.007318406392e-01 7.000726328101e-01 6.995731872309e-01 6.992274029407e-01 6.990301205474e-01 6.989686583075e-01 6.990397675428e-01 6.992284959327e-01 6.995264225992e-01 6.999223481619e-01 7.004023577913e-01 7.009591457102e-01 7.015754668257e-01 7.022419771139e-01 7.029464867196e-01 7.036750473080e-01 7.044197698238e-01 7.051647932569e-01 7.059039942328e-01 7.066245967269e-01 7.073184475014e-01 7.079781419064e-01 7.085938014196e-01 7.091629637365e-01 7.096774370255e-01 7.101346182545e-01 7.105338270300e-01 7.108707548540e-01 7.111488299603e-01 7.113674519378e-01 7.115321825539e-01 7.116473494875e-01 7.117172089608e-01 7.117527192575e-01 7.117601245010e-01 7.117513597726e-01 7.117376343219e-01 7.117324572554e-01 7.117503068610e-01 7.118053784201e-01 7.119149371347e-01 7.120944587721e-01 7.123637039222e-01 7.127385408044e-01 7.132373533290e-01 7.138799684596e-01 7.146812415626e-01 7.156630089343e-01 7.168371832418e-01 7.182229320274e-01 7.198356525143e-01 7.216856203858e-01 7.237894820014e-01 7.261526950067e-01 7.287885697003e-01 7.317020904851e-01 7.348943138684e-01 7.383727089399e-01 7.421308497442e-01 7.461706356046e-01 7.504846517898e-01 7.550623131069e-01 7.598992626205e-01 7.649759637992e-01 7.702818331657e-01 7.757982443046e-01 7.815033016027e-01 7.873806524757e-01 7.934004332419e-01 7.995425060051e-01 8.057787099479e-01 8.120798765323e-01 8.184206691599e-01 8.247680020986e-01 8.310958839274e-01 8.373703499882e-01 8.435635133854e-01 8.496461889678e-01 8.555855905976e-01 8.613567903246e-01 8.669293988881e-01 8.722792813936e-01 8.773809448372e-01 8.822097858134e-01 8.867497298334e-01 8.909783170723e-01 8.948841479970e-01 8.984546388423e-01 9.016789897217e-01 9.045571761522e-01 9.070834867330e-01 9.092657146402e-01 9.111096843501e-01 9.126278764896e-01 9.138385079487e-01 9.147623380314e-01 9.154284128573e-01 9.158660750478e-01 9.161133639384e-01 9.162105872707e-01 9.161994405132e-01 9.161325676512e-01 9.160566758107e-01 9.160259936577e-01 9.160949922720e-01 9.163148062951e-01 9.167443363019e-01 9.174284457150e-01 9.184200041465e-01 9.197617948314e-01 9.214894977523e-01 9.236389537657e-01 9.262289397257e-01 9.292778443601e-01 9.327883497499e-01 9.367563543456e-01 9.411692772515e-01 9.459970944076e-01 9.512096726571e-01 9.567601555069e-01 9.625947174982e-01 9.686562981510e-01 9.748739217424e-01 9.811809992791e-01 9.874983239031e-01 9.937516334620e-01 9.998644596215e-01 1.005758556169e+00 1.011366041614e+00 1.016614245224e+00 1.021444747778e+00 1.025801411577e+00 1.029638152132e+00 1.032921965254e+00 1.035623378137e+00 1.037731253786e+00 1.039242856699e+00 1.040166211306e+00 1.040527601027e+00 1.040358137456e+00 1.039706046063e+00 1.038627966897e+00 1.037190748164e+00 1.035471392305e+00 1.033551042947e+00 1.031519190975e+00 1.029465766315e+00 1.027480890449e+00 1.025653063356e+00 1.024065500813e+00 1.022793781858e+00 1.021901653466e+00 1.021441263122e+00 1.021447285454e+00 1.021942058265e+00 1.022925884754e+00 1.024382343025e+00 1.026279965234e+00 1.028566544101e+00 1.031178121144e+00 1.034037852473e+00 1.037055896570e+00 1.040143257173e+00 1.043202027943e+00 1.046137703002e+00 1.048865300815e+00 1.051302976862e+00 1.053390029199e+00 1.055077510295e+00 1.056339412909e+00 1.057176230148e+00 1.057611212267e+00 1.057699389346e+00 1.057522641069e+00 1.057193598080e+00 1.056854602907e+00 1.056668624126e+00 1.056826219320e+00 1.057529289280e+00 1.058989347200e+00 1.061419774943e+00 1.065019978392e+00 1.069971961605e+00 1.076423580646e+00 1.084481323464e+00 1.094204694576e+00 1.105590651292e+00 1.118584304692e+00 1.133063682977e+00 1.148850999819e+00 1.165721435494e+00 1.183398159834e+00 1.201577423679e+00 1.219925415092e+00 1.238102104140e+00 1.255766274104e+00 1.272580274248e+00 1.288238894382e+00 1.302455945647e+00 1.314990026102e+00 1.325647765601e+00 1.334275086848e+00 1.340788815394e+00 1.345152996398e+00 1.347392109500e+00 1.347595083467e+00 1.345892377261e+00 1.342479544792e+00 1.337583881274e+00 1.331464771469e+00 1.324413681969e+00 1.316714614422e+00 1.308661750933e+00 1.300517947564e+00 1.292514922378e+00 1.284848075585e+00 1.277642212623e+00 1.270982409143e+00 1.264878698345e+00 1.259295508399e+00 1.254153491319e+00 1.249325668849e+00 1.244688145951e+00 1.240095602309e+00 1.235426914346e+00 1.230594545842e+00 1.225534021030e+00 1.220256462284e+00 1.214799035254e+00 1.209265314878e+00 1.203807055822e+00 1.198588933383e+00 1.193825045397e+00 1.189702664594e+00 1.186411701779e+00 1.184111250307e+00 1.182896926450e+00 1.182843770142e+00 1.183941496241e+00 1.186151624773e+00 1.189394340221e+00 1.193550720793e+00 1.198526483542e+00 1.204201580511e+00 1.210506866893e+00 1.217400832885e+00 1.224859213774e+00 1.232924783209e+00 1.241620857800e+00 1.251005739182e+00 1.261113002308e+00 1.271927293530e+00 1.283414245609e+00 1.295437356355e+00 1.307817351208e+00 1.320302505882e+00 1.332565728055e+00 1.344270405418e+00 1.355024887064e+00 1.364457375442e+00 1.372211580851e+00 1.377949190521e+00 1.381409157345e+00 1.382352538395e+00 1.380621401728e+00 1.376109846972e+00 1.368758142861e+00 1.358588496963e+00 1.345652105835e+00 1.330082233946e+00 1.312073446834e+00 1.291882577786e+00 1.272359458439e+00 1.248123068218e+00 1.223327587824e+00 1.202191432327e+00 1.186285426588e+00 1.173587740936e+00 1.160067046648e+00 1.142628096909e+00 1.121409671553e+00 1.100008912244e+00 1.083367047859e+00 1.074575650394e+00 1.072837776285e+00 1.074191702198e+00 1.074460637752e+00 1.072233822803e+00 1.069858663982e+00 1.071861496336e+00 1.081745598999e+00 1.099394573519e+00 1.121022032102e+00 1.141699497748e+00 1.158471751118e+00 1.171931908876e+00 1.185441433595e+00 1.202555329848e+00 1.224284217615e+00 1.248140587872e+00 1.269637608030e+00 1.285063793151e+00 1.293614502467e+00 1.297690449710e+00 1.301226781345e+00 1.307029760817e+00 1.314869132901e+00 1.321673099913e+00 1.323635400856e+00 1.318745152446e+00 1.308125981510e+00 1.295341303855e+00 1.283895101843e+00 1.273547658830e+00 1.208111589157e+00 1.144384824161e+00 1.069374813020e+00 1.003232233397e+00 9.897803592849e-01 1.032679188042e+00 1.089303217366e+00 1.111579430135e+00 1.077838902891e+00 1.001661306004e+00 9.271252836540e-01 9.038243350229e-01 9.414963792520e-01 9.990208220007e-01 1.026965433167e+00 1.002343478132e+00 9.374415187186e-01 8.742899567288e-01 8.594022063214e-01 9.003883040156e-01 9.576884726110e-01 9.853768618142e-01 9.631000823352e-01 9.040323649486e-01 8.490845769109e-01 8.417899806572e-01 8.875979537991e-01 9.487092009091e-01 9.828772746584e-01 9.722099543586e-01 9.294108167656e-01 8.901585397991e-01 8.891511764903e-01 9.285422515756e-01 9.766921567998e-01 9.989827524173e-01 9.821754011079e-01 9.409098313091e-01 9.097647569486e-01 9.186579725301e-01 9.647837981101e-01 1.015941025537e+00 1.039822973331e+00 1.024731618920e+00 9.840191806646e-01 9.479749304662e-01 9.431554980811e-01 9.701717126573e-01 1.005164516769e+00 1.022976885279e+00 1.015083812847e+00 9.924318694154e-01 9.759786340407e-01 9.799099867618e-01 1.000072780890e+00 1.019353589015e+00 1.022873669726e+00 1.007936938619e+00 9.840788036463e-01 9.656995989248e-01 9.621876814134e-01 9.726967211060e-01 9.890694027183e-01 1.002160599536e+00 1.005380650078e+00 9.949971078643e-01 9.704873494675e-01 9.364649192856e-01 9.042456725378e-01 8.883795079691e-01 8.962797128876e-01 9.193605364912e-01 9.370315928916e-01 9.304414932150e-01 8.943505881234e-01 8.417664136490e-01 7.990024966075e-01 7.881120644139e-01 8.068043513542e-01 8.308160033086e-01 8.363424358130e-01 8.166152767000e-01 7.843159470663e-01 7.621917114695e-01 7.648901089784e-01 7.863210455521e-01 8.077381700055e-01 8.155966779592e-01 8.109395081510e-01 8.064965413396e-01 8.153184807068e-01 8.392350269004e-01 8.680151851741e-01 8.889796081046e-01 8.961943184559e-01 8.931468153290e-01 8.893492277507e-01 8.937858435148e-01 9.091262716168e-01 9.303396526455e-01 9.480338704415e-01 9.533725096439e-01 9.422586560793e-01 9.179898280354e-01 8.912783313766e-01 8.755963977737e-01 8.777085163187e-01 8.906962005919e-01 8.978780581008e-01 8.847249236987e-01 8.493491968171e-01 8.058481013285e-01 7.772878670620e-01 7.775669964235e-01 7.970727272979e-01 8.114756469955e-01 8.028135383380e-01 7.724027008289e-01 7.403339948157e-01 7.308712421966e-01 7.497917878260e-01 7.783226972025e-01 7.924408422900e-01 7.826047017771e-01 7.591881729453e-01 7.459205686943e-01 7.805683641074e-01
 1.147610187611e+00 1.146887343407e+00 1.146323646931e+00 1.146462305037e+00 1.147129380588e+00 1.147648206795e+00 1.147482197565e+00 1.146755975931e+00 1.146184457011e+00 1.146370085101e+00 1.147130945453e+00 1.147657189679e+00 1.147390926988e+00 1.146617495491e+00 1.146131103380e+00 1.146395545316e+00 1.147109433526e+00 1.147530043901e+00 1.147205268194e+00 1.146431812537e+00 1.145981527933e+00 1.146304648102e+00 1.147042739931e+00 1.147406823424e+00 1.147011917216e+00 1.146245876821e+00 1.145844371358e+00 1.146164912196e+00 1.146852394416e+00 1.147178057681e+00 1.146758547767e+00 1.145962070718e+00 1.145566127551e+00 1.145938187702e+00 1.146638455399e+00 1.146881696817e+00 1.146360299068e+00 1.145553871419e+00 1.145230818766e+00 1.145664882949e+00 1.146347180008e+00 1.146501671481e+00 1.145899156564e+00 1.145112750055e+00 1.144914004778e+00 1.145457806186e+00 1.146134388870e+00 1.146216629902e+00 1.145591753576e+00 1.144853490548e+00 1.144708631685e+00 1.145276970292e+00 1.145965047353e+00 1.146059615309e+00 1.145438179246e+00 1.144695926306e+00 1.144539922124e+00 1.145087462447e+00 1.145756587950e+00 1.145834383955e+00 1.145178503691e+00 1.144380852960e+00 1.144189943966e+00 1.144739298987e+00 1.145382789879e+00 1.145360900614e+00 1.144592659418e+00 1.143763288369e+00 1.143624231892e+00 1.144205015194e+00 1.144768218940e+00 1.144573683335e+00 1.143677684001e+00 1.142891315765e+00 1.142909618875e+00 1.143555649709e+00 1.143977479875e+00 1.143566427677e+00 1.142600769101e+00 1.141949414261e+00 1.142144235141e+00 1.142803852420e+00 1.143049515067e+00 1.142458946013e+00 1.141510172600e+00 1.141042814430e+00 1.141361634394e+00 1.141938377900e+00 1.141993373718e+00 1.141313190500e+00 1.140457268393e+00 1.140145989538e+00 1.140500588664e+00 1.140944881039e+00 1.140844868594e+00 1.140156793018e+00 1.139428626412e+00 1.139214324807e+00 1.139517198152e+00 1.139815970442e+00 1.139625115316e+00 1.138985538087e+00 1.138378238912e+00 1.138203832279e+00 1.138403279655e+00 1.138558081713e+00 1.138328953070e+00 1.137774300329e+00 1.137259663828e+00 1.137072138155e+00 1.137153136908e+00 1.137196541210e+00 1.136967627193e+00 1.136506776100e+00 1.136055567237e+00 1.135820169486e+00 1.135787051955e+00 1.135759831425e+00 1.135558566751e+00 1.135179997804e+00 1.134768843337e+00 1.134479283976e+00 1.134348844180e+00 1.134274918808e+00 1.134112112440e+00 1.133799337762e+00 1.133411857809e+00 1.133082589229e+00 1.132888003302e+00 1.132785702619e+00 1.132649180366e+00 1.132381936924e+00 1.132013379196e+00 1.131668860599e+00 1.131443366771e+00 1.131313505231e+00 1.131171453283e+00 1.130924167706e+00 1.130582339137e+00 1.130245668042e+00 1.129999147948e+00 1.129827192980e+00 1.129647646161e+00 1.129399955262e+00 1.129088554090e+00 1.128769598902e+00 1.128495337737e+00 1.128265259287e+00 1.128035479111e+00 1.127775322354e+00 1.127482467988e+00 1.127172730670e+00 1.126869776546e+00 1.126588432673e+00 1.126319282981e+00 1.126040165284e+00 1.125740252304e+00 1.125424802077e+00 1.125108351057e+00 1.124805448662e+00 1.124512565727e+00 1.124206698030e+00 1.123885118882e+00 1.123564249386e+00 1.123255643881e+00 1.122950592238e+00 1.122635015400e+00 1.122300991171e+00 1.121962623909e+00 1.121641705367e+00 1.121333038288e+00 1.121009051065e+00 1.120661585662e+00 1.120306308518e+00 1.119962329611e+00 1.119628524295e+00 1.119287411744e+00 1.118922800337e+00 1.118545016651e+00 1.118176607213e+00 1.117816931443e+00 1.117446971522e+00 1.117059051172e+00 1.116662260908e+00 1.116268294323e+00 1.115881290612e+00 1.115490096477e+00 1.115083527237e+00 1.114670585389e+00 1.114263502055e+00 1.113857749952e+00 1.113445117410e+00 1.113023660392e+00 1.112597476736e+00 1.112173268458e+00 1.111753179694e+00 1.111327995859e+00 1.110891723494e+00 1.110450671159e+00 1.110010072529e+00 1.109569044982e+00 1.109126031631e+00 1.108677466524e+00 1.108220898367e+00 1.107760877727e+00 1.107301257895e+00 1.106838854328e+00 1.106371843418e+00 1.105899496720e+00 1.105421962875e+00 1.104942841103e+00 1.104463736440e+00 1.103980207453e+00 1.103487460257e+00 1.102990737323e+00 1.102493057963e+00 1.101993183986e+00 1.101488445584e+00 1.100975932647e+00 1.100456621006e+00 1.099938622068e+00 1.099418516354e+00 1.098891753248e+00 1.098357574975e+00 1.097820704838e+00 1.097282246240e+00 1.096742151026e+00 1.096196757095e+00 1.095643752529e+00 1.095087567387e+00 1.094532870218e+00 1.093973878507e+00 1.093408619820e+00 1.092839784074e+00 1.092267001126e+00 1.091691653566e+00 1.091114666102e+00 1.090530146093e+00 1.089940438181e+00 1.089349766668e+00 1.088754159248e+00 1.088152868228e+00 1.087547902318e+00 1.086938660091e+00 1.086325013789e+00 1.085709843834e+00 1.085088471241e+00 1.084462327762e+00 1.083833427414e+00 1.083199822453e+00 1.082561983318e+00 1.081921815209e+00 1.081276206043e+00 1.080625432708e+00 1.079971474219e+00 1.079312477029e+00 1.078648796575e+00 1.077984406161e+00 1.077312332499e+00 1.076634548887e+00 1.075954914856e+00 1.075270955020e+00 1.074582100366e+00 1.073890169039e+00 1.073191586187e+00 1.072488313313e+00 1.071783717238e+00 1.071074493811e+00 1.070358488534e+00 1.069640688354e+00 1.068917425024e+00 1.068188576149e+00 1.067457416545e+00 1.066720425813e+00 1.065978614833e+00 1.065233252675e+00 1.064482271897e+00 1.063726178070e+00 1.062968490898e+00 1.062204594150e+00 1.061435217743e+00 1.060663270782e+00 1.059885112943e+00 1.059103056726e+00 1.058317813843e+00 1.057525518188e+00 1.056728218157e+00 1.055928216267e+00 1.055121742395e+00 1.054311400405e+00 1.053496328921e+00 1.052675826399e+00 1.051850249640e+00 1.051020862231e+00 1.050186415721e+00 1.049346977386e+00 1.048504368449e+00 1.047653996573e+00 1.046799284528e+00 1.045940694545e+00 1.045075907683e+00 1.044208069153e+00 1.043333748646e+00 1.042454077057e+00 1.041569718231e+00 1.040680687730e+00 1.039785893294e+00 1.038886534830e+00 1.037982536779e+00 1.037071575325e+00 1.036156838927e+00 1.035236304942e+00 1.034310928669e+00 1.033380562433e+00 1.032444683927e+00 1.031502255342e+00 1.030555624853e+00 1.029603428148e+00 1.028645759928e+00 1.027683718114e+00 1.026715221997e+00 1.025741489131e+00 1.024762495718e+00 1.023776604945e+00 1.022785951221e+00 1.021790272790e+00 1.020788582072e+00 1.019782059585e+00 1.018769360947e+00 1.017750185624e+00 1.016725967803e+00 1.015695884454e+00 1.014660081978e+00 1.013619545281e+00 1.012573428533e+00 1.011520786567e+00 1.010462458077e+00 1.009398063488e+00 1.008327073848e+00 1.007251935849e+00 1.006171199743e+00 1.005084816232e+00 1.003992687263e+00 1.002893598105e+00 1.001787717323e+00 1.000676907083e+00 9.995599759193e-01 9.984377623149e-01 9.973101432023e-01 9.961749764944e-01 9.950341064757e-01 9.938856914633e-01 9.927305790593e-01 9.915710862960e-01 9.904056507275e-01 9.892337008431e-01 9.880550297453e-01 9.868688981215e-01 9.856753508507e-01 9.844766696307e-01 9.832715251882e-01 9.820605684236e-01 9.808429915785e-01 9.796173256903e-01 9.783848464309e-01 9.771454103868e-01 9.758999762067e-01 9.746483288502e-01 9.733906911002e-01 9.721251590096e-01 9.708522086328e-01 9.695713862119e-01 9.682847539367e-01 9.669915823104e-01 9.656914602658e-01 9.643844267739e-01 9.630697203426e-01 9.617477119558e-01 9.604188586195e-01 9.590827471235e-01 9.577392872227e-01 9.563893622432e-01 9.550321962380e-01 9.536670531142e-01 9.522950984845e-01 9.509145489268e-01 9.495267517375e-01 9.481323896919e-01 9.467302738211e-01 9.453208415924e-01 9.439037602867e-01 9.424776204775e-01 9.410444408528e-01 9.396032535846e-01 9.381558856572e-01 9.367005677626e-01 9.352358785377e-01 9.337628419687e-01 9.322813662677e-01 9.307927479964e-01 9.292976029698e-01 9.277938364974e-01 9.262805023740e-01 9.247582269743e-01 9.232270133732e-01 9.216891502093e-01 9.201440838045e-01 9.185894523090e-01 9.170255519197e-01 9.154519681309e-01 9.138707543472e-01 9.122813140441e-01 9.106840850578e-01 9.090765166738e-01 9.074597716365e-01 9.058336330592e-01 9.041998998722e-01 9.025574890347e-01 9.009051334541e-01 8.992439638661e-01 8.975733318754e-01 8.958935611336e-01 8.942052977816e-01 8.925076044660e-01 8.907995733159e-01 8.890827893867e-01 8.873561687122e-01 8.856217095436e-01 8.838772339078e-01 8.821226043033e-01 8.803577616379e-01 8.785837811509e-01 8.768004901618e-01 8.750089484005e-01 8.732063438502e-01 8.713933710021e-01 8.695699182259e-01 8.677376412864e-01 8.658960909591e-01 8.640443857073e-01 8.621823910714e-01 8.603094630412e-01 8.584266705557e-01 8.565349855105e-01 8.546326913954e-01 8.527201832243e-01 8.507968586561e-01 8.488624075460e-01 8.469185548732e-01 8.449640212170e-01 8.429994206247e-01 8.410249919106e-01 8.390388656363e-01 8.370423215692e-01 8.350348523288e-01 8.330175179453e-01 8.309895833950e-01 8.289511631261e-01 8.269009881826e-01 8.248403469646e-01 8.227685618706e-01 8.206869253897e-01 8.185944384540e-01 8.164910048858e-01 8.143756769152e-01 8.122502370015e-01 8.101136058311e-01 8.079671389731e-01 8.058088963596e-01 8.036390328942e-01 8.014586505306e-01 7.992664137207e-01 7.970642739021e-01 7.948507706763e-01 7.926256319511e-01 7.903889127470e-01 7.881415211763e-01 7.858835311111e-01 7.836147485505e-01 7.813328485200e-01 7.790406114676e-01 7.767367433375e-01 7.744218825174e-01 7.720967042973e-01 7.697591774446e-01 7.674098502555e-01 7.650497418428e-01 7.626786234283e-01 7.602972405300e-01 7.579036610804e-01 7.554988404296e-01 7.530823373076e-01 7.506550823805e-01 7.482177933988e-01 7.457683936857e-01 7.433075319677e-01 7.408359132127e-01 7.383529619744e-01 7.358598023995e-01 7.333558087108e-01 7.308401950607e-01 7.283141042567e-01 7.257770201956e-01 7.232294197199e-01 7.206712401878e-01 7.181015963037e-01 7.155215761741e-01 7.129307717823e-01 7.103297656761e-01 7.077182121720e-01 7.050957620635e-01 7.024634181468e-01 6.998206308149e-01 6.971681787821e-01 6.945052235097e-01 6.918317333361e-01 6.891488046329e-01 6.864557489237e-01 6.837529061464e-01 6.810404252135e-01 6.783180730538e-01 6.755857790230e-01 6.728451777630e-01 6.700949309915e-01 6.673354989250e-01 6.645674074923e-01 6.617903238692e-01 6.590044261791e-01 6.562099574737e-01 6.534068381256e-01 6.505953798620e-01 6.477752427502e-01 6.449485368866e-01 6.421128794771e-01 6.392698233460e-01 6.364194035986e-01 6.335614731392e-01 6.306967882343e-01 6.278244550359e-01 6.249458568197e-01 6.220607856850e-01 6.191689392472e-01 6.162711122368e-01 6.133667458378e-01 6.104571252465e-01 6.075424938307e-01 6.046215292017e-01 6.016964490180e-01 5.987658889284e-01 5.958319501471e-01 5.928927727144e-01 5.899490576250e-01 5.870025447297e-01 5.840512884430e-01 5.810980465595e-01 5.781408936044e-01 5.751808512929e-01 5.722195185833e-01 5.692544827569e-01 5.662893459551e-01 5.633219717756e-01 5.603527447909e-01 5.573842582346e-01 5.544135094571e-01 5.514445415609e-01 5.484743080953e-01 5.455038441118e-01 5.425363136144e-01 5.395677571179e-01 5.366032943767e-01 5.336391922222e-01 5.306775424918e-01 5.277200173598e-01 5.247638253887e-01 5.218128544425e-01 5.188641112883e-01 5.159208131801e-01 5.129823769755e-01 5.100479697703e-01 5.071206053427e-01 5.041978471988e-01 5.012823620170e-01 4.983744796946e-01 4.954726017373e-01 4.925801820753e-01 4.896943939428e-01 4.868187891828e-01 4.839525240597e-01 4.810941141863e-01 4.782480756024e-01 4.754109443001e-01 4.725861114844e-01 4.697734022363e-01 4.669712965482e-01 4.641840977785e-01 4.614074204651e-01 4.586467166257e-01 4.558991209275e-01 4.531657408937e-01 4.504494285961e-01 4.477467427580e-01 4.450615030009e-01 4.423925639441e-01 4.397400864480e-01 4.371075938927e-01 4.344908182519e-01 4.318950969916e-01 4.293172483658e-01 4.267595241238e-01 4.242230059333e-01 4.217055874505e-01 4.192106542743e-01 4.167368206385e-01 4.142850150980e-01 4.118570960026e-01 4.094507181264e-01 4.070694181342e-01 4.047111717750e-01 4.023774410100e-01 4.000702196658e-01 3.977861251116e-01 3.955304402974e-01 3.932981295267e-01 3.910937704771e-01 3.889157801902e-01 3.867647936599e-01 3.846426789302e-01 3.825459086611e-01 3.804791066598e-01 3.784401681902e-01 3.764293462882e-01 3.744494807746e-01 3.724953024814e-01 3.705734504954e-01 3.686787374616e-01 3.668146210939e-01 3.649812007694e-01 3.631741110285e-01 3.614002602571e-01 3.596532533944e-01 3.579381378327e-01 3.562526824885e-01 3.545943667527e-01 3.529696417121e-01 3.513705482584e-01 3.498039449874e-01 3.482644553325e-01 3.467528423865e-01 3.452734338252e-01 3.438182665967e-01 3.423951437136e-01 3.409961073959e-01 3.396261998219e-01 3.382836868262e-01 3.369652499358e-01 3.356766560425e-01 3.344097000542e-01 3.331701263195e-01 3.319541214695e-01 3.307607012031e-01 3.295935194355e-01 3.284447126172e-01 3.273212449400e-01 3.262165227485e-01 3.251330726383e-01 3.240698860568e-01 3.230233214781e-01 3.219976646288e-01 3.209863201060e-01 3.199931616225e-01 3.190148903735e-01 3.180497564881e-01 3.171004099640e-01 3.161610022663e-01 3.152352748039e-01 3.143189670520e-01 3.134120869467e-01 3.125150361901e-01 3.116238041328e-01 3.107407281249e-01 3.098621767125e-01 3.089878621831e-01 3.081178148301e-01 3.072484799875e-01 3.063812175613e-01 3.055133310117e-01 3.046450413082e-01 3.037751255107e-01 3.029005822066e-01 3.020229997631e-01 3.011388923413e-01 3.002485282101e-01 2.993518253945e-01 2.984439954897e-01 2.975288921597e-01 2.966011559287e-01 2.956626428762e-01 2.947113516348e-01 2.937449393134e-01 2.927654352733e-01 2.917679240232e-01 2.907556463474e-01 2.897245947736e-01 2.886744801070e-01 2.876065786496e-01 2.865152814358e-01 2.854062711512e-01 2.842724998375e-01 2.831174475708e-01 2.819389110107e-01 2.807343174680e-01 2.795077301385e-01 2.782530619967e-01 2.769744379776e-01 2.756681736253e-01 2.743343704266e-01 2.729750956437e-01 2.715851962974e-01 2.701704004721e-01 2.687251565777e-01 2.672523345500e-01 2.657516823870e-01 2.642208867169e-01 2.626623286665e-01 2.610742391475e-01 2.594590622750e-01 2.578154694026e-01 2.561432818143e-01 2.544453624577e-01 2.527197099317e-01 2.509689603709e-01 2.491925167047e-01 2.473905774909e-01 2.455671282732e-01 2.437193123063e-01 2.418517863906e-01 2.399639922992e-01 2.380568538001e-01 2.361347943154e-01 2.341952652572e-01 2.322455155516e-01 2.302830215775e-01 2.283120196573e-01 2.263370780276e-01 2.243551758192e-01 2.223761009889e-01 2.203958684962e-01 2.184238822244e-01 2.164601599579e-01 2.145080632799e-01 2.125749497421e-01 2.106597446122e-01 2.087730900214e-01 2.069135432627e-01 2.050898350909e-01 2.033064483800e-01 2.015668736415e-01 1.998802339912e-01 1.982481923164e-01 1.966801325041e-01 1.951806531061e-01 1.937562427947e-01 1.924146958437e-01 1.911606247979e-01 1.900035248849e-01 1.889479550260e-01 1.880014333211e-01 1.871730919488e-01 1.864649030625e-01 1.858894907858e-01 1.854480755900e-01 1.851502880296e-01 1.850024003709e-01 1.850062114459e-01 1.851724409380e-01 1.854990614686e-01 1.859982806460e-01 1.866676829749e-01 1.875126036238e-01 1.885374246762e-01 1.897378049751e-01 1.911230310562e-01 1.926867284159e-01 1.944330777434e-01 1.963608194593e-01 1.984652797011e-01 2.007508235419e-01 2.032081581867e-01 2.058397952548e-01 2.086405899745e-01 2.116044455643e-01 2.147321454616e-01 2.180127662114e-01 2.214485812371e-01 2.250300073191e-01 2.287521411650e-01 2.326148872248e-01 2.366034910177e-01 2.407241538933e-01 2.449620429738e-01 2.493161180781e-01 2.537825163831e-01 2.583477885341e-01 2.630184948648e-01 2.677774969239e-01 2.726276309448e-01 2.775617118230e-01 2.825690455681e-01 2.876565470879e-01 2.928053173112e-01 2.980219387473e-01 3.032962910986e-01 3.086209112230e-01 3.140004580637e-01 3.194178072325e-01 3.248799341580e-01 3.303756431873e-01 3.359008488610e-01 3.414581301852e-01 3.470311901945e-01 3.526300843975e-01 3.582397929579e-01 3.638610818411e-01 3.694934266118e-01 3.751219971793e-01 3.807579623411e-01 3.863846991308e-01 3.920056337003e-01 3.976177339197e-01 4.032095566821e-01 4.087915392114e-01 4.143456789189e-01 4.198791107394e-01 4.253868977978e-01 4.308590612771e-01 4.363056048739e-01 4.417086505024e-01 4.470768427667e-01 4.524031188691e-01 4.576804207911e-01 4.629174404142e-01 4.680970034584e-01 4.732292220797e-01 4.783053559288e-01 4.833217169340e-01 4.882849268268e-01 4.931786543867e-01 4.980161696476e-01 5.027839592554e-01 5.074826757062e-01 5.121170320065e-01 5.166723516472e-01 5.211619679804e-01 5.255726104254e-01 5.299069597081e-01 5.341683217377e-01 5.383440494423e-01 5.424475183237e-01 5.464645116018e-01 5.504014251903e-01 5.542585230011e-01 5.580255792753e-01 5.617160711914e-01 5.653151692041e-01 5.688325893390e-01 5.722660499672e-01 5.756093981566e-01 5.788738477011e-01 5.820477615938e-01 5.851403033734e-01 5.881482235895e-01 5.910682372605e-01 5.939123536879e-01 5.966673329071e-01 5.993442745225e-01 6.019410631722e-01 6.044543981876e-01 6.068971313421e-01 6.092562785009e-01 6.115454753166e-01 6.137608255287e-01 6.159037450625e-01 6.179818545356e-01 6.199871335634e-01 6.219338902427e-01 6.238164486683e-01 6.256373307086e-01 6.274055818282e-01 6.291146411878e-01 6.307774007996e-01 6.323900498513e-01 6.339554567501e-01 6.354838515632e-01 6.369687662583e-01 6.384227988986e-01 6.398424166085e-01 6.412332687832e-01 6.426029603980e-01 6.439465628989e-01 6.452766916254e-01 6.465902594993e-01 6.478939770811e-01 6.491940103808e-01 6.504869559021e-01 6.517852856286e-01 6.530857435827e-01 6.543948991868e-01 6.557185237803e-01 6.570530971067e-01 6.584111981888e-01 6.597888063616e-01 6.611923626309e-01 6.626277873622e-01 6.640907950193e-01 6.655934691113e-01 6.671313295878e-01 6.687110175332e-01 6.703360312346e-01 6.720028724012e-01 6.737221161752e-01 6.754888500012e-01 6.773082766346e-01 6.791833285917e-01 6.811089541458e-01 6.830963684448e-01 6.851374284959e-01 6.872385070715e-01 6.894008963465e-01 6.916182989663e-01 6.939009704617e-01 6.962392809322e-01 6.986390618885e-01 7.010995209733e-01 7.036141000850e-01 7.061916230392e-01 7.088202357779e-01 7.115073471972e-01 7.142484173651e-01 7.170381099164e-01 7.198837162409e-01 7.227725577602e-01 7.257106392588e-01 7.286925968733e-01 7.317129875066e-01 7.347763741178e-01 7.378711278792e-01 7.410018649262e-01 7.441624605457e-01 7.473470297944e-01 7.505607374718e-01 7.537901224352e-01 7.570406848111e-01 7.603048019987e-01 7.635768082070e-01 7.668610471913e-01 7.701437308188e-01 7.734309549611e-01 7.767133117127e-01 7.799867273713e-01 7.832545259903e-01 7.865038528767e-01 7.897389355753e-01 7.929519797375e-01 7.961393166428e-01 7.993031078668e-01 8.024304602123e-01 8.055271388322e-01 8.085836041905e-01 8.115977511743e-01 8.145700885099e-01 8.174897029731e-01 8.203612116325e-01 8.231761174880e-01 8.259316574150e-01 8.286287337675e-01 8.312571955047e-01 8.338217778679e-01 8.363132469982e-01 8.387303400193e-01 8.410717205407e-01 8.433298618118e-01 8.455074974315e-01 8.475972742336e-01 8.495963471919e-01 8.515052175562e-01 8.533164965872e-01 8.550305770518e-01 8.566427839529e-01 8.581506075612e-01 8.595522499724e-01 8.608423517040e-01 8.620210235096e-01 8.630841919777e-01 8.640284425786e-01 8.648525934451e-01 8.655529024341e-01 8.661281300681e-01 8.665743118137e-01 8.668903350165e-01 8.670741646961e-01 8.671231512007e-01 8.670360320689e-01 8.668098606661e-01 8.664432245420e-01 8.659364243127e-01 8.652861564256e-01 8.644918146304e-01 8.635538041946e-01 8.624689027591e-01 8.612401144333e-01 8.598647828814e-01 8.583441203683e-01 8.566799076169e-01 8.548696896616e-01 8.529188386297e-01 8.508263555336e-01 8.485936867602e-01 8.462257417132e-01 8.437223400855e-01 8.410895808234e-01 8.383298651229e-01 8.354458201320e-01 8.324457556919e-01 8.293311481627e-01 8.261116886957e-01 8.227892848264e-01 8.193726174487e-01 8.158704883740e-01 8.122871976352e-01 8.086340011584e-01 8.049171240638e-01 8.011475972247e-01 7.973357617727e-01 7.934884897461e-01 7.896194234223e-01 7.857382749405e-01 7.818557434581e-01 7.779849159802e-01 7.741353975054e-01 7.703200869110e-01 7.665507242402e-01 7.628399677823e-01 7.591985848669e-01 7.556395491280e-01 7.521738437296e-01 7.488123482234e-01 7.455673126113e-01 7.424465783118e-01 7.394625707591e-01 7.366239655196e-01 7.339369387402e-01 7.314122430879e-01 7.290535009668e-01 7.268691860781e-01 7.248611248770e-01 7.230346502158e-01 7.213916484377e-01 7.199313739286e-01 7.186563009697e-01 7.175637492171e-01 7.166506294449e-01 7.159146010427e-01 7.153471298710e-01 7.149473432905e-01 7.147038065925e-01 7.146103284808e-01 7.146576808421e-01 7.148335288189e-01 7.151323555515e-01 7.155367491326e-01 7.160389726264e-01 7.166262892412e-01 7.172851588022e-01 7.180055647064e-01 7.187720615409e-01 7.195755859343e-01 7.204022067492e-01 7.212412913378e-01 7.220835005450e-01 7.229144598901e-01 7.237302049669e-01 7.245183781337e-01 7.252723747682e-01 7.259881320465e-01 7.266570653203e-01 7.272786180555e-01 7.278481156850e-01 7.283656697863e-01 7.288323274044e-01 7.292479121536e-01 7.296182117726e-01 7.299457194786e-01 7.302388046278e-01 7.305041303215e-01 7.307507832230e-01 7.309914221158e-01 7.312350933093e-01 7.314975918668e-01 7.317918002948e-01 7.321348689194e-01 7.325418824500e-01 7.330296630648e-01 7.336170510300e-01 7.343198081312e-01 7.351599403017e-01 7.361517089797e-01 7.373141061094e-01 7.386671850458e-01 7.402232992592e-01 7.420033384748e-01 7.440175529653e-01 7.462821869873e-01 7.488095090202e-01 7.516056965312e-01 7.546842971765e-01 7.580461022727e-01 7.616980528840e-01 7.656404539620e-01 7.698695782624e-01 7.743869990432e-01 7.791799896672e-01 7.842441958547e-01 7.895670144482e-01 7.951313937930e-01 8.009271037545e-01 8.069272401458e-01 8.131176083247e-01 8.194712583971e-01 8.259622959981e-01 8.325680918261e-01 8.392546519243e-01 8.459984048428e-01 8.527639631668e-01 8.595220380280e-01 8.662417675607e-01 8.728873081172e-01 8.794307440582e-01 8.858368206216e-01 8.920754004989e-01 8.981165004205e-01 9.039279766407e-01 9.094859336287e-01 9.147604071531e-01 9.197303838546e-01 9.243747317551e-01 9.286710327040e-01 9.326096253952e-01 9.361736100201e-01 9.393584605944e-01 9.421584689192e-01 9.445731328613e-01 9.466097719595e-01 9.482754924029e-01 9.495873295845e-01 9.505638813596e-01 9.512319349282e-01 9.516210226773e-01 9.517639146881e-01 9.517055494429e-01 9.514864555821e-01 9.511570676834e-01 9.507701141784e-01 9.503758869391e-01 9.500377738521e-01 9.498069757185e-01 9.497445048759e-01 9.499062385595e-01 9.503425944574e-01 9.511071161039e-01 9.522397493047e-01 9.537818380862e-01 9.557607106057e-01 9.581983634539e-01 9.611078613196e-01 9.644865087363e-01 9.683297379237e-01 9.726143757899e-01 9.773098189819e-01 9.823773001457e-01 9.877640746337e-01 9.934145084359e-01 9.992611699419e-01 1.005232708817e+00 1.011255633355e+00 1.017248532822e+00 1.023136912708e+00 1.028838289760e+00 1.034280271998e+00 1.039389902701e+00 1.044100978928e+00 1.048358912349e+00 1.052110933990e+00 1.055318433379e+00 1.057952127590e+00 1.059994125728e+00 1.061440941398e+00 1.062297581732e+00 1.062585897088e+00 1.062338668440e+00 1.061599884881e+00 1.060426923930e+00 1.058886398562e+00 1.057055153829e+00 1.055017373499e+00 1.052862034645e+00 1.050681747715e+00 1.048570299644e+00 1.046619801557e+00 1.044916038760e+00 1.043538239260e+00 1.042554436590e+00 1.042020995609e+00 1.041978131794e+00 1.042448223808e+00 1.043438537524e+00 1.044935003928e+00 1.046906854424e+00 1.049306203507e+00 1.052067720030e+00 1.055115750747e+00 1.058363509383e+00 1.061715674900e+00 1.065078256384e+00 1.068353517524e+00 1.071455178163e+00 1.074300890479e+00 1.076826244759e+00 1.078984079192e+00 1.080746194992e+00 1.082111205186e+00 1.083105237640e+00 1.083778354336e+00 1.084218858465e+00 1.084534828743e+00 1.084869649531e+00 1.085387809233e+00 1.086274592286e+00 1.087732827096e+00 1.089968299491e+00 1.093187097743e+00 1.097582406372e+00 1.103323618561e+00 1.110548726722e+00 1.119348086757e+00 1.129766772555e+00 1.141786446252e+00 1.155330779375e+00 1.170267420815e+00 1.186399762759e+00 1.203488973222e+00 1.221245141037e+00 1.239352348935e+00 1.257474510937e+00 1.275257182789e+00 1.292359339513e+00 1.308446187944e+00 1.323204235048e+00 1.336364757717e+00 1.347683748689e+00 1.356979356534e+00 1.364117885806e+00 1.369019697450e+00 1.371675167278e+00 1.372120410956e+00 1.370466297260e+00 1.366870060792e+00 1.361534126978e+00 1.354717452708e+00 1.346690042654e+00 1.337759549451e+00 1.328228015809e+00 1.318387481783e+00 1.308519407142e+00 1.298848660641e+00 1.289572548944e+00 1.280818126388e+00 1.272658793521e+00 1.265117763676e+00 1.258146210088e+00 1.251679058664e+00 1.245603222050e+00 1.239799949115e+00 1.234166999677e+00 1.228597310299e+00 1.223047475430e+00 1.217496721800e+00 1.211980484401e+00 1.206597249647e+00 1.201464440375e+00 1.196768101820e+00 1.192688682837e+00 1.189421079438e+00 1.187159135659e+00 1.186035673052e+00 1.186172547329e+00 1.187606374871e+00 1.190329148484e+00 1.194283460459e+00 1.199342182882e+00 1.205382068971e+00 1.212234125754e+00 1.219751038467e+00 1.227813192768e+00 1.236302588757e+00 1.245175558151e+00 1.254389417989e+00 1.263943969744e+00 1.273857050073e+00 1.284113399128e+00 1.294712471785e+00 1.305579188475e+00 1.316603111661e+00 1.327620180131e+00 1.338381285338e+00 1.348623143355e+00 1.358014819909e+00 1.366221237317e+00 1.372913551404e+00 1.377760020739e+00 1.380492811094e+00 1.380867800819e+00 1.378706332266e+00 1.373894160384e+00 1.366356484758e+00 1.356105616273e+00 1.343186187846e+00 1.327718458441e+00 1.309886368403e+00 1.289928978096e+00 1.270608450119e+00 1.246585752746e+00 1.222013479782e+00 1.201104041742e+00 1.185418780425e+00 1.172916268562e+00 1.159552820958e+00 1.142234299965e+00 1.121113273935e+00 1.099801510250e+00 1.083253641591e+00 1.074556524878e+00 1.072888990138e+00 1.074259605491e+00 1.074464210613e+00 1.072074273030e+00 1.069435955880e+00 1.071084785468e+00 1.080541699516e+00 1.097710213847e+00 1.118821733574e+00 1.138961434165e+00 1.155195959230e+00 1.168153518650e+00 1.181237502797e+00 1.198033181744e+00 1.219554057179e+00 1.243286627182e+00 1.264697244299e+00 1.280037939713e+00 1.288489617701e+00 1.292448905471e+00 1.295844216237e+00 1.301457315781e+00 1.309002293463e+00 1.315339982415e+00 1.316617229508e+00 1.310835546151e+00 1.299225705752e+00 1.285647255189e+00 1.274606601954e+00 1.265333908921e+00 1.163134862370e+00 1.117865686384e+00 1.043615643295e+00 9.940565949683e-01 1.003945221154e+00 1.057293805583e+00 1.104712975858e+00 1.106260898974e+00 1.053524106544e+00 9.725549051521e-01 9.128334314152e-01 9.127192552923e-01 9.604094303403e-01 1.007180971091e+00 1.012296954572e+00 9.665341041013e-01 8.950669030076e-01 8.460821278111e-01 8.555122411805e-01 9.092304247695e-01 9.591291072592e-01 9.668099968859e-01 9.247379548282e-01 8.584530416426e-01 8.153175805589e-01 8.299709502195e-01 8.883876246894e-01 9.449259610246e-01 9.643154911272e-01 9.408381001580e-01 8.982689471421e-01 8.755593659491e-01 8.959766201310e-01 9.440103154953e-01 9.822612698332e-01 9.837519374357e-01 9.487036963693e-01 9.053181448684e-01 8.935172914553e-01 9.307922598291e-01 9.933349030300e-01 1.039812398725e+00 1.042888396155e+00 1.002625479890e+00 9.460333958845e-01 9.131867159360e-01 9.273016762731e-01 9.731405303248e-01 1.014309119507e+00 1.024466715536e+00 1.001511957890e+00 9.654542110872e-01 9.443330720653e-01 9.526018446378e-01 9.797691829264e-01 1.002480064292e+00 1.004254425076e+00 9.847248708443e-01 9.570897190450e-01 9.382116492640e-01 9.371890656941e-01 9.508761966688e-01 9.690788034482e-01 9.820853337535e-01 9.837943596750e-01 9.713094152767e-01 9.451508113495e-01 9.113514146866e-01 8.826479218313e-01 8.735092571749e-01 8.884600200633e-01 9.148720323207e-01 9.302852712787e-01 9.173683457291e-01 8.749472468888e-01 8.209995910438e-01 7.845677034049e-01 7.840622296768e-01 8.090323934605e-01 8.307569759963e-01 8.275058866699e-01 7.983923557482e-01 7.624735475856e-01 7.450711523370e-01 7.559665502017e-01 7.808040846289e-01 7.973542597666e-01 7.952767775615e-01 7.824832848156e-01 7.776376021756e-01 7.936362716185e-01 8.255396225546e-01 8.563108727079e-01 8.720665792480e-01 8.712227236291e-01 8.638006849187e-01 8.633585215730e-01 8.768751279790e-01 9.004327815728e-01 9.237000555648e-01 9.373503748230e-01 9.371225783014e-01 9.242453509201e-01 9.043505942187e-01 8.857729198804e-01 8.764332471954e-01 8.789454492587e-01 8.873642983577e-01 8.897106997622e-01 8.755362353210e-01 8.436173775700e-01 8.050524738297e-01 7.782141595238e-01 7.748159943218e-01 7.881196928137e-01 7.984089637738e-01 7.898220054367e-01 7.623286341129e-01 7.324391684415e-01 7.214519227902e-01 7.361199700389e-01 7.616609866613e-01 7.767980920735e-01 7.715723252994e-01 7.533469753386e-01 7.424109025365e-01 7.797243008805e-01
 1.147824367124e+00 1.147106052227e+00 1.146546134613e+00 1.146683176855e+00 1.147348160628e+00 1.147869415098e+00 1.147707315320e+00 1.146983320131e+00 1.146414300946e+00 1.146604167205e+00 1.147366538114e+00 1.147892207186e+00 1.147628153979e+00 1.146861332478e+00 1.146378986524e+00 1.146644091673e+00 1.147359346227e+00 1.147784818181e+00 1.147464852883e+00 1.146695283751e+00 1.146250366129e+00 1.146579563665e+00 1.147320223176e+00 1.147686924716e+00 1.147297577118e+00 1.146538472438e+00 1.146142427929e+00 1.146466292841e+00 1.147158257871e+00 1.147491389128e+00 1.147078565110e+00 1.146288114077e+00 1.145897165472e+00 1.146274885092e+00 1.146982015650e+00 1.147234736462e+00 1.146722558277e+00 1.145922137147e+00 1.145603682716e+00 1.146046550508e+00 1.146741056779e+00 1.146906314994e+00 1.146311112924e+00 1.145532418026e+00 1.145344982605e+00 1.145902105123e+00 1.146589849515e+00 1.146679913146e+00 1.146062463396e+00 1.145334377440e+00 1.145205076534e+00 1.145788483927e+00 1.146487402011e+00 1.146586668404e+00 1.145973044622e+00 1.145243596149e+00 1.145102856701e+00 1.145663678589e+00 1.146342941870e+00 1.146429822029e+00 1.145783609725e+00 1.144996592957e+00 1.144818355724e+00 1.145380671504e+00 1.146038626500e+00 1.146030529310e+00 1.145273232107e+00 1.144453257754e+00 1.144323852561e+00 1.144920664374e+00 1.145503172394e+00 1.145325509114e+00 1.144440912291e+00 1.143664334180e+00 1.143695959816e+00 1.144359550957e+00 1.144802205043e+00 1.144408342361e+00 1.143456060363e+00 1.142817399985e+00 1.143028594492e+00 1.143707843951e+00 1.143972483987e+00 1.143398793815e+00 1.142466341376e+00 1.142015886412e+00 1.142352747342e+00 1.142948816624e+00 1.143022669177e+00 1.142361338634e+00 1.141523703991e+00 1.141232610869e+00 1.141606764225e+00 1.142070245815e+00 1.141990377927e+00 1.141322706191e+00 1.140615112825e+00 1.140421991521e+00 1.140746235431e+00 1.141065367426e+00 1.140895675471e+00 1.140278616252e+00 1.139693034555e+00 1.139541090189e+00 1.139761439664e+00 1.139938785698e+00 1.139733211984e+00 1.139202364368e+00 1.138710728980e+00 1.138545606953e+00 1.138648700101e+00 1.138716774321e+00 1.138513830519e+00 1.138078206355e+00 1.137649875596e+00 1.137437315832e+00 1.137428780046e+00 1.137428154839e+00 1.137254723982e+00 1.136901821319e+00 1.136514019128e+00 1.136248197216e+00 1.136144318172e+00 1.136100238150e+00 1.135966098084e+00 1.135679646672e+00 1.135315683832e+00 1.135012315645e+00 1.134847491447e+00 1.134776267903e+00 1.134669405388e+00 1.134428318633e+00 1.134085532938e+00 1.133769815598e+00 1.133575681234e+00 1.133478128815e+00 1.133365808081e+00 1.133145980927e+00 1.132832159995e+00 1.132527599195e+00 1.132314324135e+00 1.132174360886e+00 1.132025472373e+00 1.131807464193e+00 1.131527176942e+00 1.131241705858e+00 1.131002068094e+00 1.130804711419e+00 1.130606681961e+00 1.130378503937e+00 1.130119546494e+00 1.129844285903e+00 1.129576455809e+00 1.129330469607e+00 1.129094723258e+00 1.128848742087e+00 1.128584027533e+00 1.128304619420e+00 1.128025197669e+00 1.127758948719e+00 1.127500512258e+00 1.127229628048e+00 1.126944405220e+00 1.126662084375e+00 1.126391525171e+00 1.126123223104e+00 1.125843653894e+00 1.125546486508e+00 1.125246944256e+00 1.124965604150e+00 1.124695539784e+00 1.124408765810e+00 1.124099176181e+00 1.123784314353e+00 1.123480478695e+00 1.123186622322e+00 1.122884237038e+00 1.122558915974e+00 1.122222257411e+00 1.121895757444e+00 1.121577096425e+00 1.121247745091e+00 1.120901123569e+00 1.120546216279e+00 1.120195618892e+00 1.119851881811e+00 1.119502036414e+00 1.119138853382e+00 1.118769857681e+00 1.118406650593e+00 1.118044895626e+00 1.117676235445e+00 1.117299460819e+00 1.116918082398e+00 1.116539447776e+00 1.116164845595e+00 1.115784886656e+00 1.115394677725e+00 1.115000013407e+00 1.114605840034e+00 1.114211621174e+00 1.113815460989e+00 1.113414348733e+00 1.113005134557e+00 1.112592977413e+00 1.112181589976e+00 1.111767232546e+00 1.111348830259e+00 1.110925263717e+00 1.110497216941e+00 1.110067644607e+00 1.109638868712e+00 1.109204483098e+00 1.108762507372e+00 1.108316324225e+00 1.107869830268e+00 1.107421543272e+00 1.106967881592e+00 1.106506512015e+00 1.106039835418e+00 1.105573657082e+00 1.105106706271e+00 1.104632472228e+00 1.104151453546e+00 1.103667663154e+00 1.103183068590e+00 1.102697403975e+00 1.102205952873e+00 1.101707144230e+00 1.101206300194e+00 1.100706738960e+00 1.100202906243e+00 1.099693820033e+00 1.099180899229e+00 1.098664122530e+00 1.098146112401e+00 1.097625247660e+00 1.097098345162e+00 1.096565885936e+00 1.096033066698e+00 1.095495269875e+00 1.094952191691e+00 1.094406325765e+00 1.093855379916e+00 1.093301419429e+00 1.092745445913e+00 1.092184239159e+00 1.091617648460e+00 1.091049290279e+00 1.090476686868e+00 1.089899605925e+00 1.089320284683e+00 1.088736827818e+00 1.088147196636e+00 1.087555559554e+00 1.086959061281e+00 1.086358481332e+00 1.085756345017e+00 1.085147969038e+00 1.084534079265e+00 1.083918201664e+00 1.083298260894e+00 1.082674023654e+00 1.082046691637e+00 1.081413121697e+00 1.080775495497e+00 1.080136882021e+00 1.079493034924e+00 1.078843688203e+00 1.078192254062e+00 1.077535582381e+00 1.076874109379e+00 1.076210650601e+00 1.075541389472e+00 1.074867415467e+00 1.074190665616e+00 1.073508334044e+00 1.072821294723e+00 1.072132458366e+00 1.071438601536e+00 1.070738887988e+00 1.070037224425e+00 1.069329390079e+00 1.068618356128e+00 1.067904160332e+00 1.067182647851e+00 1.066457502893e+00 1.065729231409e+00 1.064995430941e+00 1.064257359971e+00 1.063515282315e+00 1.062768020116e+00 1.062016028710e+00 1.061260663415e+00 1.060499708565e+00 1.059735101697e+00 1.058966782461e+00 1.058191359643e+00 1.057412228160e+00 1.056629160254e+00 1.055840546721e+00 1.055048402107e+00 1.054250792085e+00 1.053447511944e+00 1.052640458278e+00 1.051828708605e+00 1.051011920153e+00 1.050190433125e+00 1.049364486587e+00 1.048532719033e+00 1.047695737700e+00 1.046855360134e+00 1.046008694308e+00 1.045158353760e+00 1.044302034184e+00 1.043440296806e+00 1.042574606767e+00 1.041702968186e+00 1.040826521085e+00 1.039946434104e+00 1.039059228102e+00 1.038167749155e+00 1.037270918092e+00 1.036368068612e+00 1.035459941475e+00 1.034547493141e+00 1.033629897447e+00 1.032706725180e+00 1.031778454481e+00 1.030843722212e+00 1.029903905817e+00 1.028958924970e+00 1.028008466774e+00 1.027053205847e+00 1.026093184744e+00 1.025126685036e+00 1.024154896716e+00 1.023176994455e+00 1.022192947906e+00 1.021205179474e+00 1.020211896918e+00 1.019213474374e+00 1.018209714114e+00 1.017198565201e+00 1.016181551656e+00 1.015159829412e+00 1.014132097181e+00 1.013099585219e+00 1.012061381217e+00 1.011016387883e+00 1.009965915245e+00 1.008908239155e+00 1.007843980901e+00 1.006775419224e+00 1.005701542660e+00 1.004621349476e+00 1.003535042072e+00 1.002440558505e+00 1.001340190171e+00 1.000233763192e+00 9.991220232510e-01 9.980045321662e-01 9.968804746844e-01 9.957485869061e-01 9.946101669442e-01 9.934653638695e-01 9.923141802467e-01 9.911579197808e-01 9.899950787753e-01 9.888252558815e-01 9.876479376541e-01 9.864633348401e-01 9.852728209196e-01 9.840760887299e-01 9.828727006968e-01 9.816626090618e-01 9.804452748295e-01 9.792206785226e-01 9.779897375508e-01 9.767518873035e-01 9.755065812954e-01 9.742552833104e-01 9.729965440205e-01 9.717308751080e-01 9.704577646547e-01 9.691765883362e-01 9.678891230752e-01 9.665939322610e-01 9.652921446818e-01 9.639835294235e-01 9.626665462625e-01 9.613420708147e-01 9.600092979530e-01 9.586698027647e-01 9.573236174728e-01 9.559703266396e-01 9.546077295192e-01 9.532364336407e-01 9.518573052199e-01 9.504713633581e-01 9.490791307129e-01 9.476779309368e-01 9.462680053702e-01 9.448488098224e-01 9.434213350256e-01 9.419874260871e-01 9.405462269419e-01 9.390953845149e-01 9.376359896631e-01 9.361668351685e-01 9.346896772484e-01 9.332054646695e-01 9.317127261525e-01 9.302105489769e-01 9.286987999253e-01 9.271782548656e-01 9.256499071377e-01 9.241129057625e-01 9.225665055214e-01 9.210113879691e-01 9.194463559143e-01 9.178730793394e-01 9.162910740744e-01 9.146998737472e-01 9.130980760369e-01 9.114877221869e-01 9.098678638065e-01 9.082399321125e-01 9.066025909113e-01 9.049545249640e-01 9.032970147261e-01 9.016298014200e-01 8.999535084895e-01 8.982691035172e-01 8.965735030686e-01 8.948679823525e-01 8.931518782671e-01 8.914268405814e-01 8.896927290556e-01 8.879480865471e-01 8.861935417159e-01 8.844278246000e-01 8.826528633026e-01 8.808682474386e-01 8.790728947408e-01 8.772680209511e-01 8.754516829028e-01 8.736248168601e-01 8.717881633500e-01 8.699400873824e-01 8.680830562285e-01 8.662151721145e-01 8.643361337767e-01 8.624462605897e-01 8.605458320059e-01 8.586342612185e-01 8.567133252359e-01 8.547810631388e-01 8.528374035719e-01 8.508824275459e-01 8.489171536223e-01 8.469404593197e-01 8.449540703986e-01 8.429560766031e-01 8.409458245945e-01 8.389251579338e-01 8.368931536721e-01 8.348514867398e-01 8.327977639742e-01 8.307318879516e-01 8.286548803380e-01 8.265666790138e-01 8.244675487033e-01 8.223572966802e-01 8.202345676460e-01 8.181006897089e-01 8.159548523823e-01 8.137989752332e-01 8.116311542291e-01 8.094507786674e-01 8.072587288709e-01 8.050550571707e-01 8.028404384510e-01 8.006142868381e-01 7.983756299071e-01 7.961253255387e-01 7.938629111674e-01 7.915897235158e-01 7.893052312043e-01 7.870083969938e-01 7.846998075585e-01 7.823787562324e-01 7.800468798262e-01 7.777037366749e-01 7.753482461367e-01 7.729803934387e-01 7.706020688735e-01 7.682108907772e-01 7.658093885076e-01 7.633960586057e-01 7.609704088274e-01 7.585335646691e-01 7.560855524124e-01 7.536254744123e-01 7.511545333243e-01 7.486715744799e-01 7.461771129156e-01 7.436706298195e-01 7.411543969771e-01 7.386258072351e-01 7.360857485597e-01 7.335344483870e-01 7.309724194434e-01 7.283992123906e-01 7.258154159061e-01 7.232193627614e-01 7.206122865256e-01 7.179953976596e-01 7.153672292413e-01 7.127282334544e-01 7.100782460624e-01 7.074172800272e-01 7.047470298435e-01 7.020656494259e-01 6.993743721012e-01 6.966730403631e-01 6.939608922906e-01 6.912397739582e-01 6.885083979562e-01 6.857666647456e-01 6.830157779943e-01 6.802547374442e-01 6.774855090587e-01 6.747061141956e-01 6.719179989267e-01 6.691210128260e-01 6.663145941074e-01 6.635012929901e-01 6.606771113134e-01 6.578460773069e-01 6.550069268308e-01 6.521591420934e-01 6.493043970399e-01 6.464402372465e-01 6.435704542318e-01 6.406929799427e-01 6.378076468608e-01 6.349172162916e-01 6.320183112534e-01 6.291144203342e-01 6.262043333097e-01 6.232871412580e-01 6.203652378416e-01 6.174366380631e-01 6.145042208976e-01 6.115660526945e-01 6.086225051111e-01 6.056763695959e-01 6.027236037057e-01 5.997693177411e-01 5.968102737283e-01 5.938474416893e-01 5.908826407457e-01 5.879137448190e-01 5.849442498788e-01 5.819707626786e-01 5.789960686713e-01 5.760205909403e-01 5.730425613120e-01 5.700656275783e-01 5.670864293847e-01 5.641081223805e-01 5.611310321643e-01 5.581523366528e-01 5.551767950914e-01 5.522009822584e-01 5.492271992595e-01 5.462563258144e-01 5.432865944162e-01 5.403212032482e-01 5.373575248388e-01 5.343988148974e-01 5.314450149716e-01 5.284939415598e-01 5.255499089856e-01 5.226093969174e-01 5.196762992504e-01 5.167493372229e-01 5.138281374505e-01 5.109160394412e-01 5.080093923595e-01 5.051130354663e-01 5.022243990178e-01 4.993447752317e-01 4.964762480922e-01 4.936157936721e-01 4.907679853259e-01 4.879299472451e-01 4.851036199571e-01 4.822909647836e-01 4.794885722031e-01 4.767019275952e-01 4.739269373498e-01 4.711669465389e-01 4.684222301160e-01 4.656913684008e-01 4.629775488587e-01 4.602795476075e-01 4.575983944790e-01 4.549354023445e-01 4.522882876137e-01 4.496613719145e-01 4.470521385595e-01 4.444621832902e-01 4.418932144226e-01 4.393428647122e-01 4.368154439778e-01 4.343077774994e-01 4.318221421396e-01 4.293599472223e-01 4.269189043289e-01 4.245032353113e-01 4.221091459993e-01 4.197400709969e-01 4.173956205370e-01 4.150750434352e-01 4.127823391804e-01 4.105119184541e-01 4.082705341586e-01 4.060539208264e-01 4.038643474731e-01 4.017042733562e-01 3.995678232006e-01 3.974624544843e-01 3.953830866355e-01 3.933327292276e-01 3.913119934059e-01 3.893166004949e-01 3.873540756661e-01 3.854171238918e-01 3.835119760781e-01 3.816362028585e-01 3.797866181084e-01 3.779709592746e-01 3.761807426056e-01 3.744231186176e-01 3.726935067758e-01 3.709921481932e-01 3.693227973996e-01 3.676790671600e-01 3.660684861840e-01 3.644836748369e-01 3.629284158714e-01 3.614023196216e-01 3.599019349320e-01 3.584330676057e-01 3.569882797088e-01 3.555725372424e-01 3.541829575460e-01 3.528185895372e-01 3.514824823886e-01 3.501679386732e-01 3.488817072714e-01 3.476170243977e-01 3.463771547723e-01 3.451610296120e-01 3.439646292690e-01 3.427930336584e-01 3.416396568225e-01 3.405083818119e-01 3.393955959157e-01 3.383012244486e-01 3.372256649502e-01 3.361648656650e-01 3.351224641358e-01 3.340934816030e-01 3.330793348189e-01 3.320795271670e-01 3.310899459321e-01 3.301142315734e-01 3.291468402721e-01 3.281895570762e-01 3.272411428965e-01 3.262990346753e-01 3.253640633835e-01 3.244332554821e-01 3.235072281368e-01 3.225845357781e-01 3.216629810099e-01 3.207434089027e-01 3.198223291946e-01 3.189001131098e-01 3.179766950140e-01 3.170471585531e-01 3.161150279522e-01 3.151758190183e-01 3.142301932390e-01 3.132768421677e-01 3.123126474303e-01 3.113410304106e-01 3.103546930710e-01 3.093585967045e-01 3.083479436330e-01 3.073220646706e-01 3.062826538708e-01 3.052238147176e-01 3.041506771599e-01 3.030564022436e-01 3.019442991356e-01 3.008120250219e-01 2.996561743409e-01 2.984813061815e-01 2.972804755060e-01 2.960591451003e-01 2.948112949138e-01 2.935381568832e-01 2.922404208628e-01 2.909144103209e-01 2.895636416762e-01 2.881831020267e-01 2.867754710739e-01 2.853397100132e-01 2.838743249492e-01 2.823801883936e-01 2.808555300022e-01 2.793018750244e-01 2.777181590563e-01 2.761041064591e-01 2.744607566123e-01 2.727872444536e-01 2.710843934684e-01 2.693526797457e-01 2.675899373178e-01 2.658006457358e-01 2.639814925503e-01 2.621354049440e-01 2.602630693534e-01 2.583633746785e-01 2.564401110760e-01 2.544908805900e-01 2.525208518668e-01 2.505280390483e-01 2.485160924785e-01 2.464860658500e-01 2.444384822962e-01 2.423777005302e-01 2.403021538383e-01 2.382184212222e-01 2.361260048067e-01 2.340276536064e-01 2.319278286770e-01 2.298280043576e-01 2.277341427974e-01 2.256455913016e-01 2.235691924944e-01 2.215081774880e-01 2.194659788385e-01 2.174488557742e-01 2.154587065011e-01 2.135027489024e-01 2.115857655716e-01 2.097123706901e-01 2.078901670445e-01 2.061222549480e-01 2.044177128121e-01 2.027818235007e-01 2.012200163352e-01 1.997422263074e-01 1.983512781014e-01 1.970589194025e-01 1.958672233923e-01 1.947871914646e-01 1.938257774143e-01 1.929875200949e-01 1.922847088328e-01 1.917170923841e-01 1.912979787525e-01 1.910301957578e-01 1.909205179750e-01 1.909767504853e-01 1.911996460107e-01 1.915990244698e-01 1.921739527684e-01 1.929316088153e-01 1.938746698895e-01 1.950027649405e-01 1.963214465008e-01 1.978270204564e-01 1.995239320881e-01 2.014093436977e-01 2.034810603676e-01 2.057420218986e-01 2.081821242694e-01 2.108062650684e-01 2.136065516605e-01 2.165790419616e-01 2.197247795062e-01 2.230300554308e-01 2.265007168709e-01 2.301228685699e-01 2.338953027119e-01 2.378151273221e-01 2.418681331786e-01 2.460604658417e-01 2.503734461934e-01 2.548124749816e-01 2.593668020179e-01 2.640276119995e-01 2.687984808706e-01 2.736627712020e-01 2.786246654634e-01 2.836727946173e-01 2.888016307992e-01 2.940119634429e-01 2.992878253720e-01 3.046354620337e-01 3.100417946496e-01 3.155033133139e-01 3.210215964428e-01 3.265795058568e-01 3.321865054982e-01 3.378266726267e-01 3.435012006652e-01 3.492072907375e-01 3.549317213672e-01 3.606835211927e-01 3.664451267581e-01 3.722214456495e-01 3.780069585579e-01 3.837911640173e-01 3.895820634456e-01 3.953640547261e-01 4.011419177214e-01 4.069090426127e-01 4.126586826702e-01 4.183971263430e-01 4.241072954397e-01 4.297978348004e-01 4.354586924258e-01 4.410867346197e-01 4.466870798636e-01 4.522417216796e-01 4.577637879439e-01 4.632398336354e-01 4.686692642829e-01 4.740558481535e-01 4.793839468660e-01 4.846665756094e-01 4.898882164235e-01 4.950528565523e-01 5.001594542099e-01 5.051972676354e-01 5.101770486225e-01 5.150851047939e-01 5.199252640266e-01 5.246980142682e-01 5.293919740892e-01 5.340198453033e-01 5.385657208271e-01 5.430372642462e-01 5.474322728171e-01 5.517417120181e-01 5.559779597876e-01 5.601249226560e-01 5.641935879415e-01 5.681788933277e-01 5.720756147108e-01 5.758942305998e-01 5.796218679958e-01 5.832686670623e-01 5.868282566707e-01 5.902998328450e-01 5.936920916908e-01 5.969920965465e-01 6.002127342788e-01 6.033465218830e-01 6.063947297476e-01 6.093656558253e-01 6.122474134195e-01 6.150542251985e-01 6.177786977653e-01 6.204240641579e-01 6.229962385106e-01 6.254870384869e-01 6.279102651669e-01 6.302590742071e-01 6.325369750551e-01 6.347501207219e-01 6.368929341731e-01 6.389787580156e-01 6.410002998358e-01 6.429635080441e-01 6.448746006504e-01 6.467295561683e-01 6.485392213586e-01 6.502991343042e-01 6.520167556765e-01 6.536957290557e-01 6.553345704971e-01 6.569433351089e-01 6.585185492999e-01 6.600687427443e-01 6.615971729493e-01 6.631019431931e-01 6.645951371329e-01 6.660728656652e-01 6.675432394620e-01 6.690088274269e-01 6.704693573973e-01 6.719364621172e-01 6.734044781605e-01 6.748832372110e-01 6.763753572787e-01 6.778799546886e-01 6.794076701821e-01 6.809536148623e-01 6.825271133746e-01 6.841299865969e-01 6.857605861373e-01 6.874290217008e-01 6.891308271051e-01 6.908731907809e-01 6.926578400396e-01 6.944823595792e-01 6.963562547597e-01 6.982740250148e-01 7.002424943121e-01 7.022622685954e-01 7.043305016277e-01 7.064555316665e-01 7.086299603969e-01 7.108606612124e-01 7.131464446447e-01 7.154834461667e-01 7.178798907493e-01 7.203254729473e-01 7.228273104723e-01 7.253833191355e-01 7.279883752157e-01 7.306500195154e-01 7.333574686826e-01 7.361164654627e-01 7.389227375849e-01 7.417723079544e-01 7.446693927666e-01 7.476038637979e-01 7.505806824169e-01 7.535938796020e-01 7.566392977892e-01 7.597220492983e-01 7.628291896523e-01 7.659668210727e-01 7.691275627923e-01 7.723068324783e-01 7.755085778427e-01 7.787204955471e-01 7.819478598774e-01 7.851824654084e-01 7.884207003686e-01 7.916653259356e-01 7.949034685346e-01 7.981416549092e-01 8.013699007583e-01 8.045865231096e-01 8.077926544190e-01 8.109763138277e-01 8.141429502292e-01 8.172834058717e-01 8.203957322503e-01 8.234799547124e-01 8.265250931318e-01 8.295373519325e-01 8.325059138689e-01 8.354307265437e-01 8.383099157226e-01 8.411350169733e-01 8.439102148643e-01 8.466263713030e-01 8.492823882731e-01 8.518765000555e-01 8.544009435283e-01 8.568585477261e-01 8.592407531242e-01 8.615470342120e-01 8.637756744919e-01 8.659189134870e-01 8.679790893192e-01 8.699486030680e-01 8.718270547513e-01 8.736107671324e-01 8.752942576263e-01 8.768781469178e-01 8.783566329920e-01 8.797279348939e-01 8.809883686684e-01 8.821346879394e-01 8.831654139192e-01 8.840755827094e-01 8.848636628519e-01 8.855274132894e-01 8.860616750771e-01 8.864671397843e-01 8.867384779132e-01 8.868740030968e-01 8.868722394870e-01 8.867306536292e-01 8.864460721470e-01 8.860189679013e-01 8.854447588667e-01 8.847250215088e-01 8.838564709407e-01 8.828383160696e-01 8.816716604327e-01 8.803529940383e-01 8.788853237703e-01 8.772674484302e-01 8.754985742877e-01 8.735829124168e-01 8.715169754918e-01 8.693078180548e-01 8.669536756064e-01 8.644582629624e-01 8.618259624006e-01 8.590577400748e-01 8.561614773927e-01 8.531373923787e-01 8.499925425581e-01 8.467339805566e-01 8.433642267777e-01 8.398940303440e-01 8.363274211096e-01 8.326737787720e-01 8.289427691537e-01 8.251396038361e-01 8.212778637903e-01 8.173645695718e-01 8.134111113190e-01 8.094292861318e-01 8.054278886230e-01 8.014213620223e-01 7.974191583602e-01 7.934355415443e-01 7.894813449303e-01 7.855702997310e-01 7.817140479318e-01 7.779253616885e-01 7.742184044981e-01 7.706019577460e-01 7.670912823210e-01 7.636970844680e-01 7.604285877259e-01 7.572989976798e-01 7.543163592099e-01 7.514912786512e-01 7.488311555067e-01 7.463428423081e-01 7.440344303588e-01 7.419087246606e-01 7.399718135612e-01 7.382252214213e-01 7.366714741162e-01 7.353113451554e-01 7.341405205141e-01 7.331625680629e-01 7.323693797491e-01 7.317579201693e-01 7.313231060679e-01 7.310547945026e-01 7.309500678779e-01 7.309946028207e-01 7.311816046765e-01 7.314998786115e-01 7.319370119269e-01 7.324837536540e-01 7.331245093486e-01 7.338495312750e-01 7.346455334619e-01 7.354989623527e-01 7.364000625795e-01 7.373324729564e-01 7.382893536338e-01 7.392561455789e-01 7.402234537808e-01 7.411832422645e-01 7.421236366000e-01 7.430413869929e-01 7.439256420604e-01 7.447744710254e-01 7.455835243655e-01 7.463480267074e-01 7.470707224487e-01 7.477473836997e-01 7.483838990299e-01 7.489819101517e-01 7.495449639085e-01 7.500825233842e-01 7.505995270650e-01 7.511086699212e-01 7.516178318602e-01 7.521410189177e-01 7.526921898481e-01 7.532837102566e-01 7.539333538792e-01 7.546548499105e-01 7.554693044452e-01 7.563917375607e-01 7.574385399773e-01 7.586333286497e-01 7.599890592528e-01 7.615277404015e-01 7.632636383319e-01 7.652150145137e-01 7.673995913110e-01 7.698270829905e-01 7.725164755216e-01 7.754738995510e-01 7.787123763692e-01 7.822391487982e-01 7.860560617533e-01 7.901725704198e-01 7.945821224939e-01 7.992876509913e-01 8.042832238003e-01 8.095585294620e-01 8.151105984244e-01 8.209172495743e-01 8.269708314681e-01 8.332497616147e-01 8.397313427997e-01 8.463985499729e-01 8.532203299277e-01 8.601749200420e-01 8.672302155638e-01 8.743552406835e-01 8.815235306680e-01 8.886950799757e-01 8.958431267031e-01 9.029286063594e-01 9.099183549256e-01 9.167796993203e-01 9.234742421665e-01 9.299738773241e-01 9.362403914524e-01 9.422475314315e-01 9.479648950147e-01 9.533614549907e-01 9.584178283041e-01 9.631073534491e-01 9.674137309987e-01 9.713210615183e-01 9.748148781555e-01 9.778924295547e-01 9.805462623794e-01 9.827812429014e-01 9.846027296890e-01 9.860238220174e-01 9.870627379741e-01 9.877390404572e-01 9.880873183844e-01 9.881371923450e-01 9.879292062193e-01 9.875099249543e-01 9.869240312700e-01 9.862295597659e-01 9.854790686768e-01 9.847333092658e-01 9.840535324776e-01 9.834977114972e-01 9.831310880595e-01 9.830068144303e-01 9.831828402368e-01 9.837086363013e-01 9.846270839571e-01 9.859769710872e-01 9.877817374142e-01 9.900642457389e-01 9.928285830165e-01 9.960721994265e-01 9.997817139749e-01 1.003928421635e+00 1.008478142449e+00 1.013383148057e+00 1.018586841173e+00 1.024027134732e+00 1.029629570191e+00 1.035322258251e+00 1.041023289034e+00 1.046652800013e+00 1.052130627082e+00 1.057376909257e+00 1.062319537104e+00 1.066888313322e+00 1.071020998656e+00 1.074664592718e+00 1.077774956932e+00 1.080320765524e+00 1.082279348461e+00 1.083643840356e+00 1.084418613377e+00 1.084620455576e+00 1.084281413106e+00 1.083444813766e+00 1.082166665022e+00 1.080515041254e+00 1.078566159496e+00 1.076405252885e+00 1.074123586494e+00 1.071817842787e+00 1.069582613146e+00 1.067514178082e+00 1.065702654937e+00 1.064231477310e+00 1.063173885660e+00 1.062589402734e+00 1.062523019343e+00 1.063002531183e+00 1.064037416321e+00 1.065617473953e+00 1.067713810957e+00 1.070279820727e+00 1.073253837347e+00 1.076557014957e+00 1.080103542039e+00 1.083798349474e+00 1.087543837101e+00 1.091241672916e+00 1.094801157761e+00 1.098141165424e+00 1.101191313459e+00 1.103902463427e+00 1.106247006098e+00 1.108216954203e+00 1.109839701155e+00 1.111164746292e+00 1.112273563868e+00 1.113278742247e+00 1.114315685932e+00 1.115550329380e+00 1.117162722953e+00 1.119349442334e+00 1.122312519496e+00 1.126247555577e+00 1.131339470675e+00 1.137745720958e+00 1.145590862391e+00 1.154952790213e+00 1.165856278270e+00 1.178275242488e+00 1.192112881186e+00 1.207222889960e+00 1.223397753902e+00 1.240380520120e+00 1.257880832538e+00 1.275566786747e+00 1.293098143723e+00 1.310122807725e+00 1.326289388440e+00 1.341275670509e+00 1.354767592599e+00 1.366501997456e+00 1.376254347816e+00 1.383846542460e+00 1.389167467590e+00 1.392152013610e+00 1.392810171605e+00 1.391208888799e+00 1.387467650538e+00 1.381778123328e+00 1.374361555337e+00 1.365494055346e+00 1.355475748090e+00 1.344615866236e+00 1.333241881723e+00 1.321647630341e+00 1.310118014360e+00 1.298887658022e+00 1.288137788586e+00 1.278008885204e+00 1.268557354887e+00 1.259807683579e+00 1.251722370121e+00 1.244223477770e+00 1.237233421310e+00 1.230637865219e+00 1.224363477810e+00 1.218349133625e+00 1.212568543462e+00 1.207064199594e+00 1.201895544166e+00 1.197198768027e+00 1.193130363979e+00 1.189865633631e+00 1.187610636828e+00 1.186523592274e+00 1.186763159203e+00 1.188418565838e+00 1.191520951446e+00 1.196055364293e+00 1.201912120271e+00 1.208963383710e+00 1.217018760975e+00 1.225871629622e+00 1.235336344454e+00 1.245204096665e+00 1.255335383304e+00 1.265602352984e+00 1.275916843789e+00 1.286241593744e+00 1.296525340127e+00 1.306757895621e+00 1.316892726124e+00 1.326859907008e+00 1.336566008939e+00 1.345838875410e+00 1.354494149308e+00 1.362279785602e+00 1.368919900111e+00 1.374139045733e+00 1.377638425377e+00 1.379169510350e+00 1.378500603606e+00 1.375452056557e+00 1.369912554797e+00 1.361804356858e+00 1.351139641073e+00 1.337966625348e+00 1.322402318836e+00 1.304630063559e+00 1.284879145987e+00 1.265809637138e+00 1.242116629356e+00 1.217945715143e+00 1.197493366284e+00 1.182296244211e+00 1.170280121853e+00 1.157380668542e+00 1.140502596993e+00 1.119813204498e+00 1.098936344602e+00 1.082823426506e+00 1.074538544476e+00 1.073216973142e+00 1.074828774132e+00 1.075145794633e+00 1.072722023283e+00 1.069892895810e+00 1.071192510361e+00 1.080145355478e+00 1.096669442983e+00 1.117017847391e+00 1.136300689945e+00 1.151607964886e+00 1.163610848749e+00 1.175767879040e+00 1.191719722865e+00 1.212519322101e+00 1.235654543922e+00 1.256567211064e+00 1.271480911774e+00 1.279561944670e+00 1.283208499326e+00 1.286345524664e+00 1.291730007561e+00 1.299010159803e+00 1.304946301965e+00 1.305582186741e+00 1.298854458174e+00 1.285966468357e+00 1.270576741085e+00 1.255840103918e+00 1.223690356185e+00 1.149479579051e+00 1.087841147950e+00 1.020035055065e+00 9.940940318081e-01 1.026196951344e+00 1.082621643798e+00 1.114083003384e+00 1.092426385086e+00 1.023560690616e+00 9.450892259415e-01 9.068243127341e-01 9.290423509152e-01 9.803470305357e-01 1.011132450512e+00 9.923391300829e-01 9.288921946390e-01 8.575854540767e-01 8.277674894296e-01 8.584537398800e-01 9.167740207357e-01 9.536195683256e-01 9.411889982759e-01 8.846745283357e-01 8.198039351511e-01 7.943209762010e-01 8.271623238156e-01 8.881236297580e-01 9.320326603861e-01 9.345582622369e-01 9.025579259929e-01 8.684144383381e-01 8.678095586226e-01 9.068507117931e-01 9.556207047478e-01 9.774815084079e-01 9.562570781663e-01 9.063620063915e-01 8.682875192586e-01 8.815670359890e-01 9.450735241908e-01 1.017146094476e+00 1.053996542556e+00 1.035990813703e+00 9.746712141317e-01 9.090229067967e-01 8.852664180758e-01 9.183090597103e-01 9.772818135755e-01 1.018857803602e+00 1.019698608188e+00 9.849626628187e-01 9.419797256176e-01 9.220514274676e-01 9.358402324362e-01 9.658843379216e-01 9.857199810016e-01 9.810245945205e-01 9.561389874092e-01 9.282194805562e-01 9.143978762816e-01 9.197599980762e-01 9.363230467023e-01 9.521462513051e-01 9.593264249031e-01 9.551318185056e-01 9.395478548974e-01 9.144782620460e-01 8.858155189128e-01 8.647816952277e-01 8.629456708856e-01 8.815051133094e-01 9.062635674382e-01 9.159923217627e-01 8.966063648748e-01 8.510624069447e-01 8.008373321085e-01 7.746831241108e-01 7.845997405496e-01 8.128300430999e-01 8.293804047516e-01 8.167095319231e-01 7.802699878657e-01 7.445455619082e-01 7.349588280515e-01 7.541128813199e-01 7.800877881600e-01 7.895519556134e-01 7.769064626594e-01 7.572628567899e-01 7.542844985908e-01 7.785353283250e-01 8.170101131345e-01 8.469188442365e-01 8.549354197585e-01 8.449509007909e-01 8.338373861710e-01 8.383489488978e-01 8.616384379253e-01 8.922783283450e-01 9.154912717229e-01 9.233967472339e-01 9.172078451491e-01 9.036323875334e-01 8.898842709224e-01 8.806413809441e-01 8.776908277245e-01 8.801415503661e-01 8.839927596902e-01 8.824548761840e-01 8.689863095752e-01 8.422780720292e-01 8.095965291119e-01 7.844815801352e-01 7.771666864879e-01 7.845815286060e-01 7.918819533940e-01 7.848100969067e-01 7.609759861174e-01 7.324860211758e-01 7.178446910815e-01 7.260443400714e-01 7.476155577323e-01 7.642405089583e-01 7.646308973396e-01 7.519101697243e-01 7.418466295194e-01 7.799478347771e-01
 1.147339998829e+00 1.146624223925e+00 1.146065288507e+00 1.146198098631e+00 1.146858310310e+00 1.147379500310e+00 1.147219013238e+00 1.146494706999e+00 1.145926125538e+00 1.146117642933e+00 1.146878104919e+00 1.147400472854e+00 1.147136817460e+00 1.146374237763e+00 1.145893235401e+00 1.146155946655e+00 1.146870226413e+00 1.147298070717e+00 1.146979779265e+00 1.146212402903e+00 1.145770309413e+00 1.146102491661e+00 1.146843029312e+00 1.147209527979e+00 1.146823362667e+00 1.146069635622e+00 1.145675510585e+00 1.146000050573e+00 1.146693822485e+00 1.147032045654e+00 1.146623538133e+00 1.145836902866e+00 1.145448272979e+00 1.145828439953e+00 1.146540071311e+00 1.146799291598e+00 1.146294387109e+00 1.145496816231e+00 1.145180731550e+00 1.145629541737e+00 1.146333911796e+00 1.146506671293e+00 1.145916357556e+00 1.145142969185e+00 1.144964431285e+00 1.145531864392e+00 1.146227696195e+00 1.146322984239e+00 1.145709844421e+00 1.144990457104e+00 1.144873464768e+00 1.145469637408e+00 1.146175781700e+00 1.146277327607e+00 1.145668730366e+00 1.144950519439e+00 1.144821677843e+00 1.145392601586e+00 1.146079500697e+00 1.146172388574e+00 1.145533680589e+00 1.144754485255e+00 1.144586260457e+00 1.145159235064e+00 1.145827678915e+00 1.145830918229e+00 1.145082274483e+00 1.144268443285e+00 1.144146873832e+00 1.144756558920e+00 1.145355782044e+00 1.145191710176e+00 1.144316028274e+00 1.143546829466e+00 1.143588327847e+00 1.144267802357e+00 1.144727341389e+00 1.144348411177e+00 1.143406915953e+00 1.142778101674e+00 1.143002847316e+00 1.143698950282e+00 1.143979310177e+00 1.143420351940e+00 1.142501590116e+00 1.142065002429e+00 1.142416932222e+00 1.143028915595e+00 1.143119663716e+00 1.142473755170e+00 1.141652438476e+00 1.141378507901e+00 1.141769374640e+00 1.142249146970e+00 1.142186429060e+00 1.141536886451e+00 1.140846760466e+00 1.140672309696e+00 1.141014667749e+00 1.141351473054e+00 1.141200014063e+00 1.140602530481e+00 1.140036959089e+00 1.139903324826e+00 1.140141985272e+00 1.140339276472e+00 1.140154377332e+00 1.139644661379e+00 1.139173415630e+00 1.139027166379e+00 1.139150243955e+00 1.139239331990e+00 1.139060729279e+00 1.138646780777e+00 1.138238494209e+00 1.138045769887e+00 1.138059069471e+00 1.138082366774e+00 1.137934447667e+00 1.137603816970e+00 1.137236527187e+00 1.136991330507e+00 1.136911726386e+00 1.136894734689e+00 1.136785890828e+00 1.136522780105e+00 1.136180135833e+00 1.135899718838e+00 1.135761536876e+00 1.135719256864e+00 1.135638667419e+00 1.135420845665e+00 1.135101156112e+00 1.134811736098e+00 1.134646032294e+00 1.134577877815e+00 1.134492152235e+00 1.134297156286e+00 1.134008876139e+00 1.133733243927e+00 1.133550914503e+00 1.133439822719e+00 1.133318584244e+00 1.133127645709e+00 1.132875577678e+00 1.132621157779e+00 1.132413291348e+00 1.132245786422e+00 1.132076915395e+00 1.131877876812e+00 1.131649596887e+00 1.131406227663e+00 1.131171025791e+00 1.130957053265e+00 1.130751849539e+00 1.130536716841e+00 1.130304351258e+00 1.130058777003e+00 1.129812675281e+00 1.129580300863e+00 1.129353672393e+00 1.129115191174e+00 1.128863645055e+00 1.128617003325e+00 1.128381165944e+00 1.128147281543e+00 1.127900971198e+00 1.127637927288e+00 1.127374394855e+00 1.127130095663e+00 1.126895560791e+00 1.126643557752e+00 1.126369305467e+00 1.126091715605e+00 1.125825469875e+00 1.125568688520e+00 1.125302518038e+00 1.125013894155e+00 1.124715524087e+00 1.124428471098e+00 1.124148147990e+00 1.123856435320e+00 1.123548461287e+00 1.123233367595e+00 1.122922982255e+00 1.122619456710e+00 1.122309552698e+00 1.121985918227e+00 1.121658779178e+00 1.121336774479e+00 1.121016605698e+00 1.120689046693e+00 1.120353977690e+00 1.120015369181e+00 1.119679631298e+00 1.119347947322e+00 1.119010454313e+00 1.118663484739e+00 1.118312842349e+00 1.117962490458e+00 1.117612823002e+00 1.117260717370e+00 1.116904064498e+00 1.116539924523e+00 1.116173539350e+00 1.115807300387e+00 1.115439124296e+00 1.115066529763e+00 1.114689646719e+00 1.114308119081e+00 1.113926160597e+00 1.113544633404e+00 1.113158136776e+00 1.112763430097e+00 1.112365491690e+00 1.111967914511e+00 1.111568255521e+00 1.111163548558e+00 1.110751413143e+00 1.110334195860e+00 1.109918350216e+00 1.109501597006e+00 1.109077717146e+00 1.108646991544e+00 1.108214457187e+00 1.107781619151e+00 1.107347230422e+00 1.106908152094e+00 1.106461172490e+00 1.106012853451e+00 1.105566572068e+00 1.105116010895e+00 1.104660100251e+00 1.104201097989e+00 1.103738608609e+00 1.103274590412e+00 1.102809043641e+00 1.102336385739e+00 1.101859569406e+00 1.101382251956e+00 1.100900202835e+00 1.100413000924e+00 1.099923801534e+00 1.099429467651e+00 1.098932951515e+00 1.098434153619e+00 1.097930657170e+00 1.097421756857e+00 1.096912099349e+00 1.096398153115e+00 1.095879672306e+00 1.095359571231e+00 1.094835471215e+00 1.094305821983e+00 1.093774661159e+00 1.093238196933e+00 1.092698422980e+00 1.092157212129e+00 1.091610063117e+00 1.091057757721e+00 1.090504287712e+00 1.089946432746e+00 1.089385026896e+00 1.088820306301e+00 1.088249983461e+00 1.087675752599e+00 1.087101251393e+00 1.086521309922e+00 1.085936543114e+00 1.085350081873e+00 1.084757772070e+00 1.084161971695e+00 1.083564149926e+00 1.082961551734e+00 1.082353279420e+00 1.081743733837e+00 1.081128058227e+00 1.080508635843e+00 1.079887308907e+00 1.079260810363e+00 1.078630140761e+00 1.077996368814e+00 1.077357741808e+00 1.076716083776e+00 1.076070869828e+00 1.075419025992e+00 1.074764663197e+00 1.074106713818e+00 1.073443613295e+00 1.072776806550e+00 1.072106348843e+00 1.071430458699e+00 1.070751131316e+00 1.070067641766e+00 1.069379471917e+00 1.068688112883e+00 1.067992670585e+00 1.067291092759e+00 1.066585753711e+00 1.065877389436e+00 1.065163479402e+00 1.064445992335e+00 1.063723913932e+00 1.062995934930e+00 1.062264802628e+00 1.061529320265e+00 1.060789061270e+00 1.060044771391e+00 1.059295568918e+00 1.058541321492e+00 1.057782393697e+00 1.057020069198e+00 1.056251698028e+00 1.055480062294e+00 1.054703062256e+00 1.053920491014e+00 1.053134651281e+00 1.052343176654e+00 1.051546830666e+00 1.050747362565e+00 1.049941427178e+00 1.049131066082e+00 1.048316067971e+00 1.047494954987e+00 1.046669236966e+00 1.045838913188e+00 1.045004378115e+00 1.044164599958e+00 1.043319680178e+00 1.042469037356e+00 1.041612814604e+00 1.040752465149e+00 1.039886731070e+00 1.039017104595e+00 1.038142206239e+00 1.037260936837e+00 1.036375908568e+00 1.035483923126e+00 1.034586576762e+00 1.033685547166e+00 1.032779684672e+00 1.031869008744e+00 1.030953062968e+00 1.030029802943e+00 1.029101802653e+00 1.028168485471e+00 1.027229849399e+00 1.026286953550e+00 1.025338073765e+00 1.024383631476e+00 1.023423073459e+00 1.022456130464e+00 1.021482976495e+00 1.020505388551e+00 1.019523269203e+00 1.018534995761e+00 1.017540534507e+00 1.016538815527e+00 1.015530824273e+00 1.014517683716e+00 1.013499349963e+00 1.012475617349e+00 1.011445215542e+00 1.010407802423e+00 1.009363749516e+00 1.008313631704e+00 1.007258041293e+00 1.006197230914e+00 1.005129862049e+00 1.004056061256e+00 1.002975101911e+00 1.001887337018e+00 1.000793407164e+00 9.996941858947e-01 9.985880698077e-01 9.974758439285e-01 9.963566222726e-01 9.952301993165e-01 9.940984081910e-01 9.929589532441e-01 9.918133480651e-01 9.906617447196e-01 9.895027066776e-01 9.883369032158e-01 9.871638902873e-01 9.859836830795e-01 9.847968104846e-01 9.836035457576e-01 9.824029415968e-01 9.811955325961e-01 9.799809526385e-01 9.787586603550e-01 9.775284104839e-01 9.762915030214e-01 9.750484981174e-01 9.737983805679e-01 9.725396833707e-01 9.712717811792e-01 9.699970612931e-01 9.687152311089e-01 9.674273833348e-01 9.661314907736e-01 9.648260107081e-01 9.635121567794e-01 9.621903630823e-01 9.608623957921e-01 9.595269622943e-01 9.581822914994e-01 9.568291454693e-01 9.554669872851e-01 9.540963460957e-01 9.527194673673e-01 9.513335529407e-01 9.499388586463e-01 9.485346692047e-01 9.471224836256e-01 9.457016292272e-01 9.442729914748e-01 9.428351413720e-01 9.413886509701e-01 9.399327729822e-01 9.384678810250e-01 9.369956976352e-01 9.355129902093e-01 9.340211497084e-01 9.325203493630e-01 9.310102909260e-01 9.294919794647e-01 9.279649253982e-01 9.264266462052e-01 9.248797889347e-01 9.233227146812e-01 9.217575473280e-01 9.201830905239e-01 9.185986077083e-01 9.170038171187e-01 9.153990975466e-01 9.137847308869e-01 9.121617634318e-01 9.105286223771e-01 9.088853620590e-01 9.072308149866e-01 9.055674229263e-01 9.038939916973e-01 9.022105697031e-01 9.005166702648e-01 8.988123832279e-01 8.970972317739e-01 8.953717733489e-01 8.936357406738e-01 8.918901262621e-01 8.901339485000e-01 8.883665699142e-01 8.865880696457e-01 8.847990436470e-01 8.829994624979e-01 8.811895777159e-01 8.793689414409e-01 8.775366625938e-01 8.756932254458e-01 8.738387862790e-01 8.719737836784e-01 8.700983493465e-01 8.682107144556e-01 8.663121035425e-01 8.644016260466e-01 8.624805070394e-01 8.605490035918e-01 8.586054781950e-01 8.566498760313e-01 8.546830446146e-01 8.527042304947e-01 8.507145835807e-01 8.487138396788e-01 8.467001039754e-01 8.446752949776e-01 8.426382302355e-01 8.405904064571e-01 8.385305429002e-01 8.364585162365e-01 8.343740073301e-01 8.322773859377e-01 8.301699483992e-01 8.280506256614e-01 8.259181176503e-01 8.237735384387e-01 8.216169199409e-01 8.194486210352e-01 8.172691851545e-01 8.150767415282e-01 8.128715625708e-01 8.106549859771e-01 8.084259360426e-01 8.061852758187e-01 8.039320027253e-01 8.016659537887e-01 7.993884047092e-01 7.970982977184e-01 7.947966200611e-01 7.924828048545e-01 7.901560456553e-01 7.878176256692e-01 7.854670447496e-01 7.831044468052e-01 7.807298726143e-01 7.783424936183e-01 7.759429624532e-01 7.735313217697e-01 7.711082735826e-01 7.686735424883e-01 7.662249440207e-01 7.637653632434e-01 7.612941393995e-01 7.588106218198e-01 7.563154376088e-01 7.538076016286e-01 7.512878861662e-01 7.487571529982e-01 7.462138915956e-01 7.436600720863e-01 7.410931802396e-01 7.385149415749e-01 7.359262613651e-01 7.333249878103e-01 7.307134337020e-01 7.280902675868e-01 7.254551518165e-01 7.228107260599e-01 7.201533482459e-01 7.174865677226e-01 7.148075933904e-01 7.121182960993e-01 7.094191658615e-01 7.067084039961e-01 7.039879939666e-01 7.012573620554e-01 6.985159217690e-01 6.957660085296e-01 6.930039816683e-01 6.902338945383e-01 6.874543118016e-01 6.846637813504e-01 6.818661252531e-01 6.790560995866e-01 6.762397790815e-01 6.734139878530e-01 6.705787124119e-01 6.677366560053e-01 6.648845599448e-01 6.620256076198e-01 6.591589154385e-01 6.562830292093e-01 6.534015731793e-01 6.505104944644e-01 6.476143515368e-01 6.447106855689e-01 6.417995710927e-01 6.388837266353e-01 6.359595772893e-01 6.330318917912e-01 6.300975443180e-01 6.271573186580e-01 6.242131277373e-01 6.212620905186e-01 6.183088814573e-01 6.153499118545e-01 6.123866587804e-01 6.094211688419e-01 6.064504014724e-01 6.034789156180e-01 6.005025775446e-01 5.975249244475e-01 5.945455448649e-01 5.915626698686e-01 5.885805270457e-01 5.855956420892e-01 5.826097588053e-01 5.796254087589e-01 5.766385585969e-01 5.736546410962e-01 5.706683285658e-01 5.676854780350e-01 5.647043258891e-01 5.617237429663e-01 5.587475875634e-01 5.557712610456e-01 5.528004611207e-01 5.498328685907e-01 5.468680671955e-01 5.439097902554e-01 5.409538222269e-01 5.380056414965e-01 5.350615442581e-01 5.321242921646e-01 5.291949227193e-01 5.262707910296e-01 5.233564534512e-01 5.204487047027e-01 5.175497153752e-01 5.146614715251e-01 5.117804799562e-01 5.089117971036e-01 5.060525456924e-01 5.032047807421e-01 5.003694831806e-01 4.975444326854e-01 4.947343279678e-01 4.919361965675e-01 4.891517581563e-01 4.863830993938e-01 4.836269533884e-01 4.808887342958e-01 4.781641904348e-01 4.754566635870e-01 4.727664974809e-01 4.700923911670e-01 4.674389100836e-01 4.648010331197e-01 4.621840758494e-01 4.595855841847e-01 4.570069546273e-01 4.544503542346e-01 4.519128405788e-01 4.493982611573e-01 4.469050371342e-01 4.444329582678e-01 4.419868709318e-01 4.395605241141e-01 4.371610840428e-01 4.347836463091e-01 4.324317522063e-01 4.301067804345e-01 4.278033400500e-01 4.255298629048e-01 4.232796421305e-01 4.210569635993e-01 4.188624978959e-01 4.166918042873e-01 4.145526520550e-01 4.124375857545e-01 4.103535218212e-01 4.082968711248e-01 4.062671419222e-01 4.042694945162e-01 4.022969225065e-01 4.003566616171e-01 3.984430104459e-01 3.965585765149e-01 3.947054763464e-01 3.928783078240e-01 3.910841413503e-01 3.893168425219e-01 3.875793203583e-01 3.858716178209e-01 3.841903650581e-01 3.825420581922e-01 3.809185705667e-01 3.793264898830e-01 3.777603462738e-01 3.762227074946e-01 3.747143232126e-01 3.732300991258e-01 3.717761943187e-01 3.703460826381e-01 3.689432217925e-01 3.675669706946e-01 3.662133123576e-01 3.648874811610e-01 3.635824875918e-01 3.623034894445e-01 3.610463073380e-01 3.598105177136e-01 3.585980979596e-01 3.574035867400e-01 3.562314819715e-01 3.550773394602e-01 3.539421353426e-01 3.528251406627e-01 3.517236312308e-01 3.506395667830e-01 3.495691393640e-01 3.485134707277e-01 3.474706767037e-01 3.464399720760e-01 3.454212836463e-01 3.444117831382e-01 3.434112219754e-01 3.424199186505e-01 3.414350259242e-01 3.404567294243e-01 3.394822869681e-01 3.385122913138e-01 3.375460344103e-01 3.365789869866e-01 3.356149139451e-01 3.346483394187e-01 3.336806824956e-01 3.327108068201e-01 3.317349678787e-01 3.307573309162e-01 3.297696079637e-01 3.287767187563e-01 3.277743407702e-01 3.267620266605e-01 3.257403718555e-01 3.247040666691e-01 3.236579197464e-01 3.225951205540e-01 3.215187896656e-01 3.204260515901e-01 3.193142480765e-01 3.181868227137e-01 3.170374025071e-01 3.158701173091e-01 3.146806613118e-01 3.134686190494e-01 3.122345454170e-01 3.109754156570e-01 3.096931527037e-01 3.083844799564e-01 3.070497641923e-01 3.056884689140e-01 3.042992551423e-01 3.028820144045e-01 3.014363684798e-01 2.999608811980e-01 2.984561184445e-01 2.969209103595e-01 2.953554790353e-01 2.937592609740e-01 2.921318710735e-01 2.904745375913e-01 2.887844202506e-01 2.870641106708e-01 2.853117947985e-01 2.835287032789e-01 2.817157261338e-01 2.798698251054e-01 2.779966875832e-01 2.760914912433e-01 2.741590127575e-01 2.721967931624e-01 2.702082245508e-01 2.681934805500e-01 2.661521898865e-01 2.640876248202e-01 2.619987575029e-01 2.598896383906e-01 2.577601400307e-01 2.556119551815e-01 2.534478607733e-01 2.512691288289e-01 2.490804713889e-01 2.468806664984e-01 2.446750175899e-01 2.424651970667e-01 2.402544251083e-01 2.380470827831e-01 2.358449085586e-01 2.336530569337e-01 2.314744945907e-01 2.293138937386e-01 2.271765933321e-01 2.250655337121e-01 2.229877526312e-01 2.209477498774e-01 2.189502983700e-01 2.170032912305e-01 2.151097401430e-01 2.132797255670e-01 2.115159399059e-01 2.098267178146e-01 2.082211575034e-01 2.067024166799e-01 2.052832020038e-01 2.039644670757e-01 2.027591997122e-01 2.016723092903e-01 2.007112708570e-01 1.998862153369e-01 1.991989019643e-01 1.986634614118e-01 1.982801395383e-01 1.980592999055e-01 1.980068397659e-01 1.981262269855e-01 1.984269944275e-01 1.989076927227e-01 1.995772845894e-01 2.004377689243e-01 2.014890420113e-01 2.027386618492e-01 2.041804147336e-01 2.058217297936e-01 2.076577098419e-01 2.096883212365e-01 2.119153942576e-01 2.143306291768e-01 2.169386076595e-01 2.197293389284e-01 2.227026312448e-01 2.258554559275e-01 2.291770419624e-01 2.326720454753e-01 2.363239666939e-01 2.401367661464e-01 2.441005088825e-01 2.482077675564e-01 2.524595777979e-01 2.568402722060e-01 2.613535181737e-01 2.659874660631e-01 2.707352000283e-01 2.755979130894e-01 2.805590817906e-01 2.856231790302e-01 2.907772032281e-01 2.960171369652e-01 3.013422265397e-01 3.067369121861e-01 3.122084099272e-01 3.177398501725e-01 3.233333238936e-01 3.289830425496e-01 3.346771275018e-01 3.404231705077e-01 3.462025114880e-01 3.520203998923e-01 3.578690812210e-01 3.637394596194e-01 3.696380664437e-01 3.755470176503e-01 3.814740697506e-01 3.874088031411e-01 3.933459474270e-01 3.992897773295e-01 4.052238237878e-01 4.111563941116e-01 4.170754334456e-01 4.229790398484e-01 4.288706924779e-01 4.347321690794e-01 4.405770070677e-01 4.463892923539e-01 4.521710276103e-01 4.579221076620e-01 4.636282748693e-01 4.693030251718e-01 4.749278180152e-01 4.805083288174e-01 4.860427725240e-01 4.915183948090e-01 4.969478642964e-01 5.023140007808e-01 5.076241290654e-01 5.128738063926e-01 5.180547555455e-01 5.231774795599e-01 5.282258738952e-01 5.332074356344e-01 5.381184097032e-01 5.429509722792e-01 5.477159770900e-01 5.523962645627e-01 5.570043401536e-01 5.615314612931e-01 5.659748212671e-01 5.703429966332e-01 5.746217967940e-01 5.788232224780e-01 5.829376361397e-01 5.869659132671e-01 5.909137594513e-01 5.947702322853e-01 5.985466566087e-01 6.022331981232e-01 6.058339630229e-01 6.093533477539e-01 6.127814203071e-01 6.161306959677e-01 6.193919308562e-01 6.225708277405e-01 6.256699612414e-01 6.286816912644e-01 6.316194000847e-01 6.344745120284e-01 6.372525380116e-01 6.399556877902e-01 6.425800311154e-01 6.451376955634e-01 6.476205370682e-01 6.500353302980e-01 6.523861751608e-01 6.546687265328e-01 6.568951188339e-01 6.590573284319e-01 6.611658418420e-01 6.632207633639e-01 6.652218618765e-01 6.671796546197e-01 6.690869904468e-01 6.709558051505e-01 6.727857712017e-01 6.745778141701e-01 6.763417156353e-01 6.780729452103e-01 6.797816394365e-01 6.814678246974e-01 6.831328992117e-01 6.847876583951e-01 6.864255484509e-01 6.880583527278e-01 6.896862357783e-01 6.913106169783e-01 6.929409124614e-01 6.945729706010e-01 6.962161997629e-01 6.978719279297e-01 6.995397195012e-01 7.012309747008e-01 7.029382342359e-01 7.046725899134e-01 7.064341434901e-01 7.082222361529e-01 7.100462159789e-01 7.119000226367e-01 7.137940104152e-01 7.157255200739e-01 7.176964181884e-01 7.197132200283e-01 7.217693338697e-01 7.238730401662e-01 7.260232691671e-01 7.282190460811e-01 7.304653095526e-01 7.327566142739e-01 7.350992315055e-01 7.374905760994e-01 7.399291321529e-01 7.424208960751e-01 7.449564865580e-01 7.475435862288e-01 7.501772721573e-01 7.528546204481e-01 7.555815126938e-01 7.583478081651e-01 7.611596958565e-01 7.640107364031e-01 7.668991699466e-01 7.698295793914e-01 7.727899527355e-01 7.757874976684e-01 7.788141800794e-01 7.818682441572e-01 7.849511858721e-01 7.880534115052e-01 7.911808224536e-01 7.943236821298e-01 7.974814864365e-01 8.006548020582e-01 8.038325141582e-01 8.070217264596e-01 8.102123366128e-01 8.134030520236e-01 8.165951438971e-01 8.197767531645e-01 8.229552186643e-01 8.261182421221e-01 8.292678245064e-01 8.324017230182e-01 8.355098982509e-01 8.385984148631e-01 8.416573303027e-01 8.446863723075e-01 8.476830377509e-01 8.506399469640e-01 8.535608702939e-01 8.564363510895e-01 8.592670699851e-01 8.620490334264e-01 8.647759772661e-01 8.674499670321e-01 8.700623206149e-01 8.726136984907e-01 8.751010133889e-01 8.775165271433e-01 8.798633469953e-01 8.821335086088e-01 8.843260631172e-01 8.864373402778e-01 8.884619193467e-01 8.904004041781e-01 8.922457566861e-01 8.939975428208e-01 8.956502822167e-01 8.972007103277e-01 8.986478686631e-01 8.999859829541e-01 9.012126290209e-01 9.023260140555e-01 9.033194210931e-01 9.041930554796e-01 9.049427517661e-01 9.055640945781e-01 9.060558230245e-01 9.064135176883e-01 9.066362610975e-01 9.067200909708e-01 9.066621339004e-01 9.064610664731e-01 9.061133994184e-01 9.056182491178e-01 9.049739804319e-01 9.041765841590e-01 9.032279766550e-01 9.021249931913e-01 9.008669354748e-01 8.994553290991e-01 8.978850213310e-01 8.961628494224e-01 8.942841457846e-01 8.922522210058e-01 8.900692285763e-01 8.877341200296e-01 8.852536947269e-01 8.826259599942e-01 8.798567079370e-01 8.769510342390e-01 8.739094973262e-01 8.707421058147e-01 8.674496013870e-01 8.640408556838e-01 8.605236376765e-01 8.569013994582e-01 8.531875178868e-01 8.493846496735e-01 8.455060113042e-01 8.415604577115e-01 8.375557778484e-01 8.335065114979e-01 8.294203600092e-01 8.253115499171e-01 8.211912915863e-01 8.170705791036e-01 8.129650124767e-01 8.088846216403e-01 8.048450519668e-01 8.008572394635e-01 7.969357421987e-01 7.930944943811e-01 7.893435333588e-01 7.856985605337e-01 7.821700942058e-01 7.787711899898e-01 7.755126350828e-01 7.724042307969e-01 7.694586649872e-01 7.666809808220e-01 7.640825096739e-01 7.616680372514e-01 7.594445712557e-01 7.574183979073e-01 7.555880324710e-01 7.539617723019e-01 7.525364665558e-01 7.513130928929e-01 7.502907113221e-01 7.494631417628e-01 7.488300406114e-01 7.483828491515e-01 7.481151961843e-01 7.480206061821e-01 7.480875257222e-01 7.483102552871e-01 7.486732971604e-01 7.491687952312e-01 7.497832172919e-01 7.505046376038e-01 7.513208929361e-01 7.522177159787e-01 7.531849607104e-01 7.542068607129e-01 7.552732314535e-01 7.563715718652e-01 7.574893435349e-01 7.586200819727e-01 7.597473082478e-01 7.608684552950e-01 7.619736797670e-01 7.630537797959e-01 7.641078541918e-01 7.651277657356e-01 7.661139844882e-01 7.670634086279e-01 7.679759446701e-01 7.688556303867e-01 7.697029214131e-01 7.705263695716e-01 7.713294179464e-01 7.721217898379e-01 7.729133383529e-01 7.737125142061e-01 7.745353270229e-01 7.753912017859e-01 7.762986376215e-01 7.772711134003e-01 7.783241295124e-01 7.794786891762e-01 7.807488816807e-01 7.821557978800e-01 7.837162754002e-01 7.854475118676e-01 7.873720681980e-01 7.895011719009e-01 7.918571206696e-01 7.944511718577e-01 7.973001897940e-01 8.004173540433e-01 8.038099585304e-01 8.074934867507e-01 8.114689626489e-01 8.157455663705e-01 8.203244964032e-01 8.252024490805e-01 8.303842013563e-01 8.358546140557e-01 8.416120922740e-01 8.476428548830e-01 8.539303707583e-01 8.604632043482e-01 8.672154454409e-01 8.741701610000e-01 8.813004930261e-01 8.885767484411e-01 8.959770141210e-01 9.034628893176e-01 9.110079462472e-01 9.185742456349e-01 9.261262527367e-01 9.336320936488e-01 9.410494617465e-01 9.483475776542e-01 9.554826269656e-01 9.624243437078e-01 9.691366177737e-01 9.755805685719e-01 9.817290272518e-01 9.875467160415e-01 9.930075003365e-01 9.980859950072e-01 1.002756076214e+00 1.007003853460e+00 1.010808300157e+00 1.014162121031e+00 1.017058872648e+00 1.019494706738e+00 1.021476152736e+00 1.023011044611e+00 1.024115780316e+00 1.024810510336e+00 1.025123021860e+00 1.025084844724e+00 1.024735009819e+00 1.024119861255e+00 1.023285230657e+00 1.022287406076e+00 1.021184187805e+00 1.020033533981e+00 1.018904635744e+00 1.017856617403e+00 1.016956665611e+00 1.016267717247e+00 1.015847921776e+00 1.015757165345e+00 1.016040172138e+00 1.016743564630e+00 1.017900696568e+00 1.019534309367e+00 1.021661936317e+00 1.024281664789e+00 1.027388567954e+00 1.030959741562e+00 1.034962446602e+00 1.039356108788e+00 1.044083222368e+00 1.049085083707e+00 1.054289031549e+00 1.059619992838e+00 1.064998729366e+00 1.070341734123e+00 1.075567143844e+00 1.080594313574e+00 1.085343960081e+00 1.089745794881e+00 1.093731346742e+00 1.097246212668e+00 1.100240976171e+00 1.102679979223e+00 1.104539516733e+00 1.105806639114e+00 1.106484248547e+00 1.106587215232e+00 1.106145931878e+00 1.105201683034e+00 1.103811530242e+00 1.102041642456e+00 1.099970717875e+00 1.097685186777e+00 1.095278680062e+00 1.092848778552e+00 1.090495499152e+00 1.088319129451e+00 1.086413758693e+00 1.084867404927e+00 1.083758393947e+00 1.083151165678e+00 1.083095736960e+00 1.083625006916e+00 1.084749256173e+00 1.086463864562e+00 1.088743098531e+00 1.091540092572e+00 1.094793899331e+00 1.098427281606e+00 1.102351100297e+00 1.106469816556e+00 1.110682252000e+00 1.114889139706e+00 1.118994121615e+00 1.122910981653e+00 1.126569566809e+00 1.129912739999e+00 1.132910177639e+00 1.135552856085e+00 1.137858866294e+00 1.139879154530e+00 1.141688818806e+00 1.143396633617e+00 1.145134868349e+00 1.147062348686e+00 1.149357102504e+00 1.152204794695e+00 1.155801104151e+00 1.160333049442e+00 1.165973351036e+00 1.172869053814e+00 1.181127560565e+00 1.190819086435e+00 1.201952369995e+00 1.214482976213e+00 1.228308744087e+00 1.243262829316e+00 1.259134274121e+00 1.275653488926e+00 1.292521928382e+00 1.309408125600e+00 1.325961180773e+00 1.341838371190e+00 1.356686732495e+00 1.370184746000e+00 1.382039876165e+00 1.391986092079e+00 1.399822988524e+00 1.405385739809e+00 1.408579448164e+00 1.409372726094e+00 1.407784727263e+00 1.403917652601e+00 1.397915587667e+00 1.389988923266e+00 1.380396825304e+00 1.369424029085e+00 1.357401125254e+00 1.344650460009e+00 1.331505529752e+00 1.318281783175e+00 1.305249509618e+00 1.292657474439e+00 1.280676106857e+00 1.269434627521e+00 1.259001750548e+00 1.249375982794e+00 1.240541625991e+00 1.232418462480e+00 1.224938515152e+00 1.218028608836e+00 1.211620105904e+00 1.205710204796e+00 1.200300659539e+00 1.195468912208e+00 1.191328583999e+00 1.188016909052e+00 1.185728045176e+00 1.184624622051e+00 1.184886524750e+00 1.186647473824e+00 1.189979205841e+00 1.194919465704e+00 1.201396026772e+00 1.209301100372e+00 1.218451115299e+00 1.228608486563e+00 1.239540588076e+00 1.250967262523e+00 1.262656320747e+00 1.274388147704e+00 1.285973451337e+00 1.297289337466e+00 1.308216326244e+00 1.318694839816e+00 1.328666767114e+00 1.338065860155e+00 1.346838766806e+00 1.354872069652e+00 1.362048018525e+00 1.368198017926e+00 1.373115516674e+00 1.376598540210e+00 1.378402411076e+00 1.378321181547e+00 1.376158116093e+00 1.371753686339e+00 1.365013914314e+00 1.355876802520e+00 1.344363833033e+00 1.330541735876e+00 1.314536793378e+00 1.296545170309e+00 1.276799411207e+00 1.257891327905e+00 1.234503880600e+00 1.210774274547e+00 1.190879979152e+00 1.176323631690e+00 1.164990624533e+00 1.152787403782e+00 1.136616472686e+00 1.116658601864e+00 1.096543306306e+00 1.081207327771e+00 1.073670401856e+00 1.073006218021e+00 1.075135653839e+00 1.075808424657e+00 1.073565475561e+00 1.070729230189e+00 1.071818023005e+00 1.080344600668e+00 1.096226117602e+00 1.115732244589e+00 1.133997075153e+00 1.148135446458e+00 1.158859006595e+00 1.169688324917e+00 1.184338060149e+00 1.203928870091e+00 1.225982334457e+00 1.245939267549e+00 1.260006353224e+00 1.267342504703e+00 1.270356319516e+00 1.272986251114e+00 1.277981705516e+00 1.284937167497e+00 1.290500498498e+00 1.290575479280e+00 1.282974976405e+00 1.268930206886e+00 1.252570181698e+00 1.237165606642e+00 1.161749633798e+00 1.123391749234e+00 1.054258874094e+00 1.000733845868e+00 1.002096188685e+00 1.051796772966e+00 1.103648260551e+00 1.114150082587e+00 1.069055443886e+00 9.889361329184e-01 9.208743654289e-01 9.083396238676e-01 9.490061038410e-01 9.973293769394e-01 1.008674676266e+00 9.673473557379e-01 8.921846787965e-01 8.290633837769e-01 8.216236330394e-01 8.678660751571e-01 9.225433502409e-01 9.419556313098e-01 9.107003711859e-01 8.461440430852e-01 7.909280837708e-01 7.858299571288e-01 8.303801447129e-01 8.847200391033e-01 9.105322704039e-01 8.964208736051e-01 8.612156717253e-01 8.420135150578e-01 8.642982452232e-01 9.154502475578e-01 9.574263746040e-01 9.594584201817e-01 9.176320776795e-01 8.600228717970e-01 8.357868211276e-01 8.760412453492e-01 9.585330064134e-01 1.031216599561e+00 1.054170041490e+00 1.017265627988e+00 9.427268249999e-01 8.783295044314e-01 8.698172664484e-01 9.186219375574e-01 9.821565464508e-01 1.017263961214e+00 1.007411021255e+00 9.655390787415e-01 9.239220594902e-01 9.119210891460e-01 9.318164933607e-01 9.596991306520e-01 9.699881495372e-01 9.542888179421e-01 9.238625521404e-01 8.997668306033e-01 8.965126413079e-01 9.112781993735e-01 9.295167307576e-01 9.385373231507e-01 9.346000974741e-01 9.209090508042e-01 9.020473263356e-01 8.812150418385e-01 8.621255565882e-01 8.514722261017e-01 8.558772428664e-01 8.738582142020e-01 8.923809642235e-01 8.940091422691e-01 8.690532372368e-01 8.242263705541e-01 7.825039454356e-01 7.690417287378e-01 7.877401555431e-01 8.157323965304e-01 8.248216038710e-01 8.031375939231e-01 7.624532034772e-01 7.311559743243e-01 7.318311036709e-01 7.583803793196e-01 7.831470322238e-01 7.840776972595e-01 7.613461515947e-01 7.370474621414e-01 7.383003941983e-01 7.711141840330e-01 8.141439318684e-01 8.406004077604e-01 8.392243006804e-01 8.199125101034e-01 8.061245904693e-01 8.165812880178e-01 8.490982583589e-01 8.847948919730e-01 9.058446576461e-01 9.069376083317e-01 8.950747765637e-01 8.820287362334e-01 8.755053703630e-01 8.755143194281e-01 8.779276009199e-01 8.795700263630e-01 8.792852122323e-01 8.754770303171e-01 8.647939758257e-01 8.448178703880e-01 8.183869672798e-01 7.946485541728e-01 7.833829924900e-01 7.857958515709e-01 7.917742314026e-01 7.879130044839e-01 7.685489552756e-01 7.409588816761e-01 7.211996651002e-01 7.213624265923e-01 7.381679110851e-01 7.564133262599e-01 7.627667760863e-01 7.553350335905e-01 7.448115260634e-01 7.816404295254e-01
 1.146157878528e+00 1.145442426949e+00 1.144882090243e+00 1.145007300784e+00 1.145660564329e+00 1.146179157644e+00 1.146017337666e+00 1.145290940734e+00 1.144720797062e+00 1.144910533398e+00 1.145666397869e+00 1.146182594995e+00 1.145917291622e+00 1.145156495194e+00 1.144674261825e+00 1.144931533551e+00 1.145642513007e+00 1.146069597238e+00 1.145751288183e+00 1.144983193855e+00 1.144541888387e+00 1.144873410782e+00 1.145611451977e+00 1.145974876539e+00 1.145589904957e+00 1.144838803091e+00 1.144444024837e+00 1.144766154668e+00 1.145459900404e+00 1.145799814457e+00 1.145393475899e+00 1.144607548013e+00 1.144219161588e+00 1.144599055811e+00 1.145312252853e+00 1.145575515881e+00 1.145074829367e+00 1.144277932412e+00 1.143961502418e+00 1.144413541935e+00 1.145124646711e+00 1.145302334850e+00 1.144714462590e+00 1.143943734449e+00 1.143771586665e+00 1.144346368879e+00 1.145047179566e+00 1.145144720007e+00 1.144533614331e+00 1.143820036939e+00 1.143713260994e+00 1.144319501719e+00 1.145028697292e+00 1.145130301981e+00 1.144524551731e+00 1.143814717498e+00 1.143695242291e+00 1.144272933911e+00 1.144964442128e+00 1.145060912665e+00 1.144426323899e+00 1.143653340456e+00 1.143491879607e+00 1.144072628376e+00 1.144748893587e+00 1.144759897161e+00 1.144017987186e+00 1.143207334946e+00 1.143090883692e+00 1.143710708844e+00 1.144323409905e+00 1.144170240588e+00 1.143300612592e+00 1.142536080541e+00 1.142585107442e+00 1.143276778001e+00 1.143750549513e+00 1.143383946155e+00 1.142449831809e+00 1.141828523194e+00 1.142064483802e+00 1.142773627482e+00 1.143067101980e+00 1.142519896335e+00 1.141612647129e+00 1.141187070354e+00 1.141550192896e+00 1.142175972580e+00 1.142280492581e+00 1.141647229124e+00 1.140839748183e+00 1.140579829817e+00 1.140983994912e+00 1.141477445999e+00 1.141428799793e+00 1.140794479637e+00 1.140119692544e+00 1.139960409668e+00 1.140318036447e+00 1.140669532003e+00 1.140533439262e+00 1.139952631617e+00 1.139404321189e+00 1.139285672194e+00 1.139540354956e+00 1.139753983787e+00 1.139587365978e+00 1.139095665389e+00 1.138641886010e+00 1.138511858228e+00 1.138650989090e+00 1.138759437935e+00 1.138601554071e+00 1.138206632672e+00 1.137815221933e+00 1.137639451196e+00 1.137671591911e+00 1.137716532691e+00 1.137590257345e+00 1.137279504536e+00 1.136929405556e+00 1.136701971989e+00 1.136644248473e+00 1.136650897706e+00 1.136565117757e+00 1.136321341623e+00 1.135997598791e+00 1.135737175897e+00 1.135622828603e+00 1.135606652503e+00 1.135549063890e+00 1.135351420646e+00 1.135052047895e+00 1.134785853923e+00 1.134646797854e+00 1.134604054928e+00 1.134542134963e+00 1.134368337359e+00 1.134103479570e+00 1.133854158512e+00 1.133699192387e+00 1.133614592500e+00 1.133517342124e+00 1.133350628713e+00 1.133124447486e+00 1.132897973034e+00 1.132718948719e+00 1.132578339870e+00 1.132435169866e+00 1.132262948777e+00 1.132062061077e+00 1.131847869966e+00 1.131642744989e+00 1.131457256908e+00 1.131279508305e+00 1.131092810833e+00 1.130889457180e+00 1.130674853726e+00 1.130459736454e+00 1.130257670581e+00 1.130060735126e+00 1.129850688940e+00 1.129630467364e+00 1.129416286464e+00 1.129212598448e+00 1.129009593754e+00 1.128794077593e+00 1.128562073305e+00 1.128332104214e+00 1.128121876434e+00 1.127919323436e+00 1.127699243673e+00 1.127458293785e+00 1.127214181079e+00 1.126983235797e+00 1.126760459369e+00 1.126527620726e+00 1.126272501623e+00 1.126010052434e+00 1.125759457721e+00 1.125514835239e+00 1.125257764164e+00 1.124985575966e+00 1.124707300674e+00 1.124434563112e+00 1.124168171266e+00 1.123895515730e+00 1.123609217685e+00 1.123320161792e+00 1.123037612061e+00 1.122755296603e+00 1.122466465110e+00 1.122170264287e+00 1.121871575123e+00 1.121576218029e+00 1.121284474655e+00 1.120986884087e+00 1.120680026524e+00 1.120370475579e+00 1.120061736540e+00 1.119753093076e+00 1.119442779717e+00 1.119128048518e+00 1.118805890175e+00 1.118482600693e+00 1.118159149351e+00 1.117834146829e+00 1.117505142024e+00 1.117171929153e+00 1.116834404065e+00 1.116497402610e+00 1.116160259835e+00 1.115819099895e+00 1.115469216469e+00 1.115116761081e+00 1.114765287908e+00 1.114411815320e+00 1.114053760331e+00 1.113687987315e+00 1.113317399857e+00 1.112949455436e+00 1.112580164731e+00 1.112204286379e+00 1.111821193904e+00 1.111437502073e+00 1.111053591777e+00 1.110668416852e+00 1.110278299431e+00 1.109881211381e+00 1.109483230576e+00 1.109087597975e+00 1.108687337115e+00 1.108282616080e+00 1.107874802360e+00 1.107464122939e+00 1.107051952645e+00 1.106638772745e+00 1.106218348025e+00 1.105794560660e+00 1.105370277040e+00 1.104941773755e+00 1.104508335859e+00 1.104072626416e+00 1.103633527732e+00 1.103191328146e+00 1.102747981466e+00 1.102299095470e+00 1.101846237240e+00 1.101392750825e+00 1.100934798153e+00 1.100473225712e+00 1.100010055752e+00 1.099542641301e+00 1.099071021591e+00 1.098597557148e+00 1.098119300704e+00 1.097637768884e+00 1.097155924624e+00 1.096667266078e+00 1.096174802726e+00 1.095680843033e+00 1.095183673034e+00 1.094682520072e+00 1.094178529304e+00 1.093668988885e+00 1.093156706161e+00 1.092643471159e+00 1.092125796127e+00 1.091603354323e+00 1.091079650004e+00 1.090550083011e+00 1.090017811501e+00 1.089484061345e+00 1.088944857757e+00 1.088401363361e+00 1.087856510032e+00 1.087305764863e+00 1.086751841875e+00 1.086196598303e+00 1.085635638512e+00 1.085071178255e+00 1.084504093281e+00 1.083932458017e+00 1.083358279982e+00 1.082780390014e+00 1.082197056539e+00 1.081610835890e+00 1.081021957661e+00 1.080427428446e+00 1.079830216882e+00 1.079229577908e+00 1.078623597697e+00 1.078014611956e+00 1.077401951984e+00 1.076784922322e+00 1.076165005763e+00 1.075541123301e+00 1.074911264905e+00 1.074278585473e+00 1.073643001894e+00 1.073002227740e+00 1.072358573762e+00 1.071709888871e+00 1.071055921946e+00 1.070399237849e+00 1.069738918283e+00 1.069073410797e+00 1.068404544740e+00 1.067731544382e+00 1.067052501459e+00 1.066371416106e+00 1.065684882511e+00 1.064993942195e+00 1.064299575075e+00 1.063600669621e+00 1.062896161735e+00 1.062188992798e+00 1.061476080669e+00 1.060759229262e+00 1.060039063692e+00 1.059313191168e+00 1.058583058407e+00 1.057848541601e+00 1.057108232610e+00 1.056363600561e+00 1.055615024017e+00 1.054861947092e+00 1.054104722658e+00 1.053342583427e+00 1.052574653349e+00 1.051801897047e+00 1.051025020797e+00 1.050242860813e+00 1.049457900935e+00 1.048667599972e+00 1.047871269025e+00 1.047071401826e+00 1.046265096171e+00 1.045453595783e+00 1.044638990881e+00 1.043819726174e+00 1.042996126503e+00 1.042167443199e+00 1.041331762033e+00 1.040491522807e+00 1.039646736158e+00 1.038796719670e+00 1.037942749162e+00 1.037083407692e+00 1.036218138522e+00 1.035347796313e+00 1.034470859720e+00 1.033588644803e+00 1.032702315694e+00 1.031811081565e+00 1.030914715951e+00 1.030011959966e+00 1.029102850982e+00 1.028187111521e+00 1.027267206652e+00 1.026341808588e+00 1.025411748506e+00 1.024475188892e+00 1.023532470347e+00 1.022582815858e+00 1.021627847238e+00 1.020667548345e+00 1.019702023678e+00 1.018730775192e+00 1.017752860069e+00 1.016768829071e+00 1.015777825217e+00 1.014781172988e+00 1.013779569876e+00 1.012771429162e+00 1.011757575814e+00 1.010736277036e+00 1.009709259766e+00 1.008676108027e+00 1.007636700652e+00 1.006591216779e+00 1.005539227116e+00 1.004480808066e+00 1.003415501957e+00 1.002343891774e+00 1.001265096840e+00 1.000179555615e+00 9.990887761937e-01 9.979908077313e-01 9.968857428269e-01 9.957742944568e-01 9.946548455001e-01 9.935283885756e-01 9.923951849936e-01 9.912566754421e-01 9.901106313113e-01 9.889566447797e-01 9.877941809441e-01 9.866246168233e-01 9.854488667405e-01 9.842667085160e-01 9.830767841570e-01 9.818780257117e-01 9.806710774231e-01 9.794564662968e-01 9.782354501838e-01 9.770078080234e-01 9.757711132889e-01 9.745259868924e-01 9.732720781380e-01 9.720107322477e-01 9.707422323004e-01 9.694657993351e-01 9.681800396360e-01 9.668862082341e-01 9.655834069907e-01 9.642734196392e-01 9.629550622140e-01 9.616276621858e-01 9.602921483113e-01 9.589473573574e-01 9.575940503715e-01 9.562332837088e-01 9.548622212880e-01 9.534826866849e-01 9.520941422759e-01 9.506963667783e-01 9.492911552740e-01 9.478760418488e-01 9.464513408218e-01 9.450176029048e-01 9.435741071653e-01 9.421225851785e-01 9.406617994114e-01 9.391910621412e-01 9.377103841423e-01 9.362198652912e-01 9.347201761119e-01 9.332115713408e-01 9.316934745771e-01 9.301645286705e-01 9.286254866269e-01 9.270765740614e-01 9.255183111800e-01 9.239504295774e-01 9.223720940571e-01 9.207828908265e-01 9.191833734291e-01 9.175739094196e-01 9.159539409723e-01 9.143235827264e-01 9.126834421312e-01 9.110319394979e-01 9.093697176850e-01 9.076963367525e-01 9.060130403594e-01 9.043191474887e-01 9.026145796059e-01 9.008984516274e-01 8.991713423080e-01 8.974326397026e-01 8.956839458015e-01 8.939247178385e-01 8.921534713746e-01 8.903702555204e-01 8.885763490620e-01 8.867709055854e-01 8.849551196365e-01 8.831273684868e-01 8.812873176457e-01 8.794363923821e-01 8.775729953460e-01 8.756989645400e-01 8.738129084980e-01 8.719148643779e-01 8.700045551699e-01 8.680825653155e-01 8.661488232861e-01 8.642040179172e-01 8.622459029438e-01 8.602756181249e-01 8.582934520416e-01 8.562990641737e-01 8.542931655080e-01 8.522741527893e-01 8.502421014426e-01 8.481985625011e-01 8.461422603489e-01 8.440745235229e-01 8.419942175188e-01 8.399001106316e-01 8.377949917090e-01 8.356764030902e-01 8.335461215334e-01 8.314029176349e-01 8.292463039097e-01 8.270776976875e-01 8.248966727446e-01 8.227030965699e-01 8.204970082460e-01 8.182774453879e-01 8.160461423024e-01 8.138014966706e-01 8.115448371090e-01 8.092761796706e-01 8.069927708976e-01 8.046971037276e-01 8.023894739135e-01 8.000691308874e-01 7.977367840969e-01 7.953898229225e-01 7.930314334902e-01 7.906599728374e-01 7.882765868755e-01 7.858803777079e-01 7.834699890363e-01 7.810481415267e-01 7.786139843939e-01 7.761660724597e-01 7.737071432395e-01 7.712342483038e-01 7.687494713787e-01 7.662531280339e-01 7.637429453682e-01 7.612221460828e-01 7.586879904787e-01 7.561418255795e-01 7.535849546171e-01 7.510135752184e-01 7.484325648214e-01 7.458381789106e-01 7.432317296698e-01 7.406150094515e-01 7.379853650293e-01 7.353449292721e-01 7.326924177621e-01 7.300294249014e-01 7.273547415512e-01 7.246683075841e-01 7.219720751157e-01 7.192640706591e-01 7.165450861750e-01 7.138165070997e-01 7.110753097868e-01 7.083254528752e-01 7.055649506495e-01 7.027939271341e-01 7.000140544334e-01 6.972223983069e-01 6.944236156478e-01 6.916137296620e-01 6.887944976453e-01 6.859673078515e-01 6.831289431436e-01 6.802842646468e-01 6.774293611678e-01 6.745663399244e-01 6.716958867129e-01 6.688159891017e-01 6.659304898228e-01 6.630361610734e-01 6.601345841686e-01 6.572268735141e-01 6.543101029048e-01 6.513895244733e-01 6.484609294614e-01 6.455261639957e-01 6.425869790651e-01 6.396402495845e-01 6.366910492504e-01 6.337348261396e-01 6.307747223518e-01 6.278105036168e-01 6.248410069681e-01 6.218699967048e-01 6.188926305810e-01 6.159142874729e-01 6.129329907148e-01 6.099479351295e-01 6.069630064378e-01 6.039733238159e-01 6.009846396528e-01 5.979943335388e-01 5.950030856419e-01 5.920133551823e-01 5.890209651163e-01 5.860311603975e-01 5.830417992482e-01 5.800530183364e-01 5.770675330709e-01 5.740820723915e-01 5.711012375343e-01 5.681225069363e-01 5.651467281327e-01 5.621763104014e-01 5.592082376728e-01 5.562476040889e-01 5.532902046505e-01 5.503391375182e-01 5.473949851018e-01 5.444558278059e-01 5.415259336151e-01 5.386025567613e-01 5.356868884581e-01 5.327819144494e-01 5.298831324109e-01 5.269972056175e-01 5.241193068007e-01 5.212527016407e-01 5.183979196455e-01 5.155540868819e-01 5.127242010113e-01 5.099049160626e-01 5.071002431205e-01 5.043093732996e-01 5.015317602563e-01 4.987716689663e-01 4.960243525120e-01 4.932945559204e-01 4.905812496743e-01 4.878837267746e-01 4.852060895240e-01 4.825442063060e-01 4.799032589893e-01 4.772800012589e-01 4.746758902449e-01 4.720938017769e-01 4.695303376982e-01 4.669902312917e-01 4.644701084439e-01 4.619730602033e-01 4.594995783495e-01 4.570464331312e-01 4.546209970968e-01 4.522152196633e-01 4.498362594902e-01 4.474826648853e-01 4.451515291735e-01 4.428496327971e-01 4.405703187616e-01 4.383201151596e-01 4.360959033058e-01 4.338971768232e-01 4.317292131338e-01 4.295846819992e-01 4.274721500998e-01 4.253847688710e-01 4.233261081788e-01 4.212976517339e-01 4.192945647267e-01 4.173244491060e-01 4.153797308316e-01 4.134664987648e-01 4.115818680905e-01 4.097239766419e-01 4.078998659364e-01 4.061001920632e-01 4.043331639591e-01 4.025930510679e-01 4.008813819943e-01 3.992010907451e-01 3.975460617240e-01 3.959222272271e-01 3.943243652935e-01 3.927557032700e-01 3.912147311177e-01 3.896992290939e-01 3.882134029543e-01 3.867509982996e-01 3.853168927400e-01 3.839072958373e-01 3.825223248788e-01 3.811632930675e-01 3.798260069381e-01 3.785141536682e-01 3.772234445949e-01 3.759558920814e-01 3.747097450887e-01 3.734836623432e-01 3.722782561597e-01 3.710911086002e-01 3.699227150975e-01 3.687721794178e-01 3.676375832650e-01 3.665197006993e-01 3.654162882857e-01 3.643256374542e-01 3.632499535905e-01 3.621849906153e-01 3.611316393290e-01 3.600881763919e-01 3.590531705276e-01 3.580273362319e-01 3.570063406018e-01 3.559935734915e-01 3.549831165352e-01 3.539773878959e-01 3.529743160989e-01 3.519713277162e-01 3.509709820720e-01 3.499665619213e-01 3.489621463273e-01 3.479533504373e-01 3.469400398647e-01 3.459226473276e-01 3.448953651133e-01 3.438633862215e-01 3.428198911567e-01 3.417676417430e-01 3.407036031551e-01 3.396263021388e-01 3.385368721919e-01 3.374303169669e-01 3.363098187138e-01 3.351717199016e-01 3.340157046008e-01 3.328409016558e-01 3.316446571044e-01 3.304295954162e-01 3.291911484045e-01 3.279294052363e-01 3.266445131063e-01 3.253344919620e-01 3.239988930632e-01 3.226371885850e-01 3.212475422952e-01 3.198313360216e-01 3.183852181484e-01 3.169104374763e-01 3.154056727740e-01 3.138706305873e-01 3.123055069905e-01 3.107077883474e-01 3.090798069917e-01 3.074182617343e-01 3.057258835713e-01 3.040012383144e-01 3.022422264879e-01 3.004532797427e-01 2.986290340393e-01 2.967749561855e-01 2.948875029345e-01 2.929678084305e-01 2.910186421133e-01 2.890361499623e-01 2.870253426173e-01 2.849827530869e-01 2.829129858142e-01 2.808150768652e-01 2.786889700973e-01 2.765384106655e-01 2.743622615684e-01 2.721643630203e-01 2.699447159186e-01 2.677057160852e-01 2.654488817554e-01 2.631764785955e-01 2.608914133432e-01 2.585953949725e-01 2.562912036323e-01 2.539813138701e-01 2.516700445206e-01 2.493594267352e-01 2.470533105423e-01 2.447564364849e-01 2.424718694891e-01 2.402042741823e-01 2.379589826096e-01 2.357383194416e-01 2.335512644741e-01 2.313992789920e-01 2.292884736134e-01 2.272277886762e-01 2.252199363215e-01 2.232758300848e-01 2.213958009369e-01 2.195926126256e-01 2.178701031653e-01 2.162360020947e-01 2.147009532501e-01 2.132661659496e-01 2.119465789385e-01 2.107441461818e-01 2.096697650203e-01 2.087308183753e-01 2.079330742261e-01 2.072881803785e-01 2.067980007279e-01 2.064727790106e-01 2.063185286376e-01 2.063397229854e-01 2.065449344920e-01 2.069349113062e-01 2.075183071683e-01 2.082957550576e-01 2.092708755382e-01 2.104483322393e-01 2.118246514456e-01 2.134075165921e-01 2.151903330755e-01 2.171772898306e-01 2.193658614564e-01 2.217504042504e-01 2.243349826515e-01 2.271084791357e-01 2.300741899177e-01 2.332246420510e-01 2.365529510272e-01 2.400617967153e-01 2.437357538813e-01 2.475788263206e-01 2.515792550211e-01 2.557308577412e-01 2.600337293976e-01 2.644724791090e-01 2.690497876720e-01 2.737527114173e-01 2.785779537141e-01 2.835213154046e-01 2.885698268812e-01 2.937273355002e-01 2.989779253725e-01 3.043223140388e-01 3.097538927299e-01 3.152603797750e-01 3.208475743551e-01 3.264976048552e-01 3.322145716413e-01 3.379885223513e-01 3.438111055040e-01 3.496884578154e-01 3.556001813881e-01 3.615551764411e-01 3.675410585212e-01 3.735530761832e-01 3.795936997564e-01 3.856461513669e-01 3.917189241158e-01 3.977985256185e-01 4.038830560684e-01 4.099738907642e-01 4.160552701030e-01 4.221373805289e-01 4.282042355962e-01 4.342591760359e-01 4.402990758523e-01 4.463114393034e-01 4.523070526378e-01 4.582682330827e-01 4.642008870974e-01 4.701005100801e-01 4.759557568277e-01 4.817783165725e-01 4.875491658360e-01 4.932777842375e-01 4.989568548407e-01 5.045787516615e-01 5.101535804726e-01 5.156630745967e-01 5.211175236527e-01 5.265089319755e-01 5.318322077090e-01 5.370949989228e-01 5.422812799487e-01 5.474035920642e-01 5.524498489868e-01 5.574202506367e-01 5.623200660893e-01 5.671353318444e-01 5.718791532617e-01 5.765386679102e-01 5.811163618721e-01 5.856157931665e-01 5.900262632893e-01 5.943590319455e-01 5.986025281260e-01 6.027606499853e-01 6.068379054468e-01 6.108226528927e-01 6.147280744283e-01 6.185426258432e-01 6.222737386902e-01 6.259213833306e-01 6.294780443971e-01 6.329571313284e-01 6.363469987808e-01 6.396568589083e-01 6.428843144816e-01 6.460267197522e-01 6.490957828307e-01 6.520811382603e-01 6.549915784930e-01 6.578284144142e-01 6.605874651271e-01 6.632809141734e-01 6.658991413426e-01 6.684533078114e-01 6.709415722808e-01 6.733646221520e-01 6.757318438814e-01 6.780352583693e-01 6.802875934158e-01 6.824858891198e-01 6.846333478115e-01 6.867378165789e-01 6.887941602339e-01 6.908131304183e-01 6.927935625995e-01 6.947385413390e-01 6.966554594153e-01 6.985403944607e-01 7.004040855706e-01 7.022454829329e-01 7.040674612789e-01 7.058780530882e-01 7.076738450602e-01 7.094650837989e-01 7.112502700664e-01 7.130335128070e-01 7.148219617691e-01 7.166111381292e-01 7.184118913071e-01 7.202226804301e-01 7.220465721317e-01 7.238901942033e-01 7.257494495493e-01 7.276349336942e-01 7.295427996897e-01 7.314782571853e-01 7.334464455467e-01 7.354415787270e-01 7.374739546878e-01 7.395398562419e-01 7.416427570955e-01 7.437857020475e-01 7.459647019040e-01 7.481885533985e-01 7.504511428359e-01 7.527561113277e-01 7.551072564523e-01 7.574971889928e-01 7.599349043855e-01 7.624144307817e-01 7.649360125175e-01 7.675037497155e-01 7.701099411581e-01 7.727612517174e-01 7.754519907340e-01 7.781817674985e-01 7.809531076862e-01 7.837571054004e-01 7.866025183877e-01 7.894793977587e-01 7.923884161547e-01 7.953312426661e-01 7.982987633668e-01 8.012975607565e-01 8.043179664369e-01 8.073611664836e-01 8.104267419076e-01 8.135059482786e-01 8.166047539730e-01 8.197131516567e-01 8.228325427609e-01 8.259622377379e-01 8.290922001194e-01 8.322295098846e-01 8.353623255301e-01 8.384933135041e-01 8.416192354403e-01 8.447330734170e-01 8.478378908865e-01 8.509261369771e-01 8.539967671239e-01 8.570480415981e-01 8.600731647055e-01 8.630754183551e-01 8.660453653326e-01 8.689843525537e-01 8.718881091727e-01 8.747514080354e-01 8.775751502877e-01 8.803518414723e-01 8.830820977102e-01 8.857610070659e-01 8.883841213243e-01 8.909524488201e-01 8.934580033097e-01 8.959011032754e-01 8.982775418799e-01 9.005817094172e-01 9.028136925737e-01 9.049678982369e-01 9.070416649308e-01 9.090311518623e-01 9.109319476715e-01 9.127431389458e-01 9.144594639012e-01 9.160776401373e-01 9.175945130995e-01 9.190055872176e-01 9.203082108512e-01 9.214990409458e-01 9.225729430725e-01 9.235288139188e-01 9.243603042822e-01 9.250665363683e-01 9.256437604353e-01 9.260863358834e-01 9.263947045760e-01 9.265619965692e-01 9.265886969276e-01 9.264703395624e-01 9.262032921130e-01 9.257875034671e-01 9.252186225753e-01 9.244958035250e-01 9.236177180236e-01 9.225795412478e-01 9.213854389793e-01 9.200300905905e-01 9.185145434911e-01 9.168402378223e-01 9.150031145010e-01 9.130105499504e-01 9.108564374129e-01 9.085466291914e-01 9.060834941301e-01 9.034657592221e-01 9.007027710602e-01 8.977917349768e-01 8.947409205179e-01 8.915559712748e-01 8.882382517336e-01 8.847995789294e-01 8.812408399012e-01 8.775733124635e-01 8.738051009723e-01 8.699411224369e-01 8.659964194090e-01 8.619750838056e-01 8.578915258497e-01 8.537566905510e-01 8.495779662932e-01 8.453738942589e-01 8.411513171561e-01 8.369264627250e-01 8.327114348763e-01 8.285184945817e-01 8.243650301549e-01 8.202600101999e-01 8.162211447351e-01 8.122606155008e-01 8.083920561994e-01 8.046297221075e-01 8.009850776416e-01 7.974737231619e-01 7.941042751025e-01 7.908902413188e-01 7.878414989217e-01 7.849676623315e-01 7.822792456726e-01 7.797803666664e-01 7.774815846121e-01 7.753854245088e-01 7.734974929839e-01 7.718212765228e-01 7.703549879065e-01 7.691023888376e-01 7.680594630361e-01 7.672243152726e-01 7.665939212386e-01 7.661599138630e-01 7.659197057757e-01 7.658617406152e-01 7.659797316678e-01 7.662626187851e-01 7.666995696600e-01 7.672806486509e-01 7.679905250793e-01 7.688211989909e-01 7.697549741064e-01 7.707826347833e-01 7.718893473462e-01 7.730608949582e-01 7.742897998355e-01 7.755572231590e-01 7.768557514793e-01 7.781746722606e-01 7.795004749833e-01 7.808284074065e-01 7.821463041539e-01 7.834510204993e-01 7.847342558769e-01 7.859916181674e-01 7.872234765196e-01 7.884236531511e-01 7.895974743167e-01 7.907433111486e-01 7.918648655771e-01 7.929693866759e-01 7.940594540212e-01 7.951476552115e-01 7.962392984571e-01 7.973484799712e-01 7.984862689864e-01 7.996644076116e-01 8.009020948659e-01 8.022100041336e-01 8.036093481630e-01 8.051157403678e-01 8.067447781871e-01 8.085206526891e-01 8.104552533687e-01 8.125715253787e-01 8.148853809884e-01 8.174143351285e-01 8.201759781041e-01 8.231832068367e-01 8.264542360713e-01 8.299981652728e-01 8.338280534997e-01 8.379531837382e-01 8.423768396279e-01 8.471093676275e-01 8.521457639103e-01 8.574897128914e-01 8.631360473835e-01 8.690755734132e-01 8.753039399580e-01 8.818019287025e-01 8.885596574369e-01 8.955558031328e-01 9.027679101592e-01 9.101764382093e-01 9.177491967602e-01 9.254623996902e-01 9.332823330345e-01 9.411727062357e-01 9.491051173919e-01 9.570365508422e-01 9.649344782205e-01 9.727559193748e-01 9.804645732527e-01 9.880226491319e-01 9.953860035724e-01 1.002522271771e+00 1.009388716075e+00 1.015952420218e+00 1.022177953387e+00 1.028031772812e+00 1.033488197110e+00 1.038515891522e+00 1.043094885348e+00 1.047206953119e+00 1.050833936417e+00 1.053969425586e+00 1.056607152084e+00 1.058748328970e+00 1.060399334356e+00 1.061573051045e+00 1.062287911596e+00 1.062567782552e+00 1.062447356397e+00 1.061960713188e+00 1.061153065962e+00 1.060074216646e+00 1.058776235463e+00 1.057322433254e+00 1.055771594298e+00 1.054192640141e+00 1.052653317287e+00 1.051218840208e+00 1.049962021248e+00 1.048942756096e+00 1.048225219985e+00 1.047865797131e+00 1.047910778107e+00 1.048405248223e+00 1.049375964920e+00 1.050846848208e+00 1.052825549945e+00 1.055307929053e+00 1.058281227443e+00 1.061714162718e+00 1.065569980407e+00 1.069795980321e+00 1.074332717820e+00 1.079111491577e+00 1.084056546229e+00 1.089086862529e+00 1.094119839424e+00 1.099069544071e+00 1.103853938402e+00 1.108390017117e+00 1.112603716776e+00 1.116424785589e+00 1.119791204345e+00 1.122654258489e+00 1.124971822591e+00 1.126716372864e+00 1.127873421113e+00 1.128443054944e+00 1.128436632279e+00 1.127884031845e+00 1.126826011426e+00 1.125318173834e+00 1.123427156620e+00 1.121233249411e+00 1.118822984565e+00 1.116294581918e+00 1.113747962522e+00 1.111288087938e+00 1.109018316256e+00 1.107037959157e+00 1.105440595037e+00 1.104309595570e+00 1.103715938818e+00 1.103712021647e+00 1.104336271656e+00 1.105605112220e+00 1.107514441756e+00 1.110040850860e+00 1.113140533368e+00 1.116750171597e+00 1.120792833334e+00 1.125178166280e+00 1.129806269640e+00 1.134572745964e+00 1.139372557233e+00 1.144106336415e+00 1.148680539070e+00 1.153020421979e+00 1.157063805736e+00 1.160770945046e+00 1.164130801111e+00 1.167154868324e+00 1.169886389267e+00 1.172397998903e+00 1.174788041778e+00 1.177188457306e+00 1.179745843618e+00 1.182631439869e+00 1.186026312778e+00 1.190112597964e+00 1.195070459156e+00 1.201057792035e+00 1.208213042374e+00 1.216632661477e+00 1.226368103400e+00 1.237423166344e+00 1.249736207186e+00 1.263197846394e+00 1.277632739337e+00 1.292816614124e+00 1.308483768732e+00 1.324320386669e+00 1.340004248711e+00 1.355182318000e+00 1.369508126461e+00 1.382650442793e+00 1.394282439106e+00 1.404130401731e+00 1.411946762932e+00 1.417538149266e+00 1.420776726106e+00 1.421576988962e+00 1.419939914206e+00 1.415914793664e+00 1.409621815536e+00 1.401250185107e+00 1.391022714226e+00 1.379233996467e+00 1.366193993819e+00 1.352242572958e+00 1.337735373574e+00 1.322999725162e+00 1.308366913984e+00 1.294107123602e+00 1.280454474377e+00 1.267591433135e+00 1.255618633624e+00 1.244610460113e+00 1.234560562249e+00 1.225440941024e+00 1.217204894516e+00 1.209773815858e+00 1.203117175218e+00 1.197196792233e+00 1.192031119810e+00 1.187684679672e+00 1.184242417262e+00 1.181863530348e+00 1.180694400863e+00 1.180912838328e+00 1.182680489600e+00 1.186101917624e+00 1.191264417887e+00 1.198147368112e+00 1.206679302550e+00 1.216710428538e+00 1.228001922489e+00 1.240301223516e+00 1.253284728369e+00 1.266643902337e+00 1.280076269346e+00 1.293290129736e+00 1.306063837605e+00 1.318186663534e+00 1.329516911307e+00 1.339946338297e+00 1.349376894726e+00 1.357754434800e+00 1.364994022237e+00 1.371019550398e+00 1.375731919116e+00 1.378992732531e+00 1.380675299296e+00 1.380607125699e+00 1.378639031588e+00 1.374631670949e+00 1.368463083445e+00 1.360076005652e+00 1.349440720625e+00 1.336603239096e+00 1.321662412489e+00 1.304769966080e+00 1.286150174722e+00 1.266057227268e+00 1.247091102465e+00 1.223844454975e+00 1.200448725563e+00 1.181064891937e+00 1.167163446603e+00 1.156586693926e+00 1.145206995120e+00 1.129920915536e+00 1.110919863462e+00 1.091835815514e+00 1.077576938726e+00 1.071098263324e+00 1.071395716015e+00 1.074330669134e+00 1.075632087750e+00 1.073832450879e+00 1.071245106529e+00 1.072361046035e+00 1.080663599723e+00 1.096050889409e+00 1.114794808705e+00 1.132047030822e+00 1.144943939151e+00 1.154229707980e+00 1.163485149494e+00 1.176505367210e+00 1.194497121143e+00 1.215042589149e+00 1.233606034964e+00 1.246388762933e+00 1.252552648409e+00 1.254527210089e+00 1.256289053206e+00 1.260612805541e+00 1.267074289205e+00 1.272233118338e+00 1.271837990465e+00 1.263468297375e+00 1.248099715131e+00 1.230184528219e+00 1.211906812496e+00 1.131838478984e+00 1.084690490063e+00 1.018107033276e+00 9.864144655264e-01 1.014895130892e+00 1.075143714963e+00 1.115552688305e+00 1.102415377169e+00 1.036366233349e+00 9.521465646902e-01 9.024161373068e-01 9.166064963995e-01 9.692413822290e-01 1.008187776832e+00 9.982839466790e-01 9.380640417265e-01 8.593873359521e-01 8.127724182683e-01 8.281424754202e-01 8.823339629562e-01 9.256803950477e-01 9.244891347250e-01 8.766669853292e-01 8.107275696034e-01 7.717361334516e-01 7.864254142939e-01 8.354737735437e-01 8.764871790454e-01 8.818455641262e-01 8.536547627930e-01 8.210355565031e-01 8.204720736479e-01 8.618192058135e-01 9.167395691774e-01 9.460003172941e-01 9.281257803393e-01 8.718816269525e-01 8.170287844989e-01 8.144358315965e-01 8.783391728056e-01 9.686896027305e-01 1.032421130678e+00 1.038383836893e+00 9.870969876565e-01 9.102130147260e-01 8.591611373281e-01 8.701385155425e-01 9.282642312702e-01 9.863395780647e-01 1.008162096996e+00 9.869914889146e-01 9.436539665785e-01 9.121702502713e-01 9.139558823284e-01 9.393779779600e-01 9.600470459906e-01 9.550992956392e-01 9.251058316214e-01 8.899629170013e-01 8.739686543645e-01 8.855645428023e-01 9.109396308374e-01 9.288479436027e-01 9.273451943171e-01 9.085971705089e-01 8.834831141065e-01 8.622676020393e-01 8.487922591580e-01 8.422658720064e-01 8.425011832391e-01 8.505875410233e-01 8.638894392083e-01 8.728553178136e-01 8.655214282571e-01 8.370662315421e-01 7.970246140740e-01 7.673499200232e-01 7.667069419810e-01 7.909844928819e-01 8.152767842909e-01 8.156354536891e-01 7.866193566163e-01 7.457066634078e-01 7.229238137547e-01 7.349935374371e-01 7.669812884961e-01 7.882214519416e-01 7.800345918166e-01 7.488825996618e-01 7.230171860084e-01 7.307749009387e-01 7.716638502600e-01 8.168942488032e-01 8.378401052072e-01 8.264576363758e-01 7.986164391803e-01 7.834758313307e-01 8.001619096709e-01 8.402516618920e-01 8.784604384731e-01 8.955528136651e-01 8.895261171577e-01 8.729016383761e-01 8.615469722404e-01 8.623892129051e-01 8.702879944736e-01 8.762132584574e-01 8.762173458195e-01 8.726473581529e-01 8.686162991864e-01 8.627750923869e-01 8.504649075356e-01 8.299266702651e-01 8.068916172987e-01 7.918575928892e-01 7.906408473639e-01 7.973042604503e-01 7.983424235321e-01 7.841529806139e-01 7.572591985239e-01 7.317909868466e-01 7.232936126762e-01 7.349180352874e-01 7.545842544020e-01 7.665502712063e-01 7.637371754166e-01 7.519276467963e-01 7.857185177457e-01
 1.144280573037e+00 1.143563350045e+00 1.142998589451e+00 1.143113555734e+00 1.143757382733e+00 1.144271036625e+00 1.144105545510e+00 1.143374455952e+00 1.142800197473e+00 1.142985560793e+00 1.143733800346e+00 1.144241358249e+00 1.143972090490e+00 1.143210724069e+00 1.142724391380e+00 1.142973712567e+00 1.143678093230e+00 1.144102095729e+00 1.143781601041e+00 1.143010518404e+00 1.142566690153e+00 1.142895357039e+00 1.143627537821e+00 1.143985427297e+00 1.143599483291e+00 1.142847846561e+00 1.142450336593e+00 1.142766957519e+00 1.143458129925e+00 1.143797070659e+00 1.143390166116e+00 1.142602842675e+00 1.142211348148e+00 1.142588861559e+00 1.143300209879e+00 1.143565444668e+00 1.143065696860e+00 1.142267195978e+00 1.141947384340e+00 1.142400488075e+00 1.143115119727e+00 1.143295084244e+00 1.142706418109e+00 1.141936220002e+00 1.141767977283e+00 1.142347147295e+00 1.143049327865e+00 1.143146418574e+00 1.142534972916e+00 1.141824680821e+00 1.141726140906e+00 1.142338130802e+00 1.143047915361e+00 1.143146104940e+00 1.142541373699e+00 1.141836965645e+00 1.141724282019e+00 1.142305537955e+00 1.142998035695e+00 1.143095821806e+00 1.142462829767e+00 1.141693228930e+00 1.141535884577e+00 1.142120753274e+00 1.142802417120e+00 1.142818447886e+00 1.142079736022e+00 1.141270373404e+00 1.141155459030e+00 1.141782850010e+00 1.142406199973e+00 1.142261006813e+00 1.141394567925e+00 1.140631656281e+00 1.140685849652e+00 1.141386196190e+00 1.141871572490e+00 1.141513695838e+00 1.140584917720e+00 1.139968262146e+00 1.140212108400e+00 1.140931244434e+00 1.141234614081e+00 1.140696817135e+00 1.139797942003e+00 1.139380348806e+00 1.139752179096e+00 1.140388703354e+00 1.140503179843e+00 1.139880554371e+00 1.139083483060e+00 1.138834835414e+00 1.139249137280e+00 1.139752747963e+00 1.139715990545e+00 1.139093601388e+00 1.138431655059e+00 1.138284498565e+00 1.138653925949e+00 1.139016950728e+00 1.138893299831e+00 1.138326668104e+00 1.137792075837e+00 1.137686300249e+00 1.137952913251e+00 1.138180664745e+00 1.138028711054e+00 1.137552843621e+00 1.137113023931e+00 1.136995903300e+00 1.137148438682e+00 1.137273424545e+00 1.137132615079e+00 1.136754132820e+00 1.136376519609e+00 1.136214388123e+00 1.136262738495e+00 1.136326088128e+00 1.136218102205e+00 1.135924381425e+00 1.135588611465e+00 1.135375829778e+00 1.135336745868e+00 1.135364537513e+00 1.135298246107e+00 1.135070935579e+00 1.134762637841e+00 1.134519645297e+00 1.134426190096e+00 1.134432509308e+00 1.134395298793e+00 1.134213976544e+00 1.133932516390e+00 1.133686952109e+00 1.133570847562e+00 1.133551156942e+00 1.133509000254e+00 1.133353751903e+00 1.133109405594e+00 1.132883459716e+00 1.132752720741e+00 1.132691231191e+00 1.132615015943e+00 1.132469332890e+00 1.132265966273e+00 1.132064601327e+00 1.131911231243e+00 1.131794464425e+00 1.131673704293e+00 1.131525343113e+00 1.131349348893e+00 1.131161310369e+00 1.130982212433e+00 1.130822451137e+00 1.130669482003e+00 1.130507438215e+00 1.130331055147e+00 1.130143579902e+00 1.129956786786e+00 1.129781938228e+00 1.129610737177e+00 1.129426847323e+00 1.129235118337e+00 1.129049875791e+00 1.128875521017e+00 1.128700208861e+00 1.128512273582e+00 1.128308738559e+00 1.128108836308e+00 1.127928772442e+00 1.127756086449e+00 1.127564992966e+00 1.127353711241e+00 1.127141132660e+00 1.126941617324e+00 1.126749688535e+00 1.126547098256e+00 1.126322928680e+00 1.126093435675e+00 1.125876198820e+00 1.125663772876e+00 1.125439026261e+00 1.125199296612e+00 1.124954864774e+00 1.124717022338e+00 1.124484694887e+00 1.124245625112e+00 1.123994348188e+00 1.123740552016e+00 1.123494054320e+00 1.123246779257e+00 1.122993738376e+00 1.122733886425e+00 1.122471486076e+00 1.122214007993e+00 1.121958899384e+00 1.121698016614e+00 1.121428880757e+00 1.121157400616e+00 1.120886698165e+00 1.120616725776e+00 1.120345375191e+00 1.120069310952e+00 1.119786834561e+00 1.119502643927e+00 1.119219736091e+00 1.118934894445e+00 1.118647026178e+00 1.118354359329e+00 1.118058113455e+00 1.117762680684e+00 1.117467907363e+00 1.117168081335e+00 1.116860647151e+00 1.116551330291e+00 1.116243115254e+00 1.115932776792e+00 1.115618281708e+00 1.115295983405e+00 1.114970060891e+00 1.114646492004e+00 1.114322571028e+00 1.113990764080e+00 1.113653594375e+00 1.113315456971e+00 1.112977592107e+00 1.112639212420e+00 1.112295401021e+00 1.111945086788e+00 1.111595069794e+00 1.111246892349e+00 1.110894698074e+00 1.110538394891e+00 1.110179127833e+00 1.109817204379e+00 1.109455111095e+00 1.109090297353e+00 1.108720249384e+00 1.108346780735e+00 1.107973096135e+00 1.107595034581e+00 1.107213095077e+00 1.106829169820e+00 1.106441153065e+00 1.106051385464e+00 1.105660494024e+00 1.105264200736e+00 1.104864753393e+00 1.104464479115e+00 1.104060296004e+00 1.103652761041e+00 1.103244293972e+00 1.102831217336e+00 1.102414450244e+00 1.101996718241e+00 1.101574083619e+00 1.101148900462e+00 1.100723106872e+00 1.100291140966e+00 1.099855712812e+00 1.099419110159e+00 1.098979839356e+00 1.098536575636e+00 1.098091168834e+00 1.097640311397e+00 1.097187273835e+00 1.096733375330e+00 1.096274905039e+00 1.095813133853e+00 1.095349316713e+00 1.094880824240e+00 1.094409481361e+00 1.093937477223e+00 1.093459098335e+00 1.092978936249e+00 1.092495897491e+00 1.092008012805e+00 1.091517465403e+00 1.091025697887e+00 1.090528665454e+00 1.090027927865e+00 1.089525629030e+00 1.089018841619e+00 1.088510194557e+00 1.087997889324e+00 1.087480340364e+00 1.086960586968e+00 1.086438053459e+00 1.085910578050e+00 1.085381127781e+00 1.084847677585e+00 1.084309768408e+00 1.083769114418e+00 1.083225736490e+00 1.082677615548e+00 1.082127192126e+00 1.081573173278e+00 1.081013238137e+00 1.080451417827e+00 1.079886537106e+00 1.079316924864e+00 1.078745220665e+00 1.078168373231e+00 1.077586756226e+00 1.077002902394e+00 1.076415372778e+00 1.075823428992e+00 1.075228201381e+00 1.074629182144e+00 1.074024752513e+00 1.073418112793e+00 1.072807513731e+00 1.072191627000e+00 1.071573798536e+00 1.070950280295e+00 1.070322804535e+00 1.069692942787e+00 1.069057372861e+00 1.068418089962e+00 1.067775927410e+00 1.067128383863e+00 1.066477139921e+00 1.065821710489e+00 1.065161291170e+00 1.064496041662e+00 1.063828139001e+00 1.063155209558e+00 1.062478873412e+00 1.061798666247e+00 1.061111745682e+00 1.060421326372e+00 1.059726988331e+00 1.059027510247e+00 1.058325688005e+00 1.057618660152e+00 1.056906718152e+00 1.056190499541e+00 1.055468830462e+00 1.054742767899e+00 1.054013523363e+00 1.053279453682e+00 1.052542018038e+00 1.051799729579e+00 1.051050850620e+00 1.050297486325e+00 1.049540004204e+00 1.048778093879e+00 1.048012437760e+00 1.047241672302e+00 1.046464848865e+00 1.045684164602e+00 1.044896669446e+00 1.044104664865e+00 1.043308868920e+00 1.042508110196e+00 1.041703041047e+00 1.040891670945e+00 1.040073989197e+00 1.039250977086e+00 1.038422856030e+00 1.037590399454e+00 1.036754036086e+00 1.035910986864e+00 1.035061745347e+00 1.034206876485e+00 1.033346502223e+00 1.032480913891e+00 1.031611380704e+00 1.030735273690e+00 1.029853756400e+00 1.028966098909e+00 1.028071561066e+00 1.027172688357e+00 1.026268402192e+00 1.025358263344e+00 1.024442786307e+00 1.023520198925e+00 1.022592001352e+00 1.021658054846e+00 1.020718573094e+00 1.019773001009e+00 1.018821420109e+00 1.017863620511e+00 1.016899572295e+00 1.015929422905e+00 1.014952285737e+00 1.013969093180e+00 1.012980727221e+00 1.011985689672e+00 1.010984322900e+00 1.009976030367e+00 1.008960332522e+00 1.007938069383e+00 1.006909849104e+00 1.005875705755e+00 1.004835166252e+00 1.003786542227e+00 1.002730344838e+00 1.001666937369e+00 1.000597886799e+00 9.995229583917e-01 9.984396883968e-01 9.973488429716e-01 9.962496388577e-01 9.951435161597e-01 9.940312326238e-01 9.929122590648e-01 9.917845137998e-01 9.906491153618e-01 9.895047303204e-01 9.883539699859e-01 9.871960712122e-01 9.860299731601e-01 9.848553613678e-01 9.836728046661e-01 9.824814959169e-01 9.812838374836e-01 9.800775469304e-01 9.788628428248e-01 9.776397559919e-01 9.764079161216e-01 9.751686978163e-01 9.739208396118e-01 9.726643336242e-01 9.713984237107e-01 9.701245901929e-01 9.688415149519e-01 9.675511760778e-01 9.662511306962e-01 9.649418910566e-01 9.636238624614e-01 9.622967089901e-01 9.609613671082e-01 9.596169527232e-01 9.582623003276e-01 9.568989288073e-01 9.555249347455e-01 9.541431824152e-01 9.527521763751e-01 9.513513088273e-01 9.499402782875e-01 9.485194845030e-01 9.470890621720e-01 9.456491904027e-01 9.441997619584e-01 9.427406962500e-01 9.412699051396e-01 9.397897879520e-01 9.382995668033e-01 9.367988519849e-01 9.352886566679e-01 9.337675449788e-01 9.322359700679e-01 9.306937483811e-01 9.291404862954e-01 9.275772213614e-01 9.260037481768e-01 9.244189748625e-01 9.228237869715e-01 9.212167130135e-01 9.195991209359e-01 9.179706061568e-01 9.163320855182e-01 9.146818721279e-01 9.130193019726e-01 9.113463725022e-01 9.096614638210e-01 9.079665419283e-01 9.062595824124e-01 9.045405804548e-01 9.028101445865e-01 9.010677679559e-01 8.993144078283e-01 8.975488152129e-01 8.957715527535e-01 8.939820388036e-01 8.921803105571e-01 8.903670473937e-01 8.885425492107e-01 8.867042679721e-01 8.848542583395e-01 8.829924080422e-01 8.811179653499e-01 8.792315128643e-01 8.773318908574e-01 8.754197022882e-01 8.734948332386e-01 8.715580446498e-01 8.696087597680e-01 8.676468230621e-01 8.656715580018e-01 8.636840648026e-01 8.616833963722e-01 8.596706429895e-01 8.576450084511e-01 8.556049221352e-01 8.535533944373e-01 8.514882748839e-01 8.494109920146e-01 8.473203163508e-01 8.452161760207e-01 8.430994248138e-01 8.409694401244e-01 8.388266086063e-01 8.366713803470e-01 8.345013151429e-01 8.323187019046e-01 8.301226087492e-01 8.279143223095e-01 8.256926995749e-01 8.234569142244e-01 8.212082367682e-01 8.189462395915e-01 8.166710973752e-01 8.143842382371e-01 8.120812394408e-01 8.097661830971e-01 8.074381168016e-01 8.050961577053e-01 8.027420377529e-01 8.003730714810e-01 7.979920864631e-01 7.955979357755e-01 7.931897291612e-01 7.907702818158e-01 7.883357704301e-01 7.858893974212e-01 7.834303338984e-01 7.809570428245e-01 7.784722842872e-01 7.759738122256e-01 7.734620230903e-01 7.709393325720e-01 7.684017648585e-01 7.658537460335e-01 7.632916849548e-01 7.607175146826e-01 7.581321849931e-01 7.555325308922e-01 7.529226797882e-01 7.502990380599e-01 7.476643907413e-01 7.450178197332e-01 7.423577185313e-01 7.396883598520e-01 7.370057175873e-01 7.343123683092e-01 7.316087014270e-01 7.288908140650e-01 7.261657150978e-01 7.234266683916e-01 7.206782409204e-01 7.179194004525e-01 7.151479688553e-01 7.123692744247e-01 7.095776909025e-01 7.067771158954e-01 7.039675827188e-01 7.011464464278e-01 6.983182661969e-01 6.954789352358e-01 6.926316580563e-01 6.897757583858e-01 6.869093649976e-01 6.840370640768e-01 6.811540206781e-01 6.782644720125e-01 6.753676338405e-01 6.724617687383e-01 6.695509945435e-01 6.666309694132e-01 6.637055050546e-01 6.607734600023e-01 6.578341100984e-01 6.548914369124e-01 6.519393566754e-01 6.489853587427e-01 6.460247932631e-01 6.430592308085e-01 6.400908312362e-01 6.371158561142e-01 6.341392109675e-01 6.311587454759e-01 6.281744241691e-01 6.251893936740e-01 6.221994402077e-01 6.192098023567e-01 6.162171567613e-01 6.132231796519e-01 6.102298208320e-01 6.072336622826e-01 6.042397553737e-01 6.012447051661e-01 5.982506058889e-01 5.952586737242e-01 5.922662007027e-01 5.892791205608e-01 5.862916492166e-01 5.833081961077e-01 5.803285433796e-01 5.773506061901e-01 5.743803219756e-01 5.714118083456e-01 5.684500830749e-01 5.654940974105e-01 5.625428012819e-01 5.596008862060e-01 5.566636657460e-01 5.537356115014e-01 5.508154454233e-01 5.479034847313e-01 5.450023269512e-01 5.421091887435e-01 5.392275024808e-01 5.363560561880e-01 5.334953580270e-01 5.306487123681e-01 5.278125315392e-01 5.249901113826e-01 5.221815772001e-01 5.193857326046e-01 5.166066348674e-01 5.138399848905e-01 5.110924998241e-01 5.083585224972e-01 5.056413304284e-01 5.029431015567e-01 5.002605727779e-01 4.975990931524e-01 4.949546405059e-01 4.923303412024e-01 4.897269296951e-01 4.871414658525e-01 4.845806129903e-01 4.820371912999e-01 4.795188024873e-01 4.770222486375e-01 4.745466744580e-01 4.720979150698e-01 4.696693226464e-01 4.672677885492e-01 4.648901559792e-01 4.625366179700e-01 4.602116765023e-01 4.579079827400e-01 4.556351236244e-01 4.533862973253e-01 4.511644288242e-01 4.489716198258e-01 4.468026773754e-01 4.446657287849e-01 4.425535817569e-01 4.404721527809e-01 4.384180514656e-01 4.363912613989e-01 4.343965294856e-01 4.324272389778e-01 4.304895279570e-01 4.285795957341e-01 4.266981065359e-01 4.248480871815e-01 4.230238044375e-01 4.212321003087e-01 4.194665450192e-01 4.177315372256e-01 4.160252614244e-01 4.143458926120e-01 4.126975224105e-01 4.110743308085e-01 4.094811923939e-01 4.079142131554e-01 4.063751455082e-01 4.048630785587e-01 4.033760744847e-01 4.019168188276e-01 4.004813272893e-01 3.990722958288e-01 3.976877237171e-01 3.963263059760e-01 3.949895610736e-01 3.936737191840e-01 3.923808011501e-01 3.911091285366e-01 3.898580893758e-01 3.886274988296e-01 3.874156853292e-01 3.862216388612e-01 3.850459793612e-01 3.838855173043e-01 3.827419535640e-01 3.816129624269e-01 3.804972125487e-01 3.793955388408e-01 3.783039822174e-01 3.772253210339e-01 3.761548381749e-01 3.750939794687e-01 3.740406127198e-01 3.729931152832e-01 3.719537347875e-01 3.709153882963e-01 3.698829883290e-01 3.688512657808e-01 3.678202338774e-01 3.667908295100e-01 3.657574120602e-01 3.647240187426e-01 3.636848177744e-01 3.626419878841e-01 3.615924777409e-01 3.605354358433e-01 3.594717559222e-01 3.583948844450e-01 3.573107086411e-01 3.562122754985e-01 3.551014952345e-01 3.539764818421e-01 3.528348088148e-01 3.516791320569e-01 3.505037634060e-01 3.493097575264e-01 3.480959656649e-01 3.468615342721e-01 3.456052606763e-01 3.443259904375e-01 3.430223969302e-01 3.416952105664e-01 3.403409927346e-01 3.389610807663e-01 3.375536106410e-01 3.361172095589e-01 3.346534315431e-01 3.331584737773e-01 3.316348356563e-01 3.300786589645e-01 3.284917613264e-01 3.268735694496e-01 3.252213691472e-01 3.235383263955e-01 3.218200995709e-01 3.200700428413e-01 3.182859525526e-01 3.164677177335e-01 3.146171819098e-01 3.127309883121e-01 3.108132666940e-01 3.088600323657e-01 3.068751607518e-01 3.048573156882e-01 3.028067415704e-01 3.007248319412e-01 2.986112448953e-01 2.964681852730e-01 2.942959532189e-01 2.920956268805e-01 2.898675496190e-01 2.876145610946e-01 2.853373292592e-01 2.830380056205e-01 2.807166470405e-01 2.783771909348e-01 2.760207071870e-01 2.736497865753e-01 2.712665085371e-01 2.688740285972e-01 2.664764098234e-01 2.640741206501e-01 2.616730420641e-01 2.592748189209e-01 2.568855782412e-01 2.545067351888e-01 2.521435845018e-01 2.498009575163e-01 2.474830153864e-01 2.451977529367e-01 2.429467150529e-01 2.407379664543e-01 2.385763373551e-01 2.364685333938e-01 2.344222201926e-01 2.324410955410e-01 2.305356183973e-01 2.287107129199e-01 2.269749106845e-01 2.253352466483e-01 2.237992257060e-01 2.223765887818e-01 2.210728964851e-01 2.198975425008e-01 2.188577817012e-01 2.179613189449e-01 2.172176934265e-01 2.166306259680e-01 2.162107016061e-01 2.159627701824e-01 2.158931827505e-01 2.160108972798e-01 2.163151183554e-01 2.168181213028e-01 2.175172631366e-01 2.184200523530e-01 2.195291418153e-01 2.208419175978e-01 2.223666556732e-01 2.240955658658e-01 2.260356591086e-01 2.281821480945e-01 2.305317044987e-01 2.330882137654e-01 2.358402158522e-01 2.387926515355e-01 2.419350562603e-01 2.452648260198e-01 2.487799666296e-01 2.524684643983e-01 2.563330018266e-01 2.603600383756e-01 2.645478403053e-01 2.688913166371e-01 2.733777254695e-01 2.780106169794e-01 2.827732696847e-01 2.876667746482e-01 2.926829739934e-01 2.978104934863e-01 3.030521945939e-01 3.083912645311e-01 3.138304775837e-01 3.193589160475e-01 3.249690606874e-01 3.306624672395e-01 3.364229895252e-01 3.422546381650e-01 3.481455302565e-01 3.540910421451e-01 3.600916820848e-01 3.661312472707e-01 3.722166155158e-01 3.783322016218e-01 3.844792022102e-01 3.906539906408e-01 3.968436041160e-01 4.030556352977e-01 4.092737836992e-01 4.155011922825e-01 4.217333657620e-01 4.279589755654e-01 4.341860517444e-01 4.403966092366e-01 4.465986060205e-01 4.527827914822e-01 4.589415644599e-01 4.650822908444e-01 4.711880411319e-01 4.772671465629e-01 4.833100883013e-01 4.893117321256e-01 4.952792639615e-01 5.011936021791e-01 5.070676166557e-01 5.128887281972e-01 5.186545796665e-01 5.243703540265e-01 5.300205356572e-01 5.356164619021e-01 5.411458392677e-01 5.466086752837e-01 5.520083513265e-01 5.573318007047e-01 5.625913720773e-01 5.677726155647e-01 5.728791508378e-01 5.779122348046e-01 5.828612559079e-01 5.877379467467e-01 5.925278963308e-01 5.972374057165e-01 6.018674056336e-01 6.064066875857e-01 6.108697461262e-01 6.152409959691e-01 6.195305162592e-01 6.237353576353e-01 6.278488864164e-01 6.318830257431e-01 6.358254559318e-01 6.396861640388e-01 6.434598915970e-01 6.471458544467e-01 6.507532947399e-01 6.542714499533e-01 6.577109271078e-01 6.610674750643e-01 6.643414637576e-01 6.675417336280e-01 6.706584838967e-01 6.737035786633e-01 6.766720199871e-01 6.795667926639e-01 6.823942730597e-01 6.851484063874e-01 6.878399393437e-01 6.904654088227e-01 6.930280230747e-01 6.955344003609e-01 6.979796209185e-01 7.003753859703e-01 7.027164264707e-01 7.050095373101e-01 7.072590654967e-01 7.094621449210e-01 7.116292834717e-01 7.137567796006e-01 7.158516096875e-01 7.179174747308e-01 7.199524866359e-01 7.219678215512e-01 7.239592948203e-01 7.259345985439e-01 7.278968031059e-01 7.298446438496e-01 7.317881214875e-01 7.337241146573e-01 7.356584465801e-01 7.375955782809e-01 7.395342089808e-01 7.414826232447e-01 7.434385955781e-01 7.454081389362e-01 7.473943463930e-01 7.493955088590e-01 7.514194946593e-01 7.534638878316e-01 7.555323949112e-01 7.576297779063e-01 7.597516159181e-01 7.619071705607e-01 7.640910330060e-01 7.663085793551e-01 7.685619988724e-01 7.708472199849e-01 7.731719309153e-01 7.755309182438e-01 7.779274056891e-01 7.803632683646e-01 7.828335700971e-01 7.853446602517e-01 7.878910994963e-01 7.904756675017e-01 7.930985572531e-01 7.957534150252e-01 7.984483432327e-01 8.011754683193e-01 8.039360656142e-01 8.067316785633e-01 8.095544358011e-01 8.124106964057e-01 8.152923484312e-01 8.182011468517e-01 8.211362030757e-01 8.240905025226e-01 8.270705579236e-01 8.300651322582e-01 8.330793600478e-01 8.361092535315e-01 8.391487987520e-01 8.422022129606e-01 8.452608821142e-01 8.483267870894e-01 8.513966979495e-01 8.544643769195e-01 8.575338470617e-01 8.605961102160e-01 8.636526870078e-01 8.667011756177e-01 8.697348438466e-01 8.727573332481e-01 8.757598573167e-01 8.787438440597e-01 8.817050854517e-01 8.846390405344e-01 8.875470275669e-01 8.904207072152e-01 8.932622862973e-01 8.960657315795e-01 8.988280004565e-01 9.015496671931e-01 9.042219807201e-01 9.068476945607e-01 9.094208441933e-01 9.119365151726e-01 9.143954172817e-01 9.167907675911e-01 9.191207565195e-01 9.213822889982e-01 9.235695970598e-01 9.256827395750e-01 9.277156354927e-01 9.296657327352e-01 9.315291513523e-01 9.333012838035e-01 9.349802310027e-01 9.365609051362e-01 9.380391766222e-01 9.394124602641e-01 9.406757578481e-01 9.418253532261e-01 9.428591875819e-01 9.437700140924e-01 9.445581017905e-01 9.452159620493e-01 9.457425027822e-01 9.461337503416e-01 9.463850337278e-01 9.464942118091e-01 9.464569961531e-01 9.462715083069e-01 9.459352494989e-01 9.454422784446e-01 9.447947257266e-01 9.439866413155e-01 9.430183838508e-01 9.418884494297e-01 9.405923057036e-01 9.391354080674e-01 9.375101121512e-01 9.357205052590e-01 9.337677112821e-01 9.316476709552e-01 9.293691211970e-01 9.269266329840e-01 9.243266562241e-01 9.215729883287e-01 9.186646749762e-01 9.156126724975e-01 9.124149316536e-01 9.090814005134e-01 9.056179637151e-01 9.020270153767e-01 8.983239591971e-01 8.945086917853e-01 8.905957511149e-01 8.865935057585e-01 8.825083618027e-01 8.783579975582e-01 8.741463561841e-01 8.698906451141e-01 8.656019037317e-01 8.612907819852e-01 8.569750697916e-01 8.526639305611e-01 8.483752731718e-01 8.441211742920e-01 8.399161158025e-01 8.357768891403e-01 8.317133842004e-01 8.277459470689e-01 8.238839101063e-01 8.201432547834e-01 8.165370558027e-01 8.130774290451e-01 8.097782553359e-01 8.066481559860e-01 8.037005268215e-01 8.009433923034e-01 7.983850761212e-01 7.960345363158e-01 7.938941401922e-01 7.919731096662e-01 7.902709950329e-01 7.887913289553e-01 7.875354762324e-01 7.864995664912e-01 7.856847113399e-01 7.850843285502e-01 7.846938766206e-01 7.845085969349e-01 7.845176878960e-01 7.847159197580e-01 7.850892186350e-01 7.856306744168e-01 7.863255672544e-01 7.871633862777e-01 7.881313022971e-01 7.892141277123e-01 7.904029941877e-01 7.916794441204e-01 7.930333837142e-01 7.944516942526e-01 7.959191138500e-01 7.974288711649e-01 7.989632797611e-01 8.005174397155e-01 8.020788523396e-01 8.036383208461e-01 8.051935701110e-01 8.067312582980e-01 8.082545953667e-01 8.097557828232e-01 8.112330955432e-01 8.126903528803e-01 8.141240958948e-01 8.155427767616e-01 8.169470454668e-01 8.183452386693e-01 8.197463523466e-01 8.211550947041e-01 8.225899065537e-01 8.240551336487e-01 8.255711918325e-01 8.271498225725e-01 8.288055607858e-01 8.305605016025e-01 8.324248343031e-01 8.344227802760e-01 8.365697161886e-01 8.388842882775e-01 8.413862770308e-01 8.440904297265e-01 8.470183782891e-01 8.501838648539e-01 8.536031257867e-01 8.572921216600e-01 8.612592794861e-01 8.655200022869e-01 8.700788278122e-01 8.749445457251e-01 8.801202530972e-01 8.856047537712e-01 8.914010930791e-01 8.974978419272e-01 9.038933232474e-01 9.105736481263e-01 9.175232603780e-01 9.247311462971e-01 9.321687395551e-01 9.398202085661e-01 9.476560072437e-01 9.556449836222e-01 9.637624051875e-01 9.719672966173e-01 9.802297929107e-01 9.885081506285e-01 9.967648662396e-01 1.004961647831e+00 1.013052996798e+00 1.021002357580e+00 1.028763846951e+00 1.036298579336e+00 1.043565168552e+00 1.050522932560e+00 1.057137218597e+00 1.063368182478e+00 1.069184850855e+00 1.074558786306e+00 1.079458099698e+00 1.083865705150e+00 1.087759615352e+00 1.091127469407e+00 1.093962450933e+00 1.096259558112e+00 1.098024725144e+00 1.099265388597e+00 1.100000392442e+00 1.100250717719e+00 1.100046564212e+00 1.099425450509e+00 1.098427718042e+00 1.097106003577e+00 1.095512192694e+00 1.093708883338e+00 1.091760628700e+00 1.089733703218e+00 1.087702826705e+00 1.085735695162e+00 1.083906619374e+00 1.082285798075e+00 1.080937577769e+00 1.079928254888e+00 1.079309307638e+00 1.079129864177e+00 1.079427935230e+00 1.080229802906e+00 1.081552862599e+00 1.083396574595e+00 1.085752846005e+00 1.088598224917e+00 1.091895686725e+00 1.095600620456e+00 1.099653114288e+00 1.103985488034e+00 1.108523869983e+00 1.113185911628e+00 1.117888649681e+00 1.122544207334e+00 1.127066530472e+00 1.131372369052e+00 1.135380585726e+00 1.139020460400e+00 1.142226223721e+00 1.144942216974e+00 1.147125389522e+00 1.148744713558e+00 1.149781467775e+00 1.150233606822e+00 1.150111868079e+00 1.149443212722e+00 1.148266860536e+00 1.146638957925e+00 1.144626542495e+00 1.142311331127e+00 1.139782616851e+00 1.137140191200e+00 1.134489570641e+00 1.131938051280e+00 1.129594797636e+00 1.127565212763e+00 1.125947954955e+00 1.124831543868e+00 1.124292088176e+00 1.124389601362e+00 1.125164765188e+00 1.126637864670e+00 1.128809532201e+00 1.131655734371e+00 1.135134618082e+00 1.139182289174e+00 1.143718288109e+00 1.148650198596e+00 1.153872507897e+00 1.159276720647e+00 1.164750296359e+00 1.170186794522e+00 1.175488779778e+00 1.180567367286e+00 1.185357497461e+00 1.189811199236e+00 1.193907106802e+00 1.197652383369e+00 1.201078348294e+00 1.204254397484e+00 1.207268967315e+00 1.210242580995e+00 1.213320702233e+00 1.216659051358e+00 1.220434447281e+00 1.224815448070e+00 1.229973012339e+00 1.236058393987e+00 1.243191676514e+00 1.251465502579e+00 1.260916349059e+00 1.271538650018e+00 1.283267804032e+00 1.295975643261e+00 1.309494099864e+00 1.323584637861e+00 1.337984075716e+00 1.352382273239e+00 1.366447380412e+00 1.379847307155e+00 1.392231289215e+00 1.403280176195e+00 1.412688714872e+00 1.420184591652e+00 1.425557003440e+00 1.428621753735e+00 1.429278588711e+00 1.427477441825e+00 1.423234839448e+00 1.416648046874e+00 1.407855272878e+00 1.397081592429e+00 1.384587557984e+00 1.370679779762e+00 1.355711565433e+00 1.340028068582e+00 1.324004832526e+00 1.307982848672e+00 1.292280318544e+00 1.277185682059e+00 1.262904585743e+00 1.249617074706e+00 1.237418474463e+00 1.226353339345e+00 1.216435314505e+00 1.207616257401e+00 1.199865879550e+00 1.193133380289e+00 1.187391047077e+00 1.182660217217e+00 1.178969726488e+00 1.176426441553e+00 1.175144096260e+00 1.175271327158e+00 1.176976671132e+00 1.180380396381e+00 1.185606014177e+00 1.192685588527e+00 1.201592350501e+00 1.212228870562e+00 1.224383017954e+00 1.237811572620e+00 1.252178173642e+00 1.267126775118e+00 1.282292459911e+00 1.297294503477e+00 1.311812563033e+00 1.325537575555e+00 1.338224519067e+00 1.349687744571e+00 1.359762296267e+00 1.368354134768e+00 1.375370098171e+00 1.380743515301e+00 1.384415772121e+00 1.386302811703e+00 1.386340409083e+00 1.384432007857e+00 1.380491709996e+00 1.374450342147e+00 1.366240154826e+00 1.355855635949e+00 1.343314546088e+00 1.328703894671e+00 1.312167353929e+00 1.293898801465e+00 1.274166679877e+00 1.253266272150e+00 1.233919126367e+00 1.210526488022e+00 1.187220885274e+00 1.168155831175e+00 1.154777760689e+00 1.144891860753e+00 1.134337459549e+00 1.120000939413e+00 1.102080889538e+00 1.084206798234e+00 1.071246273626e+00 1.066074561505e+00 1.067593114592e+00 1.071595044793e+00 1.073787138572e+00 1.072703476481e+00 1.070647916325e+00 1.072081854367e+00 1.080440671116e+00 1.095584170880e+00 1.113770025516e+00 1.130159381512e+00 1.141901871264e+00 1.149766978644e+00 1.157382496474e+00 1.168618663180e+00 1.184774311700e+00 1.203508452059e+00 1.220326625934e+00 1.231439665231e+00 1.236020471229e+00 1.236528740460e+00 1.237000738220e+00 1.240276195694e+00 1.245966778166e+00 1.250610036111e+00 1.249862917078e+00 1.241072359321e+00 1.224491500048e+00 1.202173100076e+00 1.167235780192e+00 1.113737702330e+00 1.045159508517e+00 9.839533864811e-01 9.773333034458e-01 1.028524665469e+00 1.091168515821e+00 1.114815573251e+00 1.077999422588e+00 9.964193142956e-01 9.173152577483e-01 8.925560206685e-01 9.305401510509e-01 9.868420082554e-01 1.010614337467e+00 9.792466536285e-01 9.057963991775e-01 8.332520842363e-01 8.099922457952e-01 8.452182940745e-01 8.989589375277e-01 9.245556790157e-01 9.010539892462e-01 8.399306349119e-01 7.791778172945e-01 7.606604873590e-01 7.919591215020e-01 8.390586329543e-01 8.629749246422e-01 8.486122017269e-01 8.110771381086e-01 7.867015058526e-01 8.050901655528e-01 8.582698721217e-01 9.084186076082e-01 9.211002972329e-01 8.863164731563e-01 8.252451089131e-01 7.852304511899e-01 8.086204321092e-01 8.877142007789e-01 9.731768780648e-01 1.019221725734e+00 1.006766144610e+00 9.476552514015e-01 8.808449909813e-01 8.539077324961e-01 8.846077358667e-01 9.435254300594e-01 9.867575236014e-01 9.900385601026e-01 9.584333286945e-01 9.200866265656e-01 9.064424804364e-01 9.252617775581e-01 9.541019663821e-01 9.632594943753e-01 9.394914634563e-01 8.941969239745e-01 8.567152569177e-01 8.529016324625e-01 8.814824425095e-01 9.164229720040e-01 9.314329548859e-01 9.169858354833e-01 8.820530058393e-01 8.458329198374e-01 8.243761454822e-01 8.207909718613e-01 8.276297779791e-01 8.369146678392e-01 8.452043641025e-01 8.505703269219e-01 8.484461548865e-01 8.330506677928e-01 8.041426809252e-01 7.724821555395e-01 7.562808472512e-01 7.661109984843e-01 7.917873321858e-01 8.095338041422e-01 8.012372408356e-01 7.679073671047e-01 7.313552608999e-01 7.202273104768e-01 7.429888858012e-01 7.774462301289e-01 7.930585207143e-01 7.761388674322e-01 7.394484453926e-01 7.158570922498e-01 7.320354017138e-01 7.797185106287e-01 8.246667778002e-01 8.386848197710e-01 8.177424612602e-01 7.831654679029e-01 7.682796859428e-01 7.908235637260e-01 8.360493019417e-01 8.741137697195e-01 8.859898806584e-01 8.732977437827e-01 8.532789638594e-01 8.444484766257e-01 8.517447395229e-01 8.651233423322e-01 8.722741666043e-01 8.699651708512e-01 8.643266387672e-01 8.622264036058e-01 8.628018669610e-01 8.582039950682e-01 8.424778064753e-01 8.192979670625e-01 8.009715001312e-01 7.978822348574e-01 8.072992954410e-01 8.145808387354e-01 8.059243671501e-01 7.797179695531e-01 7.488436431356e-01 7.321938470587e-01 7.388179082986e-01 7.594682373188e-01 7.760361565447e-01 7.767878626808e-01 7.635427043692e-01 7.932532237814e-01
 1.141712709445e+00 1.140991619838e+00 1.140419681264e+00 1.140522192830e+00 1.141153619721e+00 1.141659948447e+00 1.141488095286e+00 1.140749609160e+00 1.140169371026e+00 1.140347914692e+00 1.141084879764e+00 1.141580867119e+00 1.141305799206e+00 1.140541743983e+00 1.140048287273e+00 1.140286648906e+00 1.140981770460e+00 1.141400289561e+00 1.141074353175e+00 1.140298513408e+00 1.139849493272e+00 1.140172559225e+00 1.140895194276e+00 1.141245588126e+00 1.140856194193e+00 1.140101798364e+00 1.139698251815e+00 1.140007282194e+00 1.140692478292e+00 1.141028371311e+00 1.140617820984e+00 1.139826290367e+00 1.139429698369e+00 1.139801215399e+00 1.140508107420e+00 1.140772414461e+00 1.140271418771e+00 1.139468274497e+00 1.139142828043e+00 1.139593921665e+00 1.140309516630e+00 1.140488115534e+00 1.139895916721e+00 1.139124386263e+00 1.138957250896e+00 1.139537354765e+00 1.140238282491e+00 1.140331630040e+00 1.139717177132e+00 1.139008318854e+00 1.138914580099e+00 1.139529461141e+00 1.140236271329e+00 1.140328214856e+00 1.139721490185e+00 1.139020852595e+00 1.138911613595e+00 1.139493494824e+00 1.140183744282e+00 1.140279323395e+00 1.139646083984e+00 1.138876377155e+00 1.138720822739e+00 1.139306910385e+00 1.139990198877e+00 1.140009019412e+00 1.139270233597e+00 1.138458999345e+00 1.138343179183e+00 1.138975445579e+00 1.139606299454e+00 1.139465656896e+00 1.138599710964e+00 1.137836052508e+00 1.137892201035e+00 1.138598676046e+00 1.139091655979e+00 1.138740051443e+00 1.137813464799e+00 1.137198789793e+00 1.137447403884e+00 1.138173248431e+00 1.138483380508e+00 1.137952256459e+00 1.137058645140e+00 1.136646182809e+00 1.137023978786e+00 1.137667116526e+00 1.137789397037e+00 1.137173860111e+00 1.136385037056e+00 1.136143946374e+00 1.136565699849e+00 1.137076383271e+00 1.137047891331e+00 1.136434812120e+00 1.135782348482e+00 1.135644616026e+00 1.136022680680e+00 1.136394000209e+00 1.136279640469e+00 1.135724431359e+00 1.135200513835e+00 1.135104368727e+00 1.135379958615e+00 1.135618316470e+00 1.135478267262e+00 1.135014831996e+00 1.134586017060e+00 1.134478563656e+00 1.134641705790e+00 1.134779387920e+00 1.134653294076e+00 1.134287595574e+00 1.133920852354e+00 1.133769442409e+00 1.133830583202e+00 1.133908998876e+00 1.133817068924e+00 1.133536647560e+00 1.133211547299e+00 1.133010691792e+00 1.132987484646e+00 1.133032943730e+00 1.132982857578e+00 1.132769037771e+00 1.132472947969e+00 1.132243959732e+00 1.132168753754e+00 1.132194385857e+00 1.132173578672e+00 1.132005713173e+00 1.131739051060e+00 1.131511275334e+00 1.131414451666e+00 1.131414825315e+00 1.131389244970e+00 1.131249863320e+00 1.131022130169e+00 1.130816670434e+00 1.130707547840e+00 1.130665001372e+00 1.130606824159e+00 1.130478986803e+00 1.130295255113e+00 1.130116167691e+00 1.129984843975e+00 1.129888809645e+00 1.129787555136e+00 1.129659276337e+00 1.129505216417e+00 1.129340148751e+00 1.129184569353e+00 1.129047041277e+00 1.128915116570e+00 1.128774881846e+00 1.128621837589e+00 1.128458797843e+00 1.128296544043e+00 1.128145678649e+00 1.127996646858e+00 1.127836682980e+00 1.127669975390e+00 1.127510792790e+00 1.127361716139e+00 1.127211156635e+00 1.127047544592e+00 1.126869630596e+00 1.126696254633e+00 1.126543618875e+00 1.126396949712e+00 1.126231482680e+00 1.126046846315e+00 1.125863013944e+00 1.125691177329e+00 1.125527113563e+00 1.125351513962e+00 1.125155447918e+00 1.124955748834e+00 1.124768794462e+00 1.124584875279e+00 1.124389375719e+00 1.124179338101e+00 1.123965528188e+00 1.123759053696e+00 1.123558090558e+00 1.123349307367e+00 1.123129274621e+00 1.122908408842e+00 1.122694090724e+00 1.122479610476e+00 1.122258844062e+00 1.122031557215e+00 1.121803102453e+00 1.121579673426e+00 1.121358568925e+00 1.121131472725e+00 1.120896462027e+00 1.120660041803e+00 1.120424256757e+00 1.120190139104e+00 1.119954387801e+00 1.119713831526e+00 1.119467432307e+00 1.119219894390e+00 1.118974314221e+00 1.118726903226e+00 1.118476509504e+00 1.118221501475e+00 1.117963379992e+00 1.117706437739e+00 1.117451092513e+00 1.117189728978e+00 1.116921500843e+00 1.116652683878e+00 1.116383881320e+00 1.116114447811e+00 1.115840220943e+00 1.115558122937e+00 1.115273936173e+00 1.114992388122e+00 1.114709873094e+00 1.114419735484e+00 1.114125384947e+00 1.113829914466e+00 1.113535451516e+00 1.113240182510e+00 1.112940286769e+00 1.112633684227e+00 1.112328385858e+00 1.112025227089e+00 1.111717932862e+00 1.111406832684e+00 1.111093404270e+00 1.110777589162e+00 1.110462173488e+00 1.110143841457e+00 1.109820301880e+00 1.109494558206e+00 1.109168425808e+00 1.108838584255e+00 1.108504844836e+00 1.108169588867e+00 1.107830332864e+00 1.107490283748e+00 1.107148308308e+00 1.106802454706e+00 1.106453120648e+00 1.106103170437e+00 1.105750399597e+00 1.105394189964e+00 1.105037246826e+00 1.104676187131e+00 1.104311962859e+00 1.103946671779e+00 1.103576620044e+00 1.103205623713e+00 1.102833108815e+00 1.102455266225e+00 1.102073985375e+00 1.101692677935e+00 1.101307630428e+00 1.100920195993e+00 1.100530507407e+00 1.100135994542e+00 1.099739117043e+00 1.099342532190e+00 1.098940699884e+00 1.098536357345e+00 1.098130712079e+00 1.097720444058e+00 1.097307552505e+00 1.096894222842e+00 1.096475416208e+00 1.096054641616e+00 1.095631655730e+00 1.095203554529e+00 1.094774584999e+00 1.094343554776e+00 1.093907646476e+00 1.093469099788e+00 1.093028944256e+00 1.092584755577e+00 1.092138856151e+00 1.091689830096e+00 1.091235520148e+00 1.090780138306e+00 1.090321505849e+00 1.089859345822e+00 1.089394682536e+00 1.088926383293e+00 1.088454195110e+00 1.087979820923e+00 1.087502824560e+00 1.087022006476e+00 1.086538699820e+00 1.086052374547e+00 1.085560673328e+00 1.085067044007e+00 1.084570668931e+00 1.084070345062e+00 1.083568139304e+00 1.083061186328e+00 1.082550147037e+00 1.082036843200e+00 1.081519949146e+00 1.080999889674e+00 1.080476375566e+00 1.079948935724e+00 1.079417341580e+00 1.078883409388e+00 1.078346277679e+00 1.077804231716e+00 1.077260459742e+00 1.076711165450e+00 1.076158791511e+00 1.075603847203e+00 1.075043997417e+00 1.074480640129e+00 1.073914836768e+00 1.073343838178e+00 1.072769559466e+00 1.072191656986e+00 1.071608911101e+00 1.071022409361e+00 1.070432510707e+00 1.069838647207e+00 1.069242208276e+00 1.068641246145e+00 1.068034642656e+00 1.067424593064e+00 1.066811132842e+00 1.066192953878e+00 1.065573372634e+00 1.064947899305e+00 1.064318163559e+00 1.063685128573e+00 1.063046177628e+00 1.062404530417e+00 1.061759074122e+00 1.061109245008e+00 1.060456621450e+00 1.059799554386e+00 1.059135876411e+00 1.058468592054e+00 1.057797111311e+00 1.057122106945e+00 1.056443664593e+00 1.055760012048e+00 1.055071587880e+00 1.054378273340e+00 1.053679997978e+00 1.052977307239e+00 1.052270438953e+00 1.051559978740e+00 1.050844318428e+00 1.050124066899e+00 1.049397121514e+00 1.048665446894e+00 1.047929064270e+00 1.047188671348e+00 1.046444509338e+00 1.045694801075e+00 1.044938415943e+00 1.044177390888e+00 1.043410847451e+00 1.042640102270e+00 1.041865449814e+00 1.041084385252e+00 1.040298333529e+00 1.039506279293e+00 1.038708754808e+00 1.037906434652e+00 1.037099323388e+00 1.036286783374e+00 1.035469312329e+00 1.034645435227e+00 1.033815693489e+00 1.032980913932e+00 1.032140567854e+00 1.031294902492e+00 1.030443902573e+00 1.029586596342e+00 1.028724100083e+00 1.027854964927e+00 1.026979418507e+00 1.026098701727e+00 1.025212818668e+00 1.024320700350e+00 1.023423160943e+00 1.022518131612e+00 1.021606521456e+00 1.020689139666e+00 1.019765973287e+00 1.018836866655e+00 1.017902100941e+00 1.016959325923e+00 1.016009311131e+00 1.015052976738e+00 1.014091010857e+00 1.013123690787e+00 1.012148418108e+00 1.011165389322e+00 1.010175102164e+00 1.009177727304e+00 1.008175465089e+00 1.007165599864e+00 1.006148323868e+00 1.005122760513e+00 1.004089843811e+00 1.003050026781e+00 1.002003881301e+00 1.000949469142e+00 9.998871738115e-01 9.988166120344e-01 9.977390736815e-01 9.966541210200e-01 9.955620011136e-01 9.944607800487e-01 9.933516870119e-01 9.922348143640e-01 9.911104135191e-01 9.899779700697e-01 9.888366817716e-01 9.876868837344e-01 9.865289844882e-01 9.853629673765e-01 9.841891622772e-01 9.830065812365e-01 9.818140812424e-01 9.806140232995e-01 9.794049318268e-01 9.781882587932e-01 9.769623817775e-01 9.757269589027e-01 9.744820010857e-01 9.732278881175e-01 9.719657201482e-01 9.706947287563e-01 9.694140710519e-01 9.681239100554e-01 9.668235411799e-01 9.655143681465e-01 9.641958132870e-01 9.628679984057e-01 9.615301903970e-01 9.601820041027e-01 9.588240106238e-01 9.574557039208e-01 9.560777283217e-01 9.546908996892e-01 9.532924139778e-01 9.518842157491e-01 9.504647769112e-01 9.490355211392e-01 9.475961207856e-01 9.461462904678e-01 9.446860800099e-01 9.432146938961e-01 9.417317975896e-01 9.402389636735e-01 9.387353321575e-01 9.372213496216e-01 9.356955758992e-01 9.341587260997e-01 9.326106488678e-01 9.310513774156e-01 9.294812368635e-01 9.278998369614e-01 9.263063930180e-01 9.247015468501e-01 9.230847029574e-01 9.214565125477e-01 9.198173699503e-01 9.181650190320e-01 9.165017851050e-01 9.148254328198e-01 9.131383658943e-01 9.114389259726e-01 9.097265223586e-01 9.080022766803e-01 9.062656596653e-01 9.045170512155e-01 9.027562846486e-01 9.009820420016e-01 8.991949236671e-01 8.973956342689e-01 8.955838433298e-01 8.937600861129e-01 8.919227503191e-01 8.900721246367e-01 8.882090975004e-01 8.863329779739e-01 8.844446830653e-01 8.825428746449e-01 8.806267920588e-01 8.786989448721e-01 8.767572571105e-01 8.748030218736e-01 8.728357561022e-01 8.708536861712e-01 8.688595188124e-01 8.668515397771e-01 8.648304788246e-01 8.627964602305e-01 8.607472714547e-01 8.586861704229e-01 8.566102463703e-01 8.545212590517e-01 8.524198310688e-01 8.503026551663e-01 8.481727744417e-01 8.460289914255e-01 8.438712232643e-01 8.417014635187e-01 8.395153383408e-01 8.373166448154e-01 8.351038372260e-01 8.328767697267e-01 8.306373608492e-01 8.283819889694e-01 8.261141438921e-01 8.238324287752e-01 8.215360825227e-01 8.192277352637e-01 8.169036309929e-01 8.145669058625e-01 8.122165291237e-01 8.098514200114e-01 8.074744606630e-01 8.050815487841e-01 8.026763859344e-01 8.002579268416e-01 7.978240349575e-01 7.953794051817e-01 7.929194693107e-01 7.904461893629e-01 7.879613881721e-01 7.854602305576e-01 7.829489155719e-01 7.804221397388e-01 7.778827540591e-01 7.753317752599e-01 7.727647318190e-01 7.701885410432e-01 7.675969953470e-01 7.649936283736e-01 7.623787236726e-01 7.597489766604e-01 7.571098401349e-01 7.544560374095e-01 7.517911781552e-01 7.491144707670e-01 7.464240698249e-01 7.437248827759e-01 7.410110987776e-01 7.382871777106e-01 7.355528948087e-01 7.328048908041e-01 7.300489300003e-01 7.272791806595e-01 7.245010193239e-01 7.217121538879e-01 7.189108675138e-01 7.161026556743e-01 7.132811195863e-01 7.104517583994e-01 7.076131786392e-01 7.047635582464e-01 7.019078489694e-01 6.990396251149e-01 6.961655321090e-01 6.932821759737e-01 6.903893192247e-01 6.874913019080e-01 6.845825833183e-01 6.816684408317e-01 6.787464069941e-01 6.758173166251e-01 6.728836275231e-01 6.699400975886e-01 6.669937786139e-01 6.640399836930e-01 6.610808872707e-01 6.581189602316e-01 6.551491492510e-01 6.521781660634e-01 6.492006156912e-01 6.462197717740e-01 6.432371068543e-01 6.402487093176e-01 6.372612199730e-01 6.342684845054e-01 6.312754015429e-01 6.282809092047e-01 6.252836410874e-01 6.222888793946e-01 6.192906811408e-01 6.162948376127e-01 6.132996612307e-01 6.103029642397e-01 6.073112690383e-01 6.043180680626e-01 6.013296159899e-01 5.983434211617e-01 5.953594662660e-01 5.923815558859e-01 5.894056105574e-01 5.864359701991e-01 5.834710648080e-01 5.805108912420e-01 5.775594672745e-01 5.746121506099e-01 5.716743176619e-01 5.687426081341e-01 5.658194982453e-01 5.629067313328e-01 5.600009010418e-01 5.571076710735e-01 5.542228704100e-01 5.513497627388e-01 5.484886818431e-01 5.456379602218e-01 5.428031734503e-01 5.399789740868e-01 5.371684992088e-01 5.343739284205e-01 5.315915336973e-01 5.288282692938e-01 5.260782364769e-01 5.233459984807e-01 5.206313887605e-01 5.179323439797e-01 5.152543141077e-01 5.125916234948e-01 5.099511149378e-01 5.073295492575e-01 5.047264300456e-01 5.021481773316e-01 4.995866406748e-01 4.970503916702e-01 4.945350738133e-01 4.920421182552e-01 4.895750748720e-01 4.871280104326e-01 4.847085425939e-01 4.823111507337e-01 4.799400379281e-01 4.775955167162e-01 4.752734422980e-01 4.729814848376e-01 4.707127859535e-01 4.684734918727e-01 4.662606067287e-01 4.640739497849e-01 4.619179411400e-01 4.597866205723e-01 4.576871198889e-01 4.556128941530e-01 4.535684759803e-01 4.515540799580e-01 4.495654629409e-01 4.476101144774e-01 4.456802861605e-01 4.437814756907e-01 4.419117220262e-01 4.400696914261e-01 4.382598430938e-01 4.364751339758e-01 4.347221772485e-01 4.329967250616e-01 4.312997404706e-01 4.296322783795e-01 4.279911289033e-01 4.263798283675e-01 4.247949233116e-01 4.232378096641e-01 4.217073644068e-01 4.202033799311e-01 4.187264739895e-01 4.172738120941e-01 4.158469311100e-01 4.144438765996e-01 4.130652838506e-01 4.117105575239e-01 4.103782543387e-01 4.090674937033e-01 4.077789872839e-01 4.065103074317e-01 4.052623011576e-01 4.040329019600e-01 4.028215582737e-01 4.016285391940e-01 4.004504884748e-01 3.992903101774e-01 3.981432449001e-01 3.970105171202e-01 3.958906514857e-01 3.947811130323e-01 3.936854773199e-01 3.925963144068e-01 3.915181185309e-01 3.904461207896e-01 3.893802735384e-01 3.883212267186e-01 3.872643823160e-01 3.862128119802e-01 3.851609194975e-01 3.841108086440e-01 3.830595744680e-01 3.820067140432e-01 3.809524193181e-01 3.798908021973e-01 3.788270046456e-01 3.777547044532e-01 3.766747235670e-01 3.755862020036e-01 3.744867981934e-01 3.733773433180e-01 3.722541935651e-01 3.711174423588e-01 3.699654460788e-01 3.687974593531e-01 3.676116708720e-01 3.664087058957e-01 3.651845202541e-01 3.639412325728e-01 3.626754602561e-01 3.613872268438e-01 3.600755753570e-01 3.587375984764e-01 3.573758763332e-01 3.559860309549e-01 3.545699504680e-01 3.531247122783e-01 3.516503147502e-01 3.501469732736e-01 3.486111174673e-01 3.470458620424e-01 3.454471316795e-01 3.438168698937e-01 3.421530240640e-01 3.404558941023e-01 3.387254092735e-01 3.369598496603e-01 3.351604627465e-01 3.333254077244e-01 3.314564014850e-01 3.295518094337e-01 3.276130408991e-01 3.256391349354e-01 3.236301094574e-01 3.215870689588e-01 3.195103656673e-01 3.174004384442e-01 3.152571654799e-01 3.130820437184e-01 3.108753450282e-01 3.086391342827e-01 3.063723954730e-01 3.040782220876e-01 3.017565852572e-01 2.994096492666e-01 2.970396171492e-01 2.946462657025e-01 2.922351825906e-01 2.898047556011e-01 2.873593607281e-01 2.849008745937e-01 2.824327286393e-01 2.799567835145e-01 2.774769599416e-01 2.749959632239e-01 2.725170607808e-01 2.700466208202e-01 2.675855603886e-01 2.651406855907e-01 2.627151624149e-01 2.603143064724e-01 2.579441384902e-01 2.556083604896e-01 2.533143139248e-01 2.510667859690e-01 2.488735406327e-01 2.467393313200e-01 2.446717662445e-01 2.426790675133e-01 2.407670603149e-01 2.389438699943e-01 2.372168626850e-01 2.355934900762e-01 2.340841258478e-01 2.326925054442e-01 2.314307094910e-01 2.303047063120e-01 2.293224426496e-01 2.284939087103e-01 2.278223343550e-01 2.273208297126e-01 2.269916032864e-01 2.268434325769e-01 2.268830457584e-01 2.271126047554e-01 2.275433460602e-01 2.281719329748e-01 2.290086982875e-01 2.300530053388e-01 2.313067645122e-01 2.327756789954e-01 2.344542205060e-01 2.363485825147e-01 2.384540848242e-01 2.407699760391e-01 2.432964766078e-01 2.460247831943e-01 2.489595916740e-01 2.520902259210e-01 2.554149253960e-01 2.589309640832e-01 2.626264055900e-01 2.665057084997e-01 2.705528403006e-01 2.747695523651e-01 2.791460060743e-01 2.836735439890e-01 2.883530174481e-01 2.931677564072e-01 2.981203761761e-01 3.031986797444e-01 3.083969505397e-01 3.137125800559e-01 3.191316237317e-01 3.246561272177e-01 3.302734854162e-01 3.359786770131e-01 3.417704598850e-01 3.476333411117e-01 3.535726487846e-01 3.595715857694e-01 3.656315670929e-01 3.717472798347e-01 3.779054129308e-01 3.841126260782e-01 3.903515578453e-01 3.966262169740e-01 4.029286952866e-01 4.092495140236e-01 4.155951931887e-01 4.219457572934e-01 4.283100454818e-01 4.346777532988e-01 4.410413598614e-01 4.474059743783e-01 4.537547939530e-01 4.600971262637e-01 4.664196252653e-01 4.727196499644e-01 4.790014547253e-01 4.852474704472e-01 4.914684343591e-01 4.976512998496e-01 5.037946798739e-01 5.099014582890e-01 5.159559217563e-01 5.219698265400e-01 5.279282788845e-01 5.338338743789e-01 5.396861775462e-01 5.454733502337e-01 5.512069953888e-01 5.568712466558e-01 5.624709739121e-01 5.680046481413e-01 5.734626941189e-01 5.788558526793e-01 5.841677258674e-01 5.894074581476e-01 5.945706038159e-01 5.996499346657e-01 6.046567350845e-01 6.095744103473e-01 6.144151353570e-01 6.191718812857e-01 6.238414320743e-01 6.284308965087e-01 6.329296241484e-01 6.373474742718e-01 6.416771367189e-01 6.459185857955e-01 6.500789614946e-01 6.541474996101e-01 6.581353122478e-01 6.620353463435e-01 6.658494678396e-01 6.695848909900e-01 6.732302712430e-01 6.767996092547e-01 6.802840805736e-01 6.836890088347e-01 6.870183628640e-01 6.902651553805e-01 6.934421517439e-01 6.965419503582e-01 6.995703884102e-01 7.025311302257e-01 7.054196524701e-01 7.082481328086e-01 7.110089702704e-01 7.137103516987e-01 7.163549415945e-01 7.189394389118e-01 7.214756019836e-01 7.239568464794e-01 7.263922627360e-01 7.287832766016e-01 7.311292892576e-01 7.334395899711e-01 7.357113256652e-01 7.379511253593e-01 7.401623660233e-01 7.423434618952e-01 7.445046367206e-01 7.466409502835e-01 7.487613542088e-01 7.508680050621e-01 7.529598849636e-01 7.550463341550e-01 7.571239865701e-01 7.592009046678e-01 7.612778118319e-01 7.633559719670e-01 7.654414766842e-01 7.675329359598e-01 7.696349229564e-01 7.717509401190e-01 7.738793511496e-01 7.760279405687e-01 7.781922309640e-01 7.803795770955e-01 7.825896759882e-01 7.848221397454e-01 7.870834995582e-01 7.893690149789e-01 7.916839401210e-01 7.940283909149e-01 7.964006970048e-01 7.988064799228e-01 8.012404693301e-01 8.037077559838e-01 8.062074195351e-01 8.087357718529e-01 8.112985933353e-01 8.138906800978e-01 8.165157693222e-01 8.191720106999e-01 8.218552436891e-01 8.245710089446e-01 8.273127212446e-01 8.300823298420e-01 8.328787850028e-01 8.356975091493e-01 8.385436329219e-01 8.414081963224e-01 8.442958617332e-01 8.472030409213e-01 8.501253104259e-01 8.530663822213e-01 8.560183801726e-01 8.589843782100e-01 8.619608464596e-01 8.649424737688e-01 8.679340012440e-01 8.709255716386e-01 8.739213227899e-01 8.769169265234e-01 8.799078097951e-01 8.828974613449e-01 8.858765817644e-01 8.888485637648e-01 8.918080022926e-01 8.947519491188e-01 8.976816382597e-01 9.005888153261e-01 9.034763375323e-01 9.063386994059e-01 9.091725761263e-01 9.119796851141e-01 9.147504437119e-01 9.174885435077e-01 9.201880899838e-01 9.228446504115e-01 9.254596439426e-01 9.280248452480e-01 9.305405702160e-01 9.330021951438e-01 9.354062694629e-01 9.377510443987e-01 9.400312131057e-01 9.422445516446e-01 9.443871540347e-01 9.464542367226e-01 9.484446231028e-01 9.503511533000e-01 9.521727446180e-01 9.539041096032e-01 9.555410166937e-01 9.570801018010e-01 9.585170752715e-01 9.598479303598e-01 9.610685576481e-01 9.621737147710e-01 9.631606307303e-01 9.640255304176e-01 9.647627422002e-01 9.653696499125e-01 9.658403802163e-01 9.661732259712e-01 9.663646845014e-01 9.664071159298e-01 9.663027520969e-01 9.660430473165e-01 9.656285934925e-01 9.650558091495e-01 9.643197135352e-01 9.634224807201e-01 9.623568849165e-01 9.611252700268e-01 9.597252382434e-01 9.581535697420e-01 9.564165460640e-01 9.545049773353e-01 9.524266305317e-01 9.501806346662e-01 9.477652096648e-01 9.451903487807e-01 9.424496457322e-01 9.395532089808e-01 9.365038162966e-01 9.333022043207e-01 9.299615463546e-01 9.264789881568e-01 9.228690418256e-01 9.191359183974e-01 9.152860206480e-01 9.113347668704e-01 9.072832470309e-01 9.031487243149e-01 8.989396880179e-01 8.946667816711e-01 8.903455889189e-01 8.859846703713e-01 8.816018227987e-01 8.772080101881e-01 8.728176045915e-01 8.684486562820e-01 8.641100643055e-01 8.598234176742e-01 8.555989730737e-01 8.514543011470e-01 8.474047179496e-01 8.434627177011e-01 8.396466741458e-01 8.359667250586e-01 8.324393151568e-01 8.290765918137e-01 8.258902166224e-01 8.228931192278e-01 8.200916104145e-01 8.174996695326e-01 8.151220128802e-01 8.129652988956e-01 8.110379064040e-01 8.093385709664e-01 8.078749863224e-01 8.066441197854e-01 8.056464001651e-01 8.048813277067e-01 8.043427791360e-01 8.040277681194e-01 8.039282542329e-01 8.040374381720e-01 8.043466054501e-01 8.048443414237e-01 8.055212604436e-01 8.063637098216e-01 8.073621294398e-01 8.084996517835e-01 8.097660011572e-01 8.111464071413e-01 8.126255319396e-01 8.141935335394e-01 8.158322250501e-01 8.175321689911e-01 8.192799954912e-01 8.210630659838e-01 8.228737577495e-01 8.246958413073e-01 8.265275791647e-01 8.283574361625e-01 8.301793741428e-01 8.319918093985e-01 8.337854060779e-01 8.355649295091e-01 8.373261359431e-01 8.390708301195e-01 8.408044553092e-01 8.425264060532e-01 8.442501052061e-01 8.459766006686e-01 8.477199135759e-01 8.494903313867e-01 8.512970958442e-01 8.531605582334e-01 8.550872610770e-01 8.570992331458e-01 8.592114030267e-01 8.614399204984e-01 8.638069357656e-01 8.663241652660e-01 8.690173989158e-01 8.719007279229e-01 8.749927789585e-01 8.783142807877e-01 8.818765607772e-01 8.857001718171e-01 8.897948605084e-01 8.941761223819e-01 8.988536646898e-01 9.038328956162e-01 9.091243055096e-01 9.147253296943e-01 9.206412384317e-01 9.268684893636e-01 9.333972497777e-01 9.402262651116e-01 9.473338208545e-01 9.547132553553e-01 9.623408405750e-01 9.701927934876e-01 9.782502182509e-01 9.864776053084e-01 9.948501814588e-01 1.003330213848e+00 1.011880877315e+00 1.020468658170e+00 1.029047141048e+00 1.037579806630e+00 1.046020252737e+00 1.054325488660e+00 1.062453306980e+00 1.070355434410e+00 1.077993800235e+00 1.085319933636e+00 1.092295610488e+00 1.098882912961e+00 1.105039710607e+00 1.110738140269e+00 1.115944086620e+00 1.120630798700e+00 1.124779051838e+00 1.128368865575e+00 1.131390031342e+00 1.133836097552e+00 1.135707731989e+00 1.137011793003e+00 1.137761858225e+00 1.137979243384e+00 1.137690256721e+00 1.136932478735e+00 1.135746074388e+00 1.134181576873e+00 1.132294030419e+00 1.130142720071e+00 1.127797703194e+00 1.125326092754e+00 1.122802954791e+00 1.120304219157e+00 1.117903311140e+00 1.115679546569e+00 1.113701275948e+00 1.112038324694e+00 1.110751477145e+00 1.109894194653e+00 1.109514149990e+00 1.109640199100e+00 1.110296197805e+00 1.111491761559e+00 1.113218725813e+00 1.115462959350e+00 1.118191260927e+00 1.121359056756e+00 1.124912565887e+00 1.128783150309e+00 1.132900299097e+00 1.137179859783e+00 1.141536607026e+00 1.145883695025e+00 1.150130357686e+00 1.154191432267e+00 1.157983603761e+00 1.161429863239e+00 1.164462784853e+00 1.167022828693e+00 1.169062657923e+00 1.170548629402e+00 1.171459547474e+00 1.171791310933e+00 1.171550117765e+00 1.170762613190e+00 1.169468432733e+00 1.167721423331e+00 1.165592696984e+00 1.163162655355e+00 1.160525144316e+00 1.157782670700e+00 1.155044782280e+00 1.152423839698e+00 1.150034369508e+00 1.147987306378e+00 1.146386964420e+00 1.145328822453e+00 1.144895146052e+00 1.145148829832e+00 1.146137480190e+00 1.147882722903e+00 1.150389915149e+00 1.153634633296e+00 1.157572856320e+00 1.162142557717e+00 1.167255826571e+00 1.172817029050e+00 1.178715088550e+00 1.184830740840e+00 1.191049113393e+00 1.197248610360e+00 1.203325786252e+00 1.209181922367e+00 1.214740408633e+00 1.219946394350e+00 1.224763801043e+00 1.229195297605e+00 1.233261464652e+00 1.237016790245e+00 1.240549146875e+00 1.243963080881e+00 1.247398369514e+00 1.251000953114e+00 1.254933397357e+00 1.259364579288e+00 1.264445426648e+00 1.270323976266e+00 1.277108796804e+00 1.284882566967e+00 1.293680761769e+00 1.303480528119e+00 1.314220911147e+00 1.325767011580e+00 1.337944513543e+00 1.350525976155e+00 1.363233526985e+00 1.375777798483e+00 1.387823361020e+00 1.399046249519e+00 1.409117558505e+00 1.417716631635e+00 1.424571920843e+00 1.429422989871e+00 1.432077638753e+00 1.432393511821e+00 1.430281290579e+00 1.425738990020e+00 1.418806332182e+00 1.409615078788e+00 1.398350941317e+00 1.385251560016e+00 1.370630220725e+00 1.354811561685e+00 1.338170982611e+00 1.321085468633e+00 1.303919910210e+00 1.287044420101e+00 1.270758303915e+00 1.255339885339e+00 1.240998104862e+00 1.227870485776e+00 1.216060268481e+00 1.205583232429e+00 1.196445299339e+00 1.188614227049e+00 1.182044831162e+00 1.176728224585e+00 1.172645670379e+00 1.169846903803e+00 1.168400891933e+00 1.168408237543e+00 1.170016670449e+00 1.173342123685e+00 1.178521089536e+00 1.185627619049e+00 1.194678084078e+00 1.205632528025e+00 1.218327906815e+00 1.232554070768e+00 1.247995923557e+00 1.264280747483e+00 1.281012502163e+00 1.297747240608e+00 1.314079416144e+00 1.329608881913e+00 1.343982900775e+00 1.356920467481e+00 1.368166645915e+00 1.377555687683e+00 1.384949746543e+00 1.390255894737e+00 1.393421384063e+00 1.394387904982e+00 1.393134390242e+00 1.389625942473e+00 1.383838813488e+00 1.375772406833e+00 1.365424070229e+00 1.352847860742e+00 1.338123110573e+00 1.321388164285e+00 1.302844624306e+00 1.282742248956e+00 1.261407467852e+00 1.239196270145e+00 1.219083896271e+00 1.195174915783e+00 1.171609289513e+00 1.152546613219e+00 1.139427621817e+00 1.130034323622e+00 1.120176836896e+00 1.106730155886e+00 1.089896954679e+00 1.073296712206e+00 1.061751135025e+00 1.058044037065e+00 1.060967598143e+00 1.066239639726e+00 1.069541937755e+00 1.069416896738e+00 1.068163048677e+00 1.070208080948e+00 1.078928955658e+00 1.094126246411e+00 1.112030675881e+00 1.127804280882e+00 1.138604707685e+00 1.145218038672e+00 1.151300805235e+00 1.160784009001e+00 1.175048424300e+00 1.191835424256e+00 1.206701634983e+00 1.215879565898e+00 1.218558270539e+00 1.217234416298e+00 1.216015296133e+00 1.217838678261e+00 1.222407633479e+00 1.226319300922e+00 1.225279238189e+00 1.216753088811e+00 1.201301755052e+00 1.180861563856e+00 1.123042486541e+00 1.077990258581e+00 1.002282624213e+00 9.539965250764e-01 9.728778503314e-01 1.039399767798e+00 1.096408361748e+00 1.099906626946e+00 1.042013439724e+00 9.530384998495e-01 8.892357021183e-01 8.929615228346e-01 9.479963922266e-01 9.989901251822e-01 1.002939895897e+00 9.516133702882e-01 8.723189921238e-01 8.156623540314e-01 8.192462759795e-01 8.683640231169e-01 9.137231114907e-01 9.171347661286e-01 8.716263344559e-01 8.019426617174e-01 7.528424638390e-01 7.565363709395e-01 7.995717433241e-01 8.395573994847e-01 8.452439399776e-01 8.146173494826e-01 7.742439689365e-01 7.628496586469e-01 7.971365148276e-01 8.531324118554e-01 8.908490263037e-01 8.851160804852e-01 8.388314428185e-01 7.844437445056e-01 7.698075757811e-01 8.179459171019e-01 9.007983594979e-01 9.696312686070e-01 9.914124630268e-01 9.611780085324e-01 9.022960967824e-01 8.572720139481e-01 8.605735601119e-01 9.067583517285e-01 9.578937534263e-01 9.794797319505e-01 9.619094881029e-01 9.230098815224e-01 8.964940606723e-01 9.057542835864e-01 9.411255883967e-01 9.697613888350e-01 9.643202373638e-01 9.209465759888e-01 8.624568932602e-01 8.270005916209e-01 8.387722916791e-01 8.837152572774e-01 9.249381661960e-01 9.341476210753e-01 9.058112638663e-01 8.558694490312e-01 8.113220399418e-01 7.927505794106e-01 8.004105123997e-01 8.189375876803e-01 8.335415555551e-01 8.383839621941e-01 8.338869942485e-01 8.210802991207e-01 8.001329580933e-01 7.742590470308e-01 7.532645283438e-01 7.493716679168e-01 7.653684493878e-01 7.881181461024e-01 7.975780508643e-01 7.821882966968e-01 7.486983718230e-01 7.209765458927e-01 7.228800680421e-01 7.537025897007e-01 7.870318834576e-01 7.954156846787e-01 7.712300816026e-01 7.330173327705e-01 7.159121925791e-01 7.416845811383e-01 7.941237513044e-01 8.363302550774e-01 8.426651196173e-01 8.136034436524e-01 7.750002509546e-01 7.622077849891e-01 7.897353796630e-01 8.372831697659e-01 8.727714197030e-01 8.788085928307e-01 8.605683692750e-01 8.387544566237e-01 8.327617364753e-01 8.446512925211e-01 8.604718259826e-01 8.665550172571e-01 8.615998618229e-01 8.553442728464e-01 8.570345255978e-01 8.647078907614e-01 8.668564268319e-01 8.543198505643e-01 8.302244448479e-01 8.094794297072e-01 8.065199287785e-01 8.204758158530e-01 8.346418421296e-01 8.313048887886e-01 8.058279677207e-01 7.706421025723e-01 7.475193971685e-01 7.500935423279e-01 7.712057336283e-01 7.907893938513e-01 7.936740382708e-01 7.793727973879e-01 8.049084978941e-01
 1.138461307244e+00 1.137734409752e+00 1.137152644333e+00 1.137239363092e+00 1.137856404283e+00 1.138352316074e+00 1.138171444808e+00 1.137423882935e+00 1.136835324828e+00 1.137003841211e+00 1.137726397130e+00 1.138208240318e+00 1.137925186479e+00 1.137156053452e+00 1.136652803022e+00 1.136877078598e+00 1.137560605892e+00 1.137970601080e+00 1.137637062332e+00 1.136853049640e+00 1.136397651257e+00 1.136710950858e+00 1.137421862406e+00 1.137762033174e+00 1.137366616541e+00 1.136607370944e+00 1.136194083207e+00 1.136493231683e+00 1.137169928449e+00 1.137499831407e+00 1.137082727891e+00 1.136284076295e+00 1.135880344208e+00 1.136242500962e+00 1.136942771711e+00 1.137202493900e+00 1.136697772913e+00 1.135887208539e+00 1.135553973082e+00 1.136000383797e+00 1.136713326787e+00 1.136887563971e+00 1.136289507470e+00 1.135513878602e+00 1.135345140915e+00 1.135923048482e+00 1.136619531499e+00 1.136706281436e+00 1.136086312954e+00 1.135376228026e+00 1.135284427951e+00 1.135899068636e+00 1.136598725479e+00 1.136682509642e+00 1.136071024223e+00 1.135371414943e+00 1.135262700494e+00 1.135841742624e+00 1.136526514836e+00 1.136617243453e+00 1.135980569435e+00 1.135208666081e+00 1.135051405778e+00 1.135635853392e+00 1.136317773065e+00 1.136335720336e+00 1.135594959641e+00 1.134778188052e+00 1.134659190412e+00 1.135293212865e+00 1.135928087725e+00 1.135788772642e+00 1.134920568456e+00 1.134153769339e+00 1.134208548653e+00 1.134917968488e+00 1.135415604318e+00 1.135067119100e+00 1.134139376832e+00 1.133524209485e+00 1.133774284712e+00 1.134503435652e+00 1.134817575787e+00 1.134289441023e+00 1.133399073418e+00 1.132988322291e+00 1.133368298582e+00 1.134015183871e+00 1.134142238232e+00 1.133531014163e+00 1.132747593660e+00 1.132510611663e+00 1.132936080151e+00 1.133450926317e+00 1.133427600007e+00 1.132821253598e+00 1.132174963146e+00 1.132043173862e+00 1.132426877235e+00 1.132803189286e+00 1.132695401178e+00 1.132148145108e+00 1.131631730752e+00 1.131541602013e+00 1.131823454500e+00 1.132068994802e+00 1.131938172059e+00 1.131483072127e+00 1.131062558682e+00 1.130961748692e+00 1.131131801713e+00 1.131279376610e+00 1.131164411030e+00 1.130808363369e+00 1.130449232075e+00 1.130305628795e+00 1.130376027732e+00 1.130466514345e+00 1.130387303645e+00 1.130116857099e+00 1.129798956260e+00 1.129607371790e+00 1.129596503199e+00 1.129656623346e+00 1.129619230415e+00 1.129415349336e+00 1.129128295950e+00 1.128910162452e+00 1.128850006559e+00 1.128891699845e+00 1.128883464293e+00 1.128726302041e+00 1.128470277225e+00 1.128257254161e+00 1.128177614224e+00 1.128193416454e+00 1.128182012030e+00 1.128054067659e+00 1.127840295496e+00 1.127652359189e+00 1.127561344657e+00 1.127534556994e+00 1.127490521523e+00 1.127377299627e+00 1.127210393792e+00 1.127050228423e+00 1.126937886316e+00 1.126858354431e+00 1.126773071828e+00 1.126662249796e+00 1.126526896626e+00 1.126381386915e+00 1.126246204971e+00 1.126127224756e+00 1.126012667026e+00 1.125891345816e+00 1.125758125580e+00 1.125616535564e+00 1.125475045435e+00 1.125344404747e+00 1.125215209720e+00 1.125074592010e+00 1.124929831664e+00 1.124793754728e+00 1.124666343766e+00 1.124537375556e+00 1.124394651927e+00 1.124238542497e+00 1.124089202649e+00 1.123960520761e+00 1.123835664481e+00 1.123692612323e+00 1.123531895620e+00 1.123372598663e+00 1.123225872389e+00 1.123085957485e+00 1.122934139362e+00 1.122762800615e+00 1.122589409404e+00 1.122429067248e+00 1.122271210980e+00 1.122101201563e+00 1.121917380644e+00 1.121731241441e+00 1.121552616321e+00 1.121379202899e+00 1.121198022023e+00 1.121005673621e+00 1.120813801192e+00 1.120629034870e+00 1.120443943527e+00 1.120251877837e+00 1.120053919764e+00 1.119856395224e+00 1.119663374513e+00 1.119472917641e+00 1.119276420633e+00 1.119072415480e+00 1.118867613273e+00 1.118664061458e+00 1.118461267802e+00 1.118258410238e+00 1.118050415754e+00 1.117836423755e+00 1.117622930333e+00 1.117410588666e+00 1.117197219606e+00 1.116981169533e+00 1.116760581069e+00 1.116537222329e+00 1.116316284348e+00 1.116096179659e+00 1.115870557099e+00 1.115638389687e+00 1.115406286221e+00 1.115173923015e+00 1.114941979107e+00 1.114704762548e+00 1.114460144765e+00 1.114213840776e+00 1.113971429625e+00 1.113727084450e+00 1.113476173831e+00 1.113220479897e+00 1.112965067435e+00 1.112710503548e+00 1.112455750747e+00 1.112195738860e+00 1.111930438807e+00 1.111666553188e+00 1.111404936906e+00 1.111139229123e+00 1.110870733491e+00 1.110599487069e+00 1.110327382951e+00 1.110054822267e+00 1.109780106543e+00 1.109500243328e+00 1.109218932865e+00 1.108937239042e+00 1.108652541189e+00 1.108363854783e+00 1.108073793396e+00 1.107780881496e+00 1.107486991715e+00 1.107191927431e+00 1.106892375747e+00 1.106590402546e+00 1.106288698450e+00 1.105983151315e+00 1.105675571706e+00 1.105367246104e+00 1.105055166221e+00 1.104740284691e+00 1.104424566557e+00 1.104104869074e+00 1.103784353789e+00 1.103462815294e+00 1.103135811477e+00 1.102805889398e+00 1.102476396446e+00 1.102143575503e+00 1.101808490040e+00 1.101471582312e+00 1.101130445971e+00 1.100787373913e+00 1.100444456446e+00 1.100097395434e+00 1.099747176452e+00 1.099397039128e+00 1.099041937415e+00 1.098685231379e+00 1.098327430932e+00 1.097965577315e+00 1.097601446746e+00 1.097235789847e+00 1.096865035269e+00 1.096494274446e+00 1.096121518316e+00 1.095743819660e+00 1.095364949140e+00 1.094984346341e+00 1.094599767655e+00 1.094214270293e+00 1.093825625913e+00 1.093432353270e+00 1.093038385278e+00 1.092641596563e+00 1.092241644405e+00 1.091839056986e+00 1.091433883796e+00 1.091024664454e+00 1.090614038747e+00 1.090201010352e+00 1.089784386201e+00 1.089366435210e+00 1.088944960302e+00 1.088518818927e+00 1.088091386662e+00 1.087660825891e+00 1.087227811675e+00 1.086792610008e+00 1.086353002785e+00 1.085910179873e+00 1.085464950753e+00 1.085016923038e+00 1.084565698397e+00 1.084111932790e+00 1.083654005094e+00 1.083192429193e+00 1.082730109021e+00 1.082262852882e+00 1.081793318177e+00 1.081320486271e+00 1.080844122086e+00 1.080364381955e+00 1.079882578207e+00 1.079395759481e+00 1.078906605968e+00 1.078415063520e+00 1.077918444754e+00 1.077419102389e+00 1.076916791032e+00 1.076409589972e+00 1.075899962323e+00 1.075386616917e+00 1.074869784714e+00 1.074350697895e+00 1.073827396744e+00 1.073299050347e+00 1.072768183944e+00 1.072233415286e+00 1.071694823345e+00 1.071154775470e+00 1.070610114381e+00 1.070060722564e+00 1.069508788609e+00 1.068951511224e+00 1.068391565559e+00 1.067828677110e+00 1.067261665577e+00 1.066692508237e+00 1.066118463719e+00 1.065538969128e+00 1.064956211403e+00 1.064369357707e+00 1.063779198827e+00 1.063186752261e+00 1.062588926817e+00 1.061987080537e+00 1.061380575978e+00 1.060769315285e+00 1.060154483305e+00 1.059536091070e+00 1.058913586302e+00 1.058286987677e+00 1.057655882332e+00 1.057018740765e+00 1.056377144843e+00 1.055731606414e+00 1.055082027998e+00 1.054429271256e+00 1.053771288932e+00 1.053107480120e+00 1.052438608111e+00 1.051765210183e+00 1.051088363238e+00 1.050407273597e+00 1.049720774975e+00 1.049029033275e+00 1.048332601834e+00 1.047630385785e+00 1.046924004353e+00 1.046213272062e+00 1.045497724284e+00 1.044777535774e+00 1.044051442669e+00 1.043319899898e+00 1.042583325723e+00 1.041842187693e+00 1.041095837379e+00 1.040344307561e+00 1.039587354361e+00 1.038825168546e+00 1.038057660469e+00 1.037283361896e+00 1.036504344257e+00 1.035720313210e+00 1.034931680139e+00 1.034136928312e+00 1.033335376597e+00 1.032527876762e+00 1.031714891819e+00 1.030896512140e+00 1.030073144933e+00 1.029243628182e+00 1.028407061978e+00 1.027563025076e+00 1.026713614165e+00 1.025859711256e+00 1.024999385463e+00 1.024132560907e+00 1.023258037881e+00 1.022376334469e+00 1.021488747345e+00 1.020595931163e+00 1.019696269540e+00 1.018789993678e+00 1.017874925437e+00 1.016953160570e+00 1.016025428251e+00 1.015091259823e+00 1.014149980882e+00 1.013200110803e+00 1.012243166818e+00 1.011279182166e+00 1.010308614128e+00 1.009330983822e+00 1.008344534773e+00 1.007350762352e+00 1.006349618016e+00 1.005340960498e+00 1.004325381249e+00 1.003300765725e+00 1.002268080608e+00 1.001227493423e+00 1.000179465786e+00 9.991242190717e-01 9.980599424397e-01 9.969869171705e-01 9.959055828398e-01 9.948163328201e-01 9.937198892713e-01 9.926145219499e-01 9.914998047600e-01 9.903757403646e-01 9.892434288589e-01 9.881025536025e-01 9.869536373726e-01 9.857955426319e-01 9.846276811835e-01 9.834506561623e-01 9.822645077212e-01 9.810696918947e-01 9.798661649342e-01 9.786520400798e-01 9.774287793877e-01 9.761952295423e-01 9.749518740231e-01 9.736999164837e-01 9.724380638336e-01 9.711656237578e-01 9.698835026567e-01 9.685906111571e-01 9.672879424704e-01 9.659756161965e-01 9.646527505286e-01 9.633203127722e-01 9.619757170709e-01 9.606211970792e-01 9.592560283378e-01 9.578803737204e-01 9.564951247662e-01 9.550978014996e-01 9.536894453066e-01 9.522705602182e-01 9.508402570463e-01 9.494000305786e-01 9.479480154432e-01 9.464837787147e-01 9.450089495162e-01 9.435217628370e-01 9.420235778795e-01 9.405147416332e-01 9.389927452554e-01 9.374594055286e-01 9.359140351977e-01 9.343574542061e-01 9.327884515829e-01 9.312067550130e-01 9.296131193320e-01 9.280071424094e-01 9.263892390963e-01 9.247593770573e-01 9.231158258606e-01 9.214592512302e-01 9.197916813421e-01 9.181102790783e-01 9.164175747849e-01 9.147108711095e-01 9.129904574151e-01 9.112585763122e-01 9.095127187888e-01 9.077548923821e-01 9.059836152829e-01 9.041978984907e-01 9.023999261054e-01 9.005885332990e-01 8.987641627248e-01 8.969266272030e-01 8.950739259480e-01 8.932095066141e-01 8.913302725798e-01 8.894381010846e-01 8.875330963065e-01 8.856121867141e-01 8.836794762068e-01 8.817316070672e-01 8.797701049089e-01 8.777963082427e-01 8.758055355044e-01 8.738031300275e-01 8.717849864104e-01 8.697538564682e-01 8.677090640913e-01 8.656481039996e-01 8.635741370896e-01 8.614858012957e-01 8.593826049070e-01 8.572667579893e-01 8.551338396718e-01 8.529886110512e-01 8.508288849548e-01 8.486534798801e-01 8.464662436950e-01 8.442617259974e-01 8.420445759140e-01 8.398133160393e-01 8.375659306845e-01 8.353069307435e-01 8.330306422959e-01 8.307415471950e-01 8.284382488630e-01 8.261191282904e-01 8.237883145688e-01 8.214409130909e-01 8.190804992487e-01 8.167061697547e-01 8.143160712902e-01 8.119139327410e-01 8.094957422873e-01 8.070640547786e-01 8.046193488480e-01 8.021587352166e-01 7.996867000098e-01 7.971988320296e-01 7.946981606753e-01 7.921842242293e-01 7.896551202666e-01 7.871149748448e-01 7.845591436067e-01 7.819908983678e-01 7.794100116518e-01 7.768138807124e-01 7.742073554810e-01 7.715853174513e-01 7.689517197863e-01 7.663060788928e-01 7.636457690198e-01 7.609759513803e-01 7.582906021346e-01 7.555954649635e-01 7.528881910073e-01 7.501671463481e-01 7.474373840257e-01 7.446925124879e-01 7.419389489782e-01 7.391736370378e-01 7.363958677650e-01 7.336099767312e-01 7.308102784404e-01 7.280029454902e-01 7.251837776154e-01 7.223541838553e-01 7.195170857576e-01 7.166675264755e-01 7.138110896934e-01 7.109436096674e-01 7.080678194365e-01 7.051851181278e-01 7.022909385752e-01 6.993918972622e-01 6.964820149256e-01 6.935660791497e-01 6.906443305497e-01 6.877127683642e-01 6.847778633476e-01 6.818336037866e-01 6.788844994852e-01 6.759303038768e-01 6.729688050139e-01 6.700053558998e-01 6.670338835663e-01 6.640602904899e-01 6.610823580375e-01 6.580992987262e-01 6.551157817701e-01 6.521268102235e-01 6.491374240389e-01 6.461451851858e-01 6.431500808493e-01 6.401560946533e-01 6.371587279761e-01 6.341627518133e-01 6.311666619522e-01 6.281693316274e-01 6.251759357870e-01 6.221810509593e-01 6.191900413482e-01 6.162005638376e-01 6.132130122376e-01 6.102311468574e-01 6.072503971760e-01 6.042762583330e-01 6.013052165672e-01 5.983393978382e-01 5.953815295871e-01 5.924264710483e-01 5.894820003991e-01 5.865428813482e-01 5.836118201198e-01 5.806899242898e-01 5.777754285509e-01 5.748729670048e-01 5.719789208271e-01 5.690957096628e-01 5.662247691801e-01 5.633629824199e-01 5.605173098469e-01 5.576817934163e-01 5.548613409945e-01 5.520547154256e-01 5.492611340863e-01 5.464857265050e-01 5.437227117065e-01 5.409786739844e-01 5.382505867112e-01 5.355387525365e-01 5.328484631234e-01 5.301721170068e-01 5.275186999270e-01 5.248832479743e-01 5.222678163979e-01 5.196752251845e-01 5.171004544492e-01 5.145511135567e-01 5.120202767454e-01 5.095152329740e-01 5.070334415032e-01 5.045725331735e-01 5.021396886822e-01 4.997268586945e-01 4.973436509779e-01 4.949837328090e-01 4.926487554765e-01 4.903433730871e-01 4.880601862457e-01 4.858086475177e-01 4.835805071391e-01 4.813814526068e-01 4.792108503913e-01 4.770660774084e-01 4.749532257468e-01 4.728654257774e-01 4.708089071042e-01 4.687803406553e-01 4.667802169350e-01 4.648112709739e-01 4.628685088323e-01 4.609578707221e-01 4.590747031410e-01 4.572210807001e-01 4.553977643171e-01 4.536015693741e-01 4.518366000109e-01 4.500990806027e-01 4.483915646373e-01 4.467112203493e-01 4.450600767741e-01 4.434373943924e-01 4.418416899017e-01 4.402734736738e-01 4.387327402530e-01 4.372177642810e-01 4.357300239163e-01 4.342676228213e-01 4.328300310199e-01 4.314178765317e-01 4.300290060832e-01 4.286644147167e-01 4.273225071772e-01 4.260023321747e-01 4.247043923812e-01 4.234256165905e-01 4.221691572097e-01 4.209298713968e-01 4.197100617079e-01 4.185079808981e-01 4.173206082114e-01 4.161512745841e-01 4.149947676986e-01 4.138535046409e-01 4.127238479282e-01 4.116058521815e-01 4.104996777301e-01 4.094010083150e-01 4.083137476711e-01 4.072311712916e-01 4.061562718712e-01 4.050857350057e-01 4.040193510786e-01 4.029565341684e-01 4.018936759798e-01 4.008327030001e-01 3.997693767850e-01 3.987044786207e-01 3.976361306550e-01 3.965629853802e-01 3.954848218944e-01 3.943991061298e-01 3.933049555927e-01 3.922012545922e-01 3.910869127444e-01 3.899594844207e-01 3.888208093333e-01 3.876656327310e-01 3.864962831637e-01 3.853091532648e-01 3.841045546790e-01 3.828807715320e-01 3.816354362849e-01 3.803707290211e-01 3.790816822880e-01 3.777704947738e-01 3.764336608160e-01 3.750714725146e-01 3.736832933185e-01 3.722660504284e-01 3.708223812964e-01 3.693474103873e-01 3.678440486256e-01 3.663086207425e-01 3.647417826898e-01 3.631433046153e-01 3.615108274936e-01 3.598456979319e-01 3.581455610833e-01 3.564117296860e-01 3.546417657529e-01 3.528372448916e-01 3.509975739448e-01 3.491209100074e-01 3.472086731799e-01 3.452608023755e-01 3.432766163957e-01 3.412568468347e-01 3.392015032151e-01 3.371097164671e-01 3.349845338599e-01 3.328233391697e-01 3.306284998005e-01 3.284008013032e-01 3.261401746409e-01 3.238488199909e-01 3.215258270785e-01 3.191751346449e-01 3.167959394576e-01 3.143907124503e-01 3.119601993431e-01 3.095072949147e-01 3.070340176757e-01 3.045415771868e-01 3.020329915257e-01 2.995096430552e-01 2.969773660153e-01 2.944350686309e-01 2.918896205374e-01 2.893416169611e-01 2.867968219603e-01 2.842582631298e-01 2.817293110691e-01 2.792156585285e-01 2.767206677420e-01 2.742513557102e-01 2.718106921993e-01 2.694047344773e-01 2.670401225883e-01 2.647226125814e-01 2.624585142171e-01 2.602534998057e-01 2.581153966105e-01 2.560522895752e-01 2.540687880620e-01 2.521748050968e-01 2.503762069576e-01 2.486826684333e-01 2.471019985954e-01 2.456399672382e-01 2.443086335539e-01 2.431117642618e-01 2.420613797439e-01 2.411631491589e-01 2.404237016511e-01 2.398546082294e-01 2.394579480033e-01 2.392445986497e-01 2.392184580568e-01 2.393859277285e-01 2.397545647880e-01 2.403236741480e-01 2.411036284607e-01 2.420933586401e-01 2.432957045148e-01 2.447163527742e-01 2.463496967593e-01 2.482025926314e-01 2.502703410511e-01 2.525529783415e-01 2.550505271592e-01 2.577552635207e-01 2.606709647397e-01 2.637874785792e-01 2.671061862026e-01 2.706196251473e-01 2.743198762043e-01 2.782084240118e-01 2.822708532472e-01 2.865094306331e-01 2.909117803666e-01 2.954729411258e-01 3.001904524877e-01 3.050496495796e-01 3.100531563578e-01 3.151865177564e-01 3.204465722162e-01 3.258288991717e-01 3.313189143351e-01 3.369209179892e-01 3.426181805398e-01 3.484094829426e-01 3.542903308881e-01 3.602464923175e-01 3.662832112078e-01 3.723825649108e-01 3.785483475517e-01 3.847704031289e-01 3.910410110239e-01 3.973626574313e-01 4.037172387087e-01 4.101116375427e-01 4.165340074874e-01 4.229792490223e-01 4.294483425623e-01 4.359250318130e-01 4.424183405767e-01 4.489137364763e-01 4.554085053610e-01 4.619044993057e-01 4.683862655991e-01 4.748617725000e-01 4.813174475620e-01 4.877533329368e-01 4.941690649333e-01 5.005490720342e-01 5.069058485165e-01 5.132215785994e-01 5.195014475323e-01 5.257411503753e-01 5.319300696265e-01 5.380787502074e-01 5.441702909946e-01 5.502107315436e-01 5.561948625431e-01 5.621157338729e-01 5.679810362063e-01 5.737752456650e-01 5.795070801307e-01 5.851696002391e-01 5.907574097616e-01 5.962788944284e-01 6.017183388080e-01 6.070871894860e-01 6.123769123861e-01 6.175848985277e-01 6.227168442466e-01 6.277608421927e-01 6.327280742033e-01 6.376084913064e-01 6.424033809977e-01 6.471177177990e-01 6.517401415853e-01 6.562824430640e-01 6.607356150914e-01 6.651017607341e-01 6.693868478012e-01 6.735793478996e-01 6.776929261203e-01 6.817170599669e-01 6.856576978988e-01 6.895171522578e-01 6.932882829079e-01 6.969840928967e-01 7.005943191887e-01 7.041271923110e-01 7.075833838098e-01 7.109598717279e-01 7.142660338386e-01 7.174952546381e-01 7.206557034046e-01 7.237474607462e-01 7.267683298505e-01 7.297296902474e-01 7.326237396930e-01 7.354601665153e-01 7.382380492508e-01 7.409586288969e-01 7.436302286085e-01 7.462481348918e-01 7.488215757914e-01 7.513498523018e-01 7.538350904322e-01 7.562851765482e-01 7.586942054039e-01 7.610734466000e-01 7.634216722242e-01 7.657412223347e-01 7.680397929437e-01 7.703130026522e-01 7.725709532871e-01 7.748122052430e-01 7.770399962266e-01 7.792607702356e-01 7.814701523696e-01 7.836780041308e-01 7.858823951797e-01 7.880865420173e-01 7.902956756885e-01 7.925070300217e-01 7.947283384618e-01 7.969584766081e-01 7.991989805454e-01 8.014559191231e-01 8.037249864753e-01 8.060129602436e-01 8.083186028747e-01 8.106427911433e-01 8.129892756342e-01 8.153564551023e-01 8.177477570203e-01 8.201626113604e-01 8.226001081504e-01 8.250648335189e-01 8.275520086411e-01 8.300674545933e-01 8.326080387619e-01 8.351723748860e-01 8.377649803130e-01 8.403805668897e-01 8.430217821624e-01 8.456868224671e-01 8.483750019836e-01 8.510879726905e-01 8.538204686040e-01 8.565756323548e-01 8.593517804072e-01 8.621449543067e-01 8.649592142826e-01 8.677865781423e-01 8.706317397586e-01 8.734902661952e-01 8.763597552887e-01 8.792425223904e-01 8.821318557779e-01 8.850308320381e-01 8.879354739996e-01 8.908431982955e-01 8.937560466621e-01 8.966667829305e-01 8.995782334267e-01 9.024851850044e-01 9.053870525154e-01 9.082828953862e-01 9.111670092630e-01 9.140415431852e-01 9.169012884258e-01 9.197449617533e-01 9.225723856847e-01 9.253764600081e-01 9.281597991136e-01 9.309165550739e-01 9.336449005118e-01 9.363441517030e-01 9.390080985082e-01 9.416367364862e-01 9.442259601602e-01 9.467726518183e-01 9.492749857388e-01 9.517281577458e-01 9.541304926817e-01 9.564777198284e-01 9.587668941414e-01 9.609945366090e-01 9.631555136299e-01 9.652477997539e-01 9.672672653847e-01 9.692087787590e-01 9.710694462723e-01 9.728449097080e-01 9.745307978345e-01 9.761230457436e-01 9.776165056671e-01 9.790078903477e-01 9.802929246018e-01 9.814659995699e-01 9.825239175835e-01 9.834599092647e-01 9.842720310432e-01 9.849556830554e-01 9.855032805236e-01 9.859159611793e-01 9.861837797801e-01 9.863069901383e-01 9.862807449989e-01 9.860986896612e-01 9.857622520115e-01 9.852625122350e-01 9.846013249263e-01 9.837732269608e-01 9.827749620090e-01 9.816101600714e-01 9.802687571712e-01 9.787570119231e-01 9.770705532236e-01 9.752075170473e-01 9.731751366066e-01 9.709648447941e-01 9.685858309453e-01 9.660367292593e-01 9.633185288814e-01 9.604410243190e-01 9.573988417698e-01 9.542051142433e-01 9.508615197226e-01 9.473724901741e-01 9.437519335818e-01 9.399970650674e-01 9.361260328075e-01 9.321428594732e-01 9.280573097784e-01 9.238845443800e-01 9.196293772270e-01 9.153093747617e-01 9.109347046633e-01 9.065183847861e-01 9.020774761723e-01 8.976209849384e-01 8.931694780256e-01 8.887341283959e-01 8.843315997392e-01 8.799798185677e-01 8.756898786937e-01 8.714831570247e-01 8.673715412939e-01 8.633727661628e-01 8.595019825928e-01 8.557726534873e-01 8.522020273711e-01 8.487997469813e-01 8.455821104604e-01 8.425601925972e-01 8.397432132966e-01 8.371450415042e-01 8.347686483593e-01 8.326265034532e-01 8.307209079404e-01 8.290572175103e-01 8.276395035461e-01 8.264666757432e-01 8.255410737687e-01 8.248581259066e-01 8.244157956329e-01 8.242091135991e-01 8.242307500010e-01 8.244743463434e-01 8.249281661623e-01 8.255861412687e-01 8.264332818350e-01 8.274592797685e-01 8.286512488231e-01 8.299941923215e-01 8.314776886829e-01 8.330830804472e-01 8.347992490671e-01 8.366113586933e-01 8.385052153958e-01 8.404692449614e-01 8.424857864348e-01 8.445481369602e-01 8.466418905082e-01 8.487564366704e-01 8.508865080100e-01 8.530167776095e-01 8.551493600756e-01 8.572726988132e-01 8.593846100853e-01 8.614856979229e-01 8.635697039233e-01 8.656447255313e-01 8.677078959255e-01 8.697657794122e-01 8.718267038809e-01 8.738925964750e-01 8.759817758271e-01 8.780957590950e-01 8.802526329861e-01 8.824650634284e-01 8.847451194430e-01 8.871144365530e-01 8.895825629099e-01 8.921737106907e-01 8.949029241375e-01 8.977877122875e-01 9.008520125580e-01 9.041070630245e-01 9.075783310950e-01 9.112778610526e-01 9.152248777523e-01 9.194354498746e-01 9.239203088889e-01 9.286960394369e-01 9.337677393131e-01 9.391472090388e-01 9.448401719091e-01 9.508447086634e-01 9.571667188125e-01 9.637958218135e-01 9.707313727754e-01 9.779606507579e-01 9.854666564325e-01 9.932389287887e-01 1.001250091448e+00 1.009481179423e+00 1.017903173738e+00 1.026481869225e+00 1.035190996721e+00 1.043986553743e+00 1.052835391456e+00 1.061693405085e+00 1.070517350862e+00 1.079265149121e+00 1.087886804293e+00 1.096340778765e+00 1.104575784072e+00 1.112547562524e+00 1.120210833423e+00 1.127517657496e+00 1.134429656064e+00 1.140902460089e+00 1.146900130827e+00 1.152388664122e+00 1.157336457413e+00 1.161719146048e+00 1.165514065498e+00 1.168706992939e+00 1.171289402891e+00 1.173256283142e+00 1.174613786563e+00 1.175370483206e+00 1.175548252471e+00 1.175170589312e+00 1.174272246319e+00 1.172896170334e+00 1.171086669805e+00 1.168904144366e+00 1.166407577155e+00 1.163664744366e+00 1.160750280344e+00 1.157737163530e+00 1.154707978184e+00 1.151739948218e+00 1.148913422968e+00 1.146306300398e+00 1.143990522193e+00 1.142038033797e+00 1.140503586553e+00 1.139440083611e+00 1.138888877352e+00 1.138874505908e+00 1.139414934357e+00 1.140509511813e+00 1.142144547184e+00 1.144295083110e+00 1.146918063274e+00 1.149963243404e+00 1.153365003109e+00 1.157049397815e+00 1.160936808497e+00 1.164939410235e+00 1.168967939810e+00 1.172930574819e+00 1.176738054073e+00 1.180305677029e+00 1.183552256868e+00 1.186405658783e+00 1.188804629788e+00 1.190697625892e+00 1.192049203255e+00 1.192832361672e+00 1.193040914569e+00 1.192682170970e+00 1.191777826661e+00 1.190369549287e+00 1.188511291991e+00 1.186274119035e+00 1.183742653182e+00 1.181011802391e+00 1.178188382480e+00 1.175386473092e+00 1.172724937790e+00 1.170321902134e+00 1.168296022924e+00 1.166758874562e+00 1.165809158691e+00 1.165537061568e+00 1.166010377779e+00 1.167280444158e+00 1.169373458771e+00 1.172291119268e+00 1.176015507506e+00 1.180495944665e+00 1.185666832778e+00 1.191438805022e+00 1.197703167569e+00 1.204347230486e+00 1.211237205439e+00 1.218248860472e+00 1.225252467476e+00 1.232127278002e+00 1.238769908848e+00 1.245084199720e+00 1.251008747616e+00 1.256497922500e+00 1.261532978031e+00 1.266135111726e+00 1.270340859413e+00 1.274230290854e+00 1.277900962221e+00 1.281474082461e+00 1.285098040568e+00 1.288917384544e+00 1.293095495808e+00 1.297776270560e+00 1.303095780031e+00 1.309165217166e+00 1.316048578135e+00 1.323787169978e+00 1.332353253021e+00 1.341676433950e+00 1.351637739433e+00 1.362046453066e+00 1.372692989183e+00 1.383302190004e+00 1.393583746609e+00 1.403230855430e+00 1.411911937968e+00 1.419329203076e+00 1.425176993304e+00 1.429195226920e+00 1.431167738307e+00 1.430909568645e+00 1.428324103244e+00 1.423350947180e+00 1.416016768638e+00 1.406416056134e+00 1.394695665703e+00 1.381097091828e+00 1.365888887604e+00 1.349408571134e+00 1.332028002370e+00 1.314121481781e+00 1.296099680782e+00 1.278330758228e+00 1.261169898594e+00 1.244930204931e+00 1.229846717894e+00 1.216127364513e+00 1.203877945326e+00 1.193169897317e+00 1.184023761952e+00 1.176409307821e+00 1.170313600412e+00 1.165688883844e+00 1.162535584889e+00 1.160874187302e+00 1.160746301430e+00 1.162256186715e+00 1.165493525318e+00 1.170580430324e+00 1.177612462359e+00 1.186634419691e+00 1.197658205525e+00 1.210579355448e+00 1.225236268856e+00 1.241364152064e+00 1.258606392740e+00 1.276568125505e+00 1.294777672816e+00 1.312770901066e+00 1.330076053509e+00 1.346243916680e+00 1.360894521606e+00 1.373674487129e+00 1.384322663933e+00 1.392629672124e+00 1.398443221515e+00 1.401681922510e+00 1.402278724044e+00 1.400228225565e+00 1.395531716714e+00 1.388214050538e+00 1.378333777951e+00 1.365951321112e+00 1.351182998042e+00 1.334173877536e+00 1.315121135002e+00 1.294292464537e+00 1.272001209878e+00 1.248642525538e+00 1.224648756955e+00 1.203384371948e+00 1.178557841291e+00 1.154324246956e+00 1.134865454058e+00 1.121639645995e+00 1.112427905858e+00 1.103021525488e+00 1.090284612578e+00 1.074420155212e+00 1.059034730732e+00 1.048900293105e+00 1.046704408774e+00 1.051119201637e+00 1.057781537866e+00 1.062344807684e+00 1.063361784952e+00 1.063130093472e+00 1.066039993198e+00 1.075402032208e+00 1.090943205256e+00 1.108858397482e+00 1.124303923491e+00 1.134447152949e+00 1.140081331850e+00 1.144877217928e+00 1.152803464454e+00 1.165301283787e+00 1.180186838260e+00 1.193073445053e+00 1.200222660517e+00 1.200842967471e+00 1.197467213403e+00 1.194273280790e+00 1.194313004243e+00 1.197419102144e+00 1.200305728779e+00 1.198785198751e+00 1.190554222746e+00 1.177121313945e+00 1.161145619964e+00 1.091160063130e+00 1.034706871088e+00 9.599255241854e-01 9.304036836814e-01 9.719578456739e-01 1.044991171343e+00 1.089378192406e+00 1.071359409724e+00 9.973220182524e-01 9.109509537020e-01 8.715287236636e-01 9.026230969588e-01 9.653636763200e-01 1.002754703615e+00 9.840462128660e-01 9.162279318618e-01 8.397782395696e-01 8.071563499145e-01 8.366413783556e-01 8.918861619890e-01 9.224194523980e-01 9.017691628412e-01 8.372030247533e-01 7.657033761448e-01 7.343677499442e-01 7.592508981807e-01 8.079950762071e-01 8.368841221121e-01 8.252852375622e-01 7.839906281011e-01 7.482047936078e-01 7.526063448964e-01 7.970334200643e-01 8.466964491417e-01 8.659207172043e-01 8.418074860630e-01 7.909919828852e-01 7.544708390447e-01 7.708484101861e-01 8.372730777819e-01 9.126365358374e-01 9.561696411647e-01 9.502367099331e-01 9.051775148241e-01 8.552483803645e-01 8.404976136805e-01 8.737643445740e-01 9.281268604101e-01 9.646372194230e-01 9.615403653720e-01 9.246864208869e-01 8.842651179355e-01 8.758887854790e-01 9.090462961606e-01 9.565467533495e-01 9.802405618971e-01 9.585815108908e-01 8.979378663834e-01 8.319260991902e-01 8.047526811168e-01 8.339906203485e-01 8.916028954134e-01 9.339126583255e-01 9.342964662417e-01 8.925442084418e-01 8.311999312332e-01 7.833938013657e-01 7.713508065619e-01 7.899395606062e-01 8.162587076974e-01 8.313888220331e-01 8.296157829586e-01 8.148539817708e-01 7.935492505806e-01 7.706970363063e-01 7.510176873946e-01 7.410042498974e-01 7.459085950107e-01 7.628230093223e-01 7.789667160231e-01 7.797843198995e-01 7.602410931994e-01 7.313443854011e-01 7.158939214417e-01 7.299630383924e-01 7.647287154649e-01 7.932854970199e-01 7.936540439122e-01 7.647977424239e-01 7.299099645903e-01 7.232122125897e-01 7.586031202334e-01 8.131104824755e-01 8.502907208167e-01 8.488591482221e-01 8.140014050133e-01 7.747925758520e-01 7.660068379321e-01 7.973097604364e-01 8.443554782732e-01 8.752834569767e-01 8.754943084598e-01 8.533287187312e-01 8.313486327310e-01 8.279597243459e-01 8.419669825052e-01 8.570796434329e-01 8.601691445478e-01 8.526682390044e-01 8.472677054437e-01 8.539235555554e-01 8.682336231066e-01 8.752509538353e-01 8.640517309977e-01 8.386195518287e-01 8.168043890546e-01 8.160264207934e-01 8.356608427649e-01 8.563593002045e-01 8.574103039146e-01 8.326362941828e-01 7.948644796588e-01 7.680116540325e-01 7.683144139432e-01 7.894393797087e-01 8.099976371361e-01 8.131578486800e-01 7.982815265769e-01 8.204191544734e-01
 1.134535673312e+00 1.133800307308e+00 1.133206420383e+00 1.133274634533e+00 1.133874465115e+00 1.134357837302e+00 1.134165421595e+00 1.133405962192e+00 1.132806602357e+00 1.132962290564e+00 1.133667620828e+00 1.134132552873e+00 1.133839473477e+00 1.133062291331e+00 1.132546841502e+00 1.132754468489e+00 1.133423198650e+00 1.133822197023e+00 1.133478483084e+00 1.132684014538e+00 1.132219242004e+00 1.132519986960e+00 1.133216309599e+00 1.133543536014e+00 1.133139694481e+00 1.132372254626e+00 1.131947686323e+00 1.132233031131e+00 1.132899479162e+00 1.133219535892e+00 1.132793753378e+00 1.131985900955e+00 1.131571131274e+00 1.131921799697e+00 1.132612190371e+00 1.132865140904e+00 1.132353060458e+00 1.131532741714e+00 1.131189098894e+00 1.131628122822e+00 1.132335273343e+00 1.132501894376e+00 1.131895121338e+00 1.131113076748e+00 1.130939810621e+00 1.131512732814e+00 1.132201171556e+00 1.132278149910e+00 1.131650283798e+00 1.130936754511e+00 1.130843842715e+00 1.131454474111e+00 1.132144259539e+00 1.132216183335e+00 1.131598205101e+00 1.130896124255e+00 1.130785630874e+00 1.131357920352e+00 1.132034037596e+00 1.132117541068e+00 1.131473829309e+00 1.130697636121e+00 1.130535427236e+00 1.131114623963e+00 1.131792592902e+00 1.131806451753e+00 1.131060564920e+00 1.130235774267e+00 1.130110866787e+00 1.130743385002e+00 1.131378686821e+00 1.131237939061e+00 1.130364221311e+00 1.129591380899e+00 1.129641955644e+00 1.130350771236e+00 1.130850244363e+00 1.130501233764e+00 1.129569945354e+00 1.128950731081e+00 1.129199269974e+00 1.129928395987e+00 1.130243209365e+00 1.129715468482e+00 1.128825396764e+00 1.128412618036e+00 1.128791827869e+00 1.129439422312e+00 1.129567211530e+00 1.128958112792e+00 1.128175961293e+00 1.127940978200e+00 1.128366552903e+00 1.128882025994e+00 1.128861151436e+00 1.128257845931e+00 1.127614998407e+00 1.127485965437e+00 1.127871530151e+00 1.128249332127e+00 1.128145164971e+00 1.127602553791e+00 1.127090766992e+00 1.127003209419e+00 1.127287581573e+00 1.127537773686e+00 1.127411998343e+00 1.126962983846e+00 1.126547113772e+00 1.126449201334e+00 1.126623370669e+00 1.126777485875e+00 1.126669950094e+00 1.126320404419e+00 1.125965449576e+00 1.125826051019e+00 1.125903237382e+00 1.126002209377e+00 1.125931386699e+00 1.125668020486e+00 1.125354470428e+00 1.125168564243e+00 1.125166667544e+00 1.125237856505e+00 1.125209865051e+00 1.125012707338e+00 1.124730528328e+00 1.124520835349e+00 1.124472219856e+00 1.124526492513e+00 1.124527366233e+00 1.124377195622e+00 1.124129094849e+00 1.123927059441e+00 1.123861084849e+00 1.123889327307e+00 1.123887598227e+00 1.123767987182e+00 1.123565483371e+00 1.123391653780e+00 1.123314920902e+00 1.123300195623e+00 1.123266740160e+00 1.123165092061e+00 1.123011533113e+00 1.122866959685e+00 1.122770265280e+00 1.122703552269e+00 1.122630270603e+00 1.122533460965e+00 1.122413746367e+00 1.122284814476e+00 1.122165718718e+00 1.122061825595e+00 1.121961644973e+00 1.121855156947e+00 1.121739233508e+00 1.121614707290e+00 1.121490995450e+00 1.121376849675e+00 1.121263359468e+00 1.121139244456e+00 1.121013198230e+00 1.120896024370e+00 1.120787443121e+00 1.120675758791e+00 1.120550741893e+00 1.120413278442e+00 1.120284198984e+00 1.120175621397e+00 1.120069712303e+00 1.119945153662e+00 1.119805058707e+00 1.119666652347e+00 1.119541268510e+00 1.119422288191e+00 1.119290463336e+00 1.119140097708e+00 1.118990262403e+00 1.118852780112e+00 1.118717279335e+00 1.118569394560e+00 1.118408290236e+00 1.118246287218e+00 1.118092234034e+00 1.117942805074e+00 1.117785400902e+00 1.117617485798e+00 1.117451128149e+00 1.117292762813e+00 1.117132163658e+00 1.116966204167e+00 1.116794461112e+00 1.116623427526e+00 1.116457910424e+00 1.116294589674e+00 1.116124916324e+00 1.115948908798e+00 1.115772132112e+00 1.115597035258e+00 1.115422582724e+00 1.115248618526e+00 1.115069672864e+00 1.114885624225e+00 1.114701591702e+00 1.114519427865e+00 1.114336862510e+00 1.114151347118e+00 1.113961728434e+00 1.113770047337e+00 1.113581291282e+00 1.113393087394e+00 1.113199474882e+00 1.113000028951e+00 1.112800538195e+00 1.112602595311e+00 1.112403797993e+00 1.112200249782e+00 1.111989903481e+00 1.111778424779e+00 1.111571115385e+00 1.111362019909e+00 1.111146470458e+00 1.110926372465e+00 1.110707266235e+00 1.110489358246e+00 1.110272068227e+00 1.110048455537e+00 1.109820718542e+00 1.109595090009e+00 1.109371544684e+00 1.109144442678e+00 1.108914824919e+00 1.108682868120e+00 1.108450301130e+00 1.108217819405e+00 1.107983209439e+00 1.107744040277e+00 1.107503575393e+00 1.107263595341e+00 1.107019412379e+00 1.106773292651e+00 1.106525350518e+00 1.106275109246e+00 1.106024380505e+00 1.105772621811e+00 1.105516389602e+00 1.105258830080e+00 1.105001580812e+00 1.104740118758e+00 1.104477762175e+00 1.104215302400e+00 1.103948505469e+00 1.103679957002e+00 1.103410763796e+00 1.103137987644e+00 1.102864698149e+00 1.102591016999e+00 1.102311294126e+00 1.102030434746e+00 1.101749200331e+00 1.101465623470e+00 1.101179551722e+00 1.100892670744e+00 1.100601186563e+00 1.100309160187e+00 1.100016866746e+00 1.099720723215e+00 1.099422769695e+00 1.099124447810e+00 1.098821440247e+00 1.098517718946e+00 1.098213055306e+00 1.097904460108e+00 1.097594448723e+00 1.097282453199e+00 1.096966899159e+00 1.096650549909e+00 1.096333118516e+00 1.096011559411e+00 1.095688897479e+00 1.095364623940e+00 1.095037329998e+00 1.094708934530e+00 1.094377637572e+00 1.094042869207e+00 1.093706980779e+00 1.093369489138e+00 1.093028583343e+00 1.092685873917e+00 1.092340274215e+00 1.091991641952e+00 1.091641895164e+00 1.091290036537e+00 1.090934865484e+00 1.090579197243e+00 1.090219810003e+00 1.089856727151e+00 1.089492732173e+00 1.089126057067e+00 1.088756766869e+00 1.088385861245e+00 1.088011132131e+00 1.087633420461e+00 1.087254044259e+00 1.086872180942e+00 1.086487101637e+00 1.086100396903e+00 1.085709760419e+00 1.085316157240e+00 1.084921269613e+00 1.084523054873e+00 1.084122243546e+00 1.083719243361e+00 1.083312170085e+00 1.082902742585e+00 1.082491736531e+00 1.082075695125e+00 1.081658209054e+00 1.081238318885e+00 1.080814023206e+00 1.080387683902e+00 1.079957948150e+00 1.079524516887e+00 1.079088882178e+00 1.078650198831e+00 1.078207763228e+00 1.077764180204e+00 1.077316845046e+00 1.076863899013e+00 1.076410008778e+00 1.075951872290e+00 1.075490779980e+00 1.075028551098e+00 1.074561948842e+00 1.074091477206e+00 1.073618050972e+00 1.073140502394e+00 1.072660320750e+00 1.072178143217e+00 1.071692223896e+00 1.071203877450e+00 1.070710969098e+00 1.070214376654e+00 1.069714101411e+00 1.069209881518e+00 1.068703210074e+00 1.068194318510e+00 1.067681207207e+00 1.067163614758e+00 1.066642639605e+00 1.066116611781e+00 1.065587495347e+00 1.065056106405e+00 1.064519834009e+00 1.063981364551e+00 1.063437250141e+00 1.062888283448e+00 1.062335801539e+00 1.061778834006e+00 1.061218958807e+00 1.060656231592e+00 1.060088367751e+00 1.059515530938e+00 1.058937744967e+00 1.058356002157e+00 1.057771569975e+00 1.057182832549e+00 1.056589637423e+00 1.055991645941e+00 1.055388855549e+00 1.054780958187e+00 1.054169832670e+00 1.053554078810e+00 1.052934259634e+00 1.052310219180e+00 1.051680908604e+00 1.051046438519e+00 1.050407487391e+00 1.049764092018e+00 1.049116376139e+00 1.048463334930e+00 1.047806143599e+00 1.047143663702e+00 1.046476261065e+00 1.045802953747e+00 1.045125068327e+00 1.044442493718e+00 1.043756062256e+00 1.043063450697e+00 1.042365223317e+00 1.041661089233e+00 1.040951734969e+00 1.040237972994e+00 1.039519419287e+00 1.038795275053e+00 1.038064117524e+00 1.037326331208e+00 1.036583334791e+00 1.035836238161e+00 1.035083951291e+00 1.034324882692e+00 1.033558814884e+00 1.032785599993e+00 1.032007792828e+00 1.031224071015e+00 1.030435443604e+00 1.029639261686e+00 1.028835280995e+00 1.028024502777e+00 1.027209067698e+00 1.026387314129e+00 1.025559004283e+00 1.024722349813e+00 1.023879279103e+00 1.023029047782e+00 1.022173365001e+00 1.021310314219e+00 1.020439902867e+00 1.019561744318e+00 1.018676943497e+00 1.017785227050e+00 1.016886235440e+00 1.015980000459e+00 1.015064452203e+00 1.014142613960e+00 1.013213077845e+00 1.012277923230e+00 1.011332969269e+00 1.010380244358e+00 1.009418915483e+00 1.008450793757e+00 1.007475452747e+00 1.006492078134e+00 1.005499283082e+00 1.004498087237e+00 1.003488142379e+00 1.002470885242e+00 1.001445511315e+00 1.000411457722e+00 9.993676005331e-01 9.983155890710e-01 9.972546357381e-01 9.961853377796e-01 9.951071209134e-01 9.940198008804e-01 9.929226628415e-01 9.918160473067e-01 9.906999226214e-01 9.895757901994e-01 9.884415427879e-01 9.872976662427e-01 9.861441196508e-01 9.849799484196e-01 9.838067673578e-01 9.826238940132e-01 9.814311906208e-01 9.802283655597e-01 9.790144409505e-01 9.777905397921e-01 9.765565165592e-01 9.753120710127e-01 9.740581199994e-01 9.727927519556e-01 9.715161635046e-01 9.702296453367e-01 9.689319191750e-01 9.676247722081e-01 9.663052408349e-01 9.649747856710e-01 9.636330008142e-01 9.622795862374e-01 9.609160150174e-01 9.595405871431e-01 9.581531003002e-01 9.567537992268e-01 9.553434810033e-01 9.539213466319e-01 9.524878367224e-01 9.510411037858e-01 9.495823923205e-01 9.481121595211e-01 9.466295189332e-01 9.451351276988e-01 9.436271261987e-01 9.421064596014e-01 9.405745978861e-01 9.390298171436e-01 9.374723254724e-01 9.359019838515e-01 9.343176813267e-01 9.327223765167e-01 9.311123435353e-01 9.294905602898e-01 9.278557362894e-01 9.262056906632e-01 9.245446142761e-01 9.228684342356e-01 9.211805237853e-01 9.194788062376e-01 9.177622920615e-01 9.160338365755e-01 9.142903402623e-01 9.125334629278e-01 9.107640861169e-01 9.089787420757e-01 9.071811860907e-01 9.053680475601e-01 9.035418382222e-01 9.017018447346e-01 8.998463634143e-01 8.979780916676e-01 8.960938714824e-01 8.941959595006e-01 8.922850084687e-01 8.903568441361e-01 8.884159297620e-01 8.864598217327e-01 8.844891124941e-01 8.825052453103e-01 8.805033872978e-01 8.784895802634e-01 8.764599627148e-01 8.744148109696e-01 8.723576506622e-01 8.702818837137e-01 8.681941235449e-01 8.660906839974e-01 8.639709696015e-01 8.618395919368e-01 8.596893247459e-01 8.575264041087e-01 8.553488509252e-01 8.531536229828e-01 8.509477112733e-01 8.487229754152e-01 8.464855008243e-01 8.442330992763e-01 8.419640893484e-01 8.396829247685e-01 8.373836486523e-01 8.350715393605e-01 8.327444162316e-01 8.304010746603e-01 8.280453682873e-01 8.256723318073e-01 8.232862673085e-01 8.208859890559e-01 8.184686963193e-01 8.160408327919e-01 8.135944258550e-01 8.111359299115e-01 8.086633139712e-01 8.061738831932e-01 8.036739532711e-01 8.011559745917e-01 7.986264316515e-01 7.960825083316e-01 7.935237924564e-01 7.909536370560e-01 7.883663936499e-01 7.857686638775e-01 7.831563025304e-01 7.805304269170e-01 7.778932331026e-01 7.752397223753e-01 7.725762234047e-01 7.698990902579e-01 7.672084600066e-01 7.645071125950e-01 7.617914571497e-01 7.590664700349e-01 7.563270122489e-01 7.535760215874e-01 7.508160279887e-01 7.480410795942e-01 7.452586728430e-01 7.424621420097e-01 7.396561961226e-01 7.368406877467e-01 7.340124113069e-01 7.311770594787e-01 7.283291972396e-01 7.254729373767e-01 7.226085385609e-01 7.197326246690e-01 7.168510829904e-01 7.139581564064e-01 7.110581720283e-01 7.081507493062e-01 7.052339925977e-01 7.023123778252e-01 6.993808113031e-01 6.964449568648e-01 6.935023221442e-01 6.905521229075e-01 6.875988720522e-01 6.846371908178e-01 6.816737066356e-01 6.787038154069e-01 6.757290956209e-01 6.727525256896e-01 6.697700222907e-01 6.667869333033e-01 6.637994692042e-01 6.608095375234e-01 6.578199020602e-01 6.548259843517e-01 6.518340578036e-01 6.488396798307e-01 6.458451954381e-01 6.428530854143e-01 6.398592324870e-01 6.368690098386e-01 6.338791241438e-01 6.308913563387e-01 6.279079047675e-01 6.249257752216e-01 6.219496160948e-01 6.189763955124e-01 6.160082594871e-01 6.130466224826e-01 6.100879797740e-01 6.071397262387e-01 6.041956249265e-01 6.012602125703e-01 5.983333928466e-01 5.954129163886e-01 5.925050336464e-01 5.896041145664e-01 5.867157319951e-01 5.838372433714e-01 5.809692932162e-01 5.781166042075e-01 5.752724377871e-01 5.724450694901e-01 5.696294617706e-01 5.668287130323e-01 5.640447276411e-01 5.612729940598e-01 5.585213593415e-01 5.557831652160e-01 5.530640821381e-01 5.503641518289e-01 5.476788323718e-01 5.450171663662e-01 5.423706034588e-01 5.397473770653e-01 5.371447872048e-01 5.345609649730e-01 5.320025202315e-01 5.294619852490e-01 5.269485653650e-01 5.244559658526e-01 5.219871448506e-01 5.195446615394e-01 5.171236063864e-01 5.147315516777e-01 5.123614535613e-01 5.100189093037e-01 5.077032376901e-01 5.054120814268e-01 5.031515535995e-01 5.009146951046e-01 4.987088404629e-01 4.965290656931e-01 4.943774563496e-01 4.922561340513e-01 4.901610995836e-01 4.880975726903e-01 4.860605143542e-01 4.840545624123e-01 4.820776634394e-01 4.801287866411e-01 4.782115341316e-01 4.763221050585e-01 4.744637359396e-01 4.726333316970e-01 4.708328005144e-01 4.690622220622e-01 4.673199385214e-01 4.656073419514e-01 4.639230693964e-01 4.622674981166e-01 4.606402317878e-01 4.590406277918e-01 4.574692542275e-01 4.559250505259e-01 4.544070092786e-01 4.529164801791e-01 4.514512865595e-01 4.500116214120e-01 4.485976108843e-01 4.472059115889e-01 4.458401196321e-01 4.444955874354e-01 4.431748867088e-01 4.418756832725e-01 4.405958233557e-01 4.393382132740e-01 4.380976548019e-01 4.368780652079e-01 4.356739809052e-01 4.344867145270e-01 4.333162669079e-01 4.321588712612e-01 4.310175807426e-01 4.298869067292e-01 4.287693195959e-01 4.276609157662e-01 4.265626277158e-01 4.254735090145e-01 4.243900308128e-01 4.233147630097e-01 4.222417581432e-01 4.211740540333e-01 4.201081022396e-01 4.190431612079e-01 4.179793583347e-01 4.169134648609e-01 4.158452988761e-01 4.147732571209e-01 4.136964446736e-01 4.126125626311e-01 4.115222919562e-01 4.104219570260e-01 4.093125409997e-01 4.081908804946e-01 4.070570622134e-01 4.059099010195e-01 4.047458848416e-01 4.035675365903e-01 4.023699322578e-01 4.011553233533e-01 3.999193469882e-01 3.986626543880e-01 3.973842364762e-01 3.960813413035e-01 3.947561207841e-01 3.934030060909e-01 3.920250342555e-01 3.906189283176e-01 3.891839354640e-01 3.877210678527e-01 3.862264402845e-01 3.847018297047e-01 3.831447667762e-01 3.815553020614e-01 3.799315309927e-01 3.782744242328e-01 3.765830275522e-01 3.748562789805e-01 3.730935438223e-01 3.712954170727e-01 3.694605712266e-01 3.675887726976e-01 3.656811737383e-01 3.637353088971e-01 3.617536810027e-01 3.597331560259e-01 3.576768797676e-01 3.555834107917e-01 3.534538067224e-01 3.512879410634e-01 3.490861516951e-01 3.468506881832e-01 3.445801195337e-01 3.422767267190e-01 3.399398682745e-01 3.375720871095e-01 3.351753510532e-01 3.327491169957e-01 3.302958833524e-01 3.278168749955e-01 3.253142253717e-01 3.227908735036e-01 3.202486990753e-01 3.176877056440e-01 3.151142725935e-01 3.125290727660e-01 3.099355783277e-01 3.073362457532e-01 3.047348531163e-01 3.021370288547e-01 2.995438956759e-01 2.969610329271e-01 2.943922483025e-01 2.918436845334e-01 2.893198059176e-01 2.868240577502e-01 2.843643816574e-01 2.819459086980e-01 2.795742116062e-01 2.772560018672e-01 2.749967996157e-01 2.728049895653e-01 2.706880125821e-01 2.686506503706e-01 2.667044319149e-01 2.648519981095e-01 2.631060209716e-01 2.614725212970e-01 2.599584911411e-01 2.585743034980e-01 2.573252531302e-01 2.562231789154e-01 2.552724982474e-01 2.544824215291e-01 2.538623312511e-01 2.534147059030e-01 2.531522475702e-01 2.530765672516e-01 2.531955929695e-01 2.535167332713e-01 2.540400794038e-01 2.547748776274e-01 2.557204921286e-01 2.568821333315e-01 2.582622630638e-01 2.598587123645e-01 2.616776238825e-01 2.637123485559e-01 2.659678005157e-01 2.684407559162e-01 2.711252792364e-01 2.740244256580e-01 2.771282459553e-01 2.804396622488e-01 2.839483548089e-01 2.876505800196e-01 2.915451621306e-01 2.956187676218e-01 2.998748026287e-01 3.042986079810e-01 3.088879394739e-01 3.136381722425e-01 3.185358765250e-01 3.235830674692e-01 3.287645517786e-01 3.340787240848e-01 3.395184204009e-01 3.450718445712e-01 3.507417355716e-01 3.565098092073e-01 3.623798152142e-01 3.683398844058e-01 3.743828370117e-01 3.805086646748e-01 3.867004139189e-01 3.929630890671e-01 3.992829754287e-01 4.056569205690e-01 4.120823329959e-01 4.185449973687e-01 4.250504575477e-01 4.315840813244e-01 4.381443405841e-01 4.447297847930e-01 4.513254504430e-01 4.579394146878e-01 4.645549775722e-01 4.711744601216e-01 4.777938953068e-01 4.843997767738e-01 4.910015121413e-01 4.975818881593e-01 5.041459048271e-01 5.106872281147e-01 5.171957345455e-01 5.236801326220e-01 5.301237315310e-01 5.365327713578e-01 5.428993175022e-01 5.492172884976e-01 5.554933234339e-01 5.617112388840e-01 5.678796915999e-01 5.739895429796e-01 5.800370523532e-01 5.860280007461e-01 5.919464426644e-01 5.978048890861e-01 6.035910319031e-01 6.093040515345e-01 6.149490285185e-01 6.205120582859e-01 6.260048907163e-01 6.314152787064e-01 6.367460485837e-01 6.419991527671e-01 6.471647910222e-01 6.522534177359e-01 6.572532319456e-01 6.621701400264e-01 6.670045054324e-01 6.717477533797e-01 6.764118796579e-01 6.809843785679e-01 6.854736738521e-01 6.898772721979e-01 6.941913647261e-01 6.984256043392e-01 7.025701749184e-01 7.066333723620e-01 7.106137210998e-01 7.145088716648e-01 7.183274314917e-01 7.220609677454e-01 7.257192634727e-01 7.292995429360e-01 7.328011750516e-01 7.362336675996e-01 7.395878089391e-01 7.428762491050e-01 7.460938937341e-01 7.492432536768e-01 7.523327240677e-01 7.553553833236e-01 7.583227920769e-01 7.612296351837e-01 7.640826122882e-01 7.668858132846e-01 7.696342584781e-01 7.723392155691e-01 7.749977788984e-01 7.776145126839e-01 7.801944936384e-01 7.827349914253e-01 7.852451444980e-01 7.877227261838e-01 7.901728436403e-01 7.925998811897e-01 7.950009177935e-01 7.973856302352e-01 7.997509134652e-01 8.021022409012e-01 8.044423784847e-01 8.067711678066e-01 8.090953070429e-01 8.114134664527e-01 8.137295834344e-01 8.160469894132e-01 8.183638675176e-01 8.206868194148e-01 8.230147227233e-01 8.253499200781e-01 8.276948496620e-01 8.300488218873e-01 8.324164022567e-01 8.347971533460e-01 8.371916164796e-01 8.396029570226e-01 8.420288662839e-01 8.444739645670e-01 8.469362405161e-01 8.494161876405e-01 8.519169210085e-01 8.544345883269e-01 8.569731762745e-01 8.595297952075e-01 8.621055644551e-01 8.647025875472e-01 8.673153876602e-01 8.699489859725e-01 8.725998806363e-01 8.752685197004e-01 8.779554553815e-01 8.806558993465e-01 8.833739295828e-01 8.861061982937e-01 8.888510013941e-01 8.916098857279e-01 8.943784091573e-01 8.971591063861e-01 8.999485813482e-01 9.027457561672e-01 9.055511895670e-01 9.083598278650e-01 9.111749236389e-01 9.139910797774e-01 9.168082915481e-01 9.196264360262e-01 9.224401300791e-01 9.252524849151e-01 9.280575843534e-01 9.308567563831e-01 9.336476336777e-01 9.364254522366e-01 9.391931634171e-01 9.419444046592e-01 9.446791625341e-01 9.473957158116e-01 9.500896946478e-01 9.527612563033e-01 9.554062340656e-01 9.580222979805e-01 9.606086605543e-01 9.631589674288e-01 9.656747094977e-01 9.681496844059e-01 9.705827667451e-01 9.729697507634e-01 9.753075882461e-01 9.775927263465e-01 9.798221165680e-01 9.819911216139e-01 9.840967060035e-01 9.861348029206e-01 9.881007041530e-01 9.899912304040e-01 9.918012397986e-01 9.935269018275e-01 9.951640511235e-01 9.967071963197e-01 9.981525184343e-01 9.994939978314e-01 1.000727838918e+00 1.001849814933e+00 1.002853022299e+00 1.003735362115e+00 1.004488880800e+00 1.005112102944e+00 1.005599134462e+00 1.005943078101e+00 1.006143972665e+00 1.006192609305e+00 1.006088932675e+00 1.005827443588e+00 1.005402001223e+00 1.004815426770e+00 1.004057704346e+00 1.003130698782e+00 1.002030257302e+00 1.000752464504e+00 9.993026859416e-01 9.976700061392e-01 9.958626576002e-01 9.938762050218e-01 9.917104256679e-01 9.893719429163e-01 9.868542522752e-01 9.841677415777e-01 9.813119252589e-01 9.782890583301e-01 9.751104654579e-01 9.717714828782e-01 9.682882600668e-01 9.646622166870e-01 9.609000162044e-01 9.570173970664e-01 9.530140144901e-01 9.489086098352e-01 9.447069215317e-01 9.404212835105e-01 9.360685042730e-01 9.316534831135e-01 9.271989437769e-01 9.227137798335e-01 9.182129248178e-01 9.137163230523e-01 9.092330685755e-01 9.047858737990e-01 9.003870098308e-01 8.960545366080e-01 8.918064464267e-01 8.876554998744e-01 8.836233900042e-01 8.797211726680e-01 8.759679353751e-01 8.723781450997e-01 8.689643842019e-01 8.657438866501e-01 8.627252343508e-01 8.599234973627e-01 8.573475994473e-01 8.550056960701e-01 8.529084305514e-01 8.510583308367e-01 8.494651853551e-01 8.481273500408e-01 8.470481988991e-01 8.462282285038e-01 8.456641404514e-01 8.453543982863e-01 8.452911501034e-01 8.454718209949e-01 8.458852323676e-01 8.465236644362e-01 8.473764422629e-01 8.484305458496e-01 8.496773600270e-01 8.510976940076e-01 8.526836547016e-01 8.544172634295e-01 8.562835535049e-01 8.582715413461e-01 8.603609407191e-01 8.625426736965e-01 8.647994856216e-01 8.671181141233e-01 8.694893540864e-01 8.718944727360e-01 8.743307658004e-01 8.767815550693e-01 8.792411080599e-01 8.817049363675e-01 8.841609010818e-01 8.866135552023e-01 8.890519332304e-01 8.914790619572e-01 8.938978716653e-01 8.963046495611e-01 8.987125106875e-01 9.011183439330e-01 9.035353612577e-01 9.059713493833e-01 9.084349186123e-01 9.109428524806e-01 9.135034704087e-01 9.161357695991e-01 9.188547263307e-01 9.216745908636e-01 9.246198528976e-01 9.277000112294e-01 9.309416142890e-01 9.343593708807e-01 9.379726189170e-01 9.418014458676e-01 9.458603696593e-01 9.501698776697e-01 9.547416416505e-01 9.595919547860e-01 9.647343583156e-01 9.701743833994e-01 9.759254498936e-01 9.819865813105e-01 9.883645355725e-01 9.950566748209e-01 1.002055108237e+00 1.009358165247e+00 1.016948339395e+00 1.024814846176e+00 1.032936450234e+00 1.041289351869e+00 1.049852448871e+00 1.058589382810e+00 1.067472201762e+00 1.076462165137e+00 1.085520317322e+00 1.094606580807e+00 1.103673507650e+00 1.112678442817e+00 1.121571355784e+00 1.130303862535e+00 1.138828623446e+00 1.147093432131e+00 1.155051999764e+00 1.162653408967e+00 1.169854166867e+00 1.176610012576e+00 1.182876784796e+00 1.188619569055e+00 1.193801134429e+00 1.198393126021e+00 1.202372086763e+00 1.205716828887e+00 1.208415992925e+00 1.210462291999e+00 1.211858995778e+00 1.212612639870e+00 1.212739385690e+00 1.212266175198e+00 1.211221127187e+00 1.209648576784e+00 1.207594304006e+00 1.205113292876e+00 1.202270562693e+00 1.199131829549e+00 1.195774912804e+00 1.192277055917e+00 1.188718458654e+00 1.185186936063e+00 1.181762794255e+00 1.178531958120e+00 1.175570268858e+00 1.172951715316e+00 1.170744075463e+00 1.169001188330e+00 1.167773191449e+00 1.167091379803e+00 1.166976540252e+00 1.167437579701e+00 1.168463403150e+00 1.170033719770e+00 1.172111551069e+00 1.174644315733e+00 1.177573075962e+00 1.180823078569e+00 1.184314265054e+00 1.187958774410e+00 1.191664665061e+00 1.195340299768e+00 1.198892819626e+00 1.202233050133e+00 1.205278619163e+00 1.207952500165e+00 1.210191535071e+00 1.211939315940e+00 1.213155858179e+00 1.213815369596e+00 1.213905339656e+00 1.213433814285e+00 1.212421317876e+00 1.210907926797e+00 1.208951710051e+00 1.206621173339e+00 1.204005038715e+00 1.201202291707e+00 1.198324066509e+00 1.195487980934e+00 1.192819619185e+00 1.190445192525e+00 1.188485774448e+00 1.187061793764e+00 1.186279677628e+00 1.186231631785e+00 1.186993720234e+00 1.188616372258e+00 1.191132790895e+00 1.194541083395e+00 1.198821117643e+00 1.203923089299e+00 1.209767918218e+00 1.216267562207e+00 1.223299781529e+00 1.230738091278e+00 1.238445328259e+00 1.246275324809e+00 1.254091917232e+00 1.261756313634e+00 1.269152580687e+00 1.276176164804e+00 1.282740118760e+00 1.288797555315e+00 1.294311009511e+00 1.299290432402e+00 1.303765766521e+00 1.307797314793e+00 1.311482614859e+00 1.314927333830e+00 1.318272031714e+00 1.321658809280e+00 1.325233190069e+00 1.329148557198e+00 1.333519569531e+00 1.338464922985e+00 1.344046821002e+00 1.350294537403e+00 1.357199595561e+00 1.364676915079e+00 1.372619681027e+00 1.380849386381e+00 1.389147622960e+00 1.397271319201e+00 1.404923266033e+00 1.411821608034e+00 1.417654566164e+00 1.422129851439e+00 1.424986192971e+00 1.425969690629e+00 1.424902525865e+00 1.421637169982e+00 1.416096856442e+00 1.408279108001e+00 1.398230403278e+00 1.386098533809e+00 1.372072622003e+00 1.356418585563e+00 1.339465875724e+00 1.321561339463e+00 1.303115173025e+00 1.284525645590e+00 1.266193778033e+00 1.248511858077e+00 1.231800367480e+00 1.216366260131e+00 1.202420020966e+00 1.190116573424e+00 1.179558665105e+00 1.170762411031e+00 1.163739555072e+00 1.158443939193e+00 1.154842742657e+00 1.152917888728e+00 1.152650007566e+00 1.154087572866e+00 1.157273302763e+00 1.162289632148e+00 1.169226657050e+00 1.178134169850e+00 1.189058382647e+00 1.201949214531e+00 1.216697882001e+00 1.233105139599e+00 1.250861607058e+00 1.269603279824e+00 1.288869564724e+00 1.308172366738e+00 1.326998776982e+00 1.344827056368e+00 1.361191236521e+00 1.375643688550e+00 1.387820271043e+00 1.397422404772e+00 1.404214924532e+00 1.408056420443e+00 1.408840897961e+00 1.406543515306e+00 1.401175995501e+00 1.392784646017e+00 1.381470367259e+00 1.367344965797e+00 1.350580124989e+00 1.331383551360e+00 1.310012385132e+00 1.286800853985e+00 1.262129504070e+00 1.236465497053e+00 1.210325110955e+00 1.187581036870e+00 1.161468068937e+00 1.136162458188e+00 1.115884843163e+00 1.102136368057e+00 1.092722207684e+00 1.083432817347e+00 1.071123918879e+00 1.055997485548e+00 1.041648357490e+00 1.032798429729e+00 1.032038443427e+00 1.037922992025e+00 1.045996256168e+00 1.051883417671e+00 1.054145523851e+00 1.055078527125e+00 1.059034806688e+00 1.069249658845e+00 1.085371726613e+00 1.103552291660e+00 1.118943341825e+00 1.128727506041e+00 1.133701631436e+00 1.137541477024e+00 1.144224877655e+00 1.155228166477e+00 1.168425580888e+00 1.179485272077e+00 1.184706148522e+00 1.183318962120e+00 1.177885666113e+00 1.172642190257e+00 1.170746063578e+00 1.172174820327e+00 1.173799742210e+00 1.171522295218e+00 1.162855908144e+00 1.148532050723e+00 1.127320305904e+00 1.067848754874e+00 9.934787273837e-01 9.231989621912e-01 9.148954205806e-01 9.734222879782e-01 1.044070078697e+00 1.070410352580e+00 1.031381677065e+00 9.478686178897e-01 8.744616896653e-01 8.649585206908e-01 9.176209723602e-01 9.780526160315e-01 9.954468948668e-01 9.536657426896e-01 8.750119840248e-01 8.107109236690e-01 8.069564415968e-01 8.571508207260e-01 9.103283415510e-01 9.216477683426e-01 8.779312772103e-01 8.003018888506e-01 7.356919431762e-01 7.267818561294e-01 7.687394482454e-01 8.164339075637e-01 8.312830699051e-01 8.049315372857e-01 7.599129163082e-01 7.356733070501e-01 7.559225306476e-01 8.033217360841e-01 8.388483649476e-01 8.357141949443e-01 7.950991304864e-01 7.474543116811e-01 7.372374542188e-01 7.838585329135e-01 8.594100670177e-01 9.185845320695e-01 9.322480741868e-01 8.988152830127e-01 8.442823809262e-01 8.115902965999e-01 8.303189920504e-01 8.873738121329e-01 9.415891795216e-01 9.593260383692e-01 9.326941202216e-01 8.823359673733e-01 8.483915450665e-01 8.622805795504e-01 9.153450533308e-01 9.672973084190e-01 9.809182304848e-01 9.431734125153e-01 8.708389156507e-01 8.063982328645e-01 7.945519586944e-01 8.404317822607e-01 9.041026047860e-01 9.410281070384e-01 9.297735497502e-01 8.764684322690e-01 8.094706893898e-01 7.651534282601e-01 7.629550322676e-01 7.902721741219e-01 8.190103713757e-01 8.297269984708e-01 8.191287701247e-01 7.952098195801e-01 7.689750605742e-01 7.483002019483e-01 7.368822729694e-01 7.360739681699e-01 7.448414867294e-01 7.576017302618e-01 7.646582679378e-01 7.578777810431e-01 7.380962017991e-01 7.183061915551e-01 7.167033220509e-01 7.399734648674e-01 7.738980138183e-01 7.945919364635e-01 7.871987146634e-01 7.572704932390e-01 7.307824219272e-01 7.372992329843e-01 7.809603855208e-01 8.344415694786e-01 8.646835365583e-01 8.561038322766e-01 8.184912980510e-01 7.824485625976e-01 7.793708536348e-01 8.130267824516e-01 8.570160199063e-01 8.819788982990e-01 8.769600836268e-01 8.528248829672e-01 8.321878596978e-01 8.307598841920e-01 8.442631548287e-01 8.558997102755e-01 8.547123690820e-01 8.452019179147e-01 8.419131542602e-01 8.537531228509e-01 8.730855070935e-01 8.824574816371e-01 8.708462849698e-01 8.442145617733e-01 8.231469696773e-01 8.264166590590e-01 8.519390770656e-01 8.776890453940e-01 8.814440369785e-01 8.572012146639e-01 8.190016442926e-01 7.919740705209e-01 7.925035663270e-01 8.133913482529e-01 8.326037421950e-01 8.337381495365e-01 8.183453663239e-01 8.383826091202e-01
 1.129947059086e+00 1.129201282835e+00 1.128592254140e+00 1.128639781149e+00 1.129219666041e+00 1.129687725415e+00 1.129480882150e+00 1.128707124281e+00 1.128094935961e+00 1.128235151157e+00 1.128920208446e+00 1.129365466064e+00 1.129059667861e+00 1.128272554307e+00 1.127741702414e+00 1.127929885700e+00 1.128581400742e+00 1.128966601901e+00 1.128609599538e+00 1.127803171629e+00 1.127325299046e+00 1.127611429946e+00 1.128289499774e+00 1.128601200603e+00 1.128186893935e+00 1.127408150516e+00 1.126969664339e+00 1.127238836800e+00 1.127891418342e+00 1.128199253828e+00 1.127761664152e+00 1.126942361675e+00 1.126513995568e+00 1.126850265206e+00 1.127527660490e+00 1.127771083001e+00 1.127248851440e+00 1.126415933427e+00 1.126059152706e+00 1.126488026051e+00 1.127186089754e+00 1.127341957777e+00 1.126724015757e+00 1.125932905680e+00 1.125752313641e+00 1.126316969462e+00 1.126994123682e+00 1.127058018797e+00 1.126419905313e+00 1.125700325180e+00 1.125603436503e+00 1.126206917475e+00 1.126883102874e+00 1.126939930479e+00 1.126312902672e+00 1.125605981167e+00 1.125490307676e+00 1.126052738325e+00 1.126716916126e+00 1.126789739939e+00 1.126136858662e+00 1.125352878569e+00 1.125183527701e+00 1.125754076799e+00 1.126424278871e+00 1.126431566694e+00 1.125676992843e+00 1.124841865656e+00 1.124707801267e+00 1.125335845185e+00 1.125968606240e+00 1.125822317333e+00 1.124940639925e+00 1.124158292473e+00 1.124201748097e+00 1.124906862651e+00 1.125404693404e+00 1.125052009108e+00 1.124113951188e+00 1.123487868709e+00 1.123731658311e+00 1.124457449766e+00 1.124769296607e+00 1.124239524738e+00 1.123345500559e+00 1.122928411311e+00 1.123303335335e+00 1.123947841571e+00 1.124073591383e+00 1.123463270619e+00 1.122679720416e+00 1.122442733698e+00 1.122865535999e+00 1.123377917230e+00 1.123356155858e+00 1.122752978988e+00 1.122110027716e+00 1.121980598268e+00 1.122364655164e+00 1.122740504762e+00 1.122636293738e+00 1.122095594155e+00 1.121584939955e+00 1.121496522573e+00 1.121780438418e+00 1.122030879396e+00 1.121907521523e+00 1.121461272498e+00 1.121046430428e+00 1.120948158225e+00 1.121122861333e+00 1.121280054024e+00 1.121177087628e+00 1.120829961386e+00 1.120475933648e+00 1.120337614144e+00 1.120417748508e+00 1.120522006963e+00 1.120456501569e+00 1.120196101502e+00 1.119883432033e+00 1.119699776939e+00 1.119703789345e+00 1.119782019546e+00 1.119760315152e+00 1.119566055585e+00 1.119285627210e+00 1.119080875101e+00 1.119040596583e+00 1.119103447415e+00 1.119110236883e+00 1.118963126021e+00 1.118719661633e+00 1.118525637803e+00 1.118469087907e+00 1.118506472309e+00 1.118510492899e+00 1.118396200991e+00 1.118200645555e+00 1.118037964876e+00 1.117971762892e+00 1.117965587392e+00 1.117939362058e+00 1.117845290285e+00 1.117701826408e+00 1.117569475742e+00 1.117484052934e+00 1.117427093860e+00 1.117362444086e+00 1.117275622918e+00 1.117167872169e+00 1.117052162526e+00 1.116945724881e+00 1.116852695980e+00 1.116763288891e+00 1.116668261006e+00 1.116565734406e+00 1.116455304533e+00 1.116345459585e+00 1.116244281132e+00 1.116142586719e+00 1.116031603914e+00 1.115920360435e+00 1.115818747904e+00 1.115724717107e+00 1.115627008325e+00 1.115515746173e+00 1.115393485857e+00 1.115281072125e+00 1.115188633250e+00 1.115098026702e+00 1.114988870570e+00 1.114865078608e+00 1.114744283807e+00 1.114636619286e+00 1.114534585449e+00 1.114419065439e+00 1.114286692359e+00 1.114156003232e+00 1.114037875905e+00 1.113920886577e+00 1.113791278189e+00 1.113649937397e+00 1.113507997655e+00 1.113374817222e+00 1.113245936169e+00 1.113108472563e+00 1.112961595884e+00 1.112817469305e+00 1.112680512613e+00 1.112541497323e+00 1.112397977202e+00 1.112248798815e+00 1.112100556631e+00 1.111958588715e+00 1.111818839107e+00 1.111672430658e+00 1.111520184722e+00 1.111368183162e+00 1.111217438414e+00 1.111068413641e+00 1.110919433816e+00 1.110765873754e+00 1.110607770182e+00 1.110450126197e+00 1.110294610287e+00 1.110138498252e+00 1.109980441859e+00 1.109817864617e+00 1.109654195630e+00 1.109493512710e+00 1.109334102978e+00 1.109168823428e+00 1.108998169466e+00 1.108828014338e+00 1.108660340838e+00 1.108491689408e+00 1.108318165034e+00 1.108137877021e+00 1.107957956255e+00 1.107782075245e+00 1.107604611300e+00 1.107420559213e+00 1.107232912174e+00 1.107046224775e+00 1.106861898528e+00 1.106677423553e+00 1.106487396106e+00 1.106293260631e+00 1.106102421385e+00 1.105913551298e+00 1.105721703180e+00 1.105527023427e+00 1.105330776623e+00 1.105133698707e+00 1.104938734141e+00 1.104740416671e+00 1.104537907175e+00 1.104335007951e+00 1.104132839262e+00 1.103926632457e+00 1.103718934468e+00 1.103509833267e+00 1.103298472753e+00 1.103087519934e+00 1.102875359938e+00 1.102659317958e+00 1.102442395555e+00 1.102225651691e+00 1.102005996917e+00 1.101785012673e+00 1.101564158879e+00 1.101339869570e+00 1.101114397192e+00 1.100887833986e+00 1.100658424892e+00 1.100429158056e+00 1.100199364565e+00 1.099964604905e+00 1.099728718280e+00 1.099492745050e+00 1.099254603425e+00 1.099014660364e+00 1.098773808222e+00 1.098528980888e+00 1.098284425419e+00 1.098039774546e+00 1.097791052117e+00 1.097541967673e+00 1.097291810216e+00 1.097037987728e+00 1.096783505091e+00 1.096528837226e+00 1.096270381715e+00 1.096011153465e+00 1.095749656490e+00 1.095485307001e+00 1.095221342398e+00 1.094955699514e+00 1.094686971279e+00 1.094416871148e+00 1.094145890403e+00 1.093872529513e+00 1.093597954962e+00 1.093321354457e+00 1.093041234076e+00 1.092760831081e+00 1.092479335910e+00 1.092194237329e+00 1.091907990121e+00 1.091619280459e+00 1.091328193758e+00 1.091036075089e+00 1.090742302903e+00 1.090446211359e+00 1.090148747037e+00 1.089848997646e+00 1.089546032760e+00 1.089241969963e+00 1.088936415740e+00 1.088627705818e+00 1.088318361300e+00 1.088005228832e+00 1.087689918181e+00 1.087373568486e+00 1.087054244557e+00 1.086733249287e+00 1.086410348455e+00 1.086084349739e+00 1.085755877192e+00 1.085425477343e+00 1.085093558140e+00 1.084758648235e+00 1.084422590412e+00 1.084081867573e+00 1.083740650858e+00 1.083396836602e+00 1.083049491253e+00 1.082700644607e+00 1.082349533941e+00 1.081995055766e+00 1.081639071953e+00 1.081279365523e+00 1.080916992860e+00 1.080552643889e+00 1.080185765856e+00 1.079816017612e+00 1.079445024316e+00 1.079070453842e+00 1.078691689266e+00 1.078311095167e+00 1.077927697148e+00 1.077541375926e+00 1.077155042705e+00 1.076763371913e+00 1.076369896982e+00 1.075973008531e+00 1.075571925247e+00 1.075170012761e+00 1.074765387610e+00 1.074358472060e+00 1.073948605026e+00 1.073535224130e+00 1.073118518290e+00 1.072698761034e+00 1.072275319950e+00 1.071849887613e+00 1.071422573293e+00 1.070991587717e+00 1.070556833162e+00 1.070118392638e+00 1.069676043584e+00 1.069230971635e+00 1.068783529529e+00 1.068332989030e+00 1.067879303680e+00 1.067421088997e+00 1.066958236917e+00 1.066492410006e+00 1.066022960998e+00 1.065550728013e+00 1.065075855834e+00 1.064596899629e+00 1.064112779220e+00 1.063624866637e+00 1.063132994107e+00 1.062638519520e+00 1.062141116808e+00 1.061639633015e+00 1.061133239167e+00 1.060622543499e+00 1.060108266974e+00 1.059590208143e+00 1.059068347242e+00 1.058542621673e+00 1.058012841331e+00 1.057478831039e+00 1.056940410168e+00 1.056397961118e+00 1.055850818882e+00 1.055300404605e+00 1.054745015857e+00 1.054185573120e+00 1.053622195865e+00 1.053053486004e+00 1.052480089616e+00 1.051902072456e+00 1.051320420650e+00 1.050734608226e+00 1.050143755408e+00 1.049547550971e+00 1.048945555467e+00 1.048339303032e+00 1.047728860986e+00 1.047114189957e+00 1.046494953712e+00 1.045868075445e+00 1.045236114688e+00 1.044599086038e+00 1.043957791839e+00 1.043312773901e+00 1.042661062005e+00 1.042002771530e+00 1.041338120136e+00 1.040668482440e+00 1.039994545905e+00 1.039315829824e+00 1.038629494322e+00 1.037936102320e+00 1.037236969131e+00 1.036532704377e+00 1.035823455991e+00 1.035107709706e+00 1.034384375504e+00 1.033654544933e+00 1.032918932753e+00 1.032177208313e+00 1.031429719678e+00 1.030674845341e+00 1.029912575604e+00 1.029144157013e+00 1.028369526415e+00 1.027588123889e+00 1.026799648737e+00 1.026002752660e+00 1.025199251695e+00 1.024389513663e+00 1.023573749729e+00 1.022749677968e+00 1.021917260864e+00 1.021077204767e+00 1.020230434336e+00 1.019377326156e+00 1.018516400996e+00 1.017646754581e+00 1.016769054001e+00 1.015882994824e+00 1.014989795794e+00 1.014089050996e+00 1.013180408193e+00 1.012262656200e+00 1.011336002326e+00 1.010401683308e+00 1.009459190528e+00 1.008508259630e+00 1.007548591204e+00 1.006579531765e+00 1.005601738238e+00 1.004614601792e+00 1.003619123466e+00 1.002615083790e+00 1.001601687595e+00 1.000578388932e+00 9.995449200028e-01 9.985034288139e-01 9.974517071854e-01 9.963916279363e-01 9.953211826453e-01 9.942400398611e-01 9.931488119633e-01 9.920483882532e-01 9.909383204601e-01 9.898184818252e-01 9.886872732676e-01 9.875454809318e-01 9.863938861531e-01 9.852321857426e-01 9.840599288734e-01 9.828768544465e-01 9.816828822808e-01 9.804775324598e-01 9.792614079966e-01 9.780350982659e-01 9.767973727455e-01 9.755472555199e-01 9.742864036127e-01 9.730138169422e-01 9.717300942236e-01 9.704357407461e-01 9.691283929323e-01 9.678087318544e-01 9.664778106202e-01 9.651348725331e-01 9.637802351426e-01 9.624122511995e-01 9.610319944169e-01 9.596402462505e-01 9.582356996950e-01 9.568194177658e-01 9.553896089410e-01 9.539465670198e-01 9.524924060159e-01 9.510232827193e-01 9.495433522875e-01 9.480493383492e-01 9.465410937310e-01 9.450217876428e-01 9.434869773730e-01 9.419405034154e-01 9.403809071505e-01 9.388057189984e-01 9.372191977980e-01 9.356175606785e-01 9.340026787830e-01 9.323748027894e-01 9.307308346872e-01 9.290754322357e-01 9.274036658028e-01 9.257189967478e-01 9.240204063944e-01 9.223058114281e-01 9.205786816719e-01 9.188361017119e-01 9.170785363155e-01 9.153084840386e-01 9.135204942217e-01 9.117206221244e-01 9.099042573074e-01 9.080736703046e-01 9.062292161574e-01 9.043668085216e-01 9.024923009911e-01 9.006012007698e-01 8.986949702438e-01 8.967759157218e-01 8.948376380879e-01 8.928878435385e-01 8.909211438113e-01 8.889383203966e-01 8.869429639804e-01 8.849281724533e-01 8.829014551068e-01 8.808581884754e-01 8.787973946713e-01 8.767255401437e-01 8.746336458774e-01 8.725288427702e-01 8.704087488058e-01 8.682704554600e-01 8.661211477817e-01 8.639512253150e-01 8.617692043396e-01 8.595709279858e-01 8.573547787415e-01 8.551276629377e-01 8.528801826255e-01 8.506198807932e-01 8.483444645283e-01 8.460510813359e-01 8.437467768905e-01 8.414221173819e-01 8.390855855166e-01 8.367323084403e-01 8.343627377462e-01 8.319816785012e-01 8.295802368438e-01 8.271673941744e-01 8.247384914744e-01 8.222934973947e-01 8.198371081502e-01 8.173609955547e-01 8.148742424405e-01 8.123707792809e-01 8.098526702812e-01 8.073225985810e-01 8.047740288975e-01 8.022152674667e-01 7.996405360600e-01 7.970508262978e-01 7.944502385516e-01 7.918321504264e-01 7.892043556385e-01 7.865602681701e-01 7.839030850229e-01 7.812351188742e-01 7.785508085353e-01 7.758573204747e-01 7.731479343987e-01 7.704274387835e-01 7.676959408348e-01 7.649489508278e-01 7.621943066166e-01 7.594244770926e-01 7.566449473928e-01 7.538545480824e-01 7.510510396458e-01 7.482404022471e-01 7.454154735901e-01 7.425821917489e-01 7.397391190323e-01 7.368842488260e-01 7.340230842714e-01 7.311488669194e-01 7.282690345484e-01 7.253796403004e-01 7.224805648276e-01 7.195763806462e-01 7.166605130049e-01 7.137412732956e-01 7.108130869068e-01 7.078774281235e-01 7.049376065541e-01 7.019885162333e-01 6.990376699883e-01 6.960786840782e-01 6.931155212706e-01 6.901492482488e-01 6.871763089603e-01 6.842028287850e-01 6.812238522516e-01 6.782426556284e-01 6.752602847518e-01 6.722730332046e-01 6.692879733830e-01 6.662984980285e-01 6.633101609247e-01 6.603214890780e-01 6.573317861489e-01 6.543457514414e-01 6.513584111968e-01 6.483747471648e-01 6.453930759240e-01 6.424118663618e-01 6.394381563910e-01 6.364646931466e-01 6.334979962524e-01 6.305357041008e-01 6.275775575154e-01 6.246285401653e-01 6.216824077387e-01 6.187468276159e-01 6.158172786639e-01 6.128956903200e-01 6.099856247393e-01 6.070809080411e-01 6.041906867358e-01 6.013079057471e-01 5.984373961628e-01 5.955806895010e-01 5.927328865314e-01 5.899027589084e-01 5.870816848362e-01 5.842774918177e-01 5.814886746607e-01 5.787133333565e-01 5.759564967102e-01 5.732130035614e-01 5.704898775051e-01 5.677836452255e-01 5.650949961112e-01 5.624279496423e-01 5.597764025237e-01 5.571492889711e-01 5.545402232430e-01 5.519529714729e-01 5.493887763162e-01 5.468443195853e-01 5.443265037143e-01 5.418283698473e-01 5.393562131915e-01 5.369081013616e-01 5.344830480873e-01 5.320869746712e-01 5.297126506663e-01 5.273678300205e-01 5.250473343132e-01 5.227536024952e-01 5.204895980883e-01 5.182500858148e-01 5.160416469070e-01 5.138583668313e-01 5.117058232875e-01 5.095814762890e-01 5.074849091690e-01 5.054198545444e-01 5.033824650114e-01 5.013757472522e-01 4.993976661134e-01 4.974494059552e-01 4.955315231773e-01 4.936425813032e-01 4.917848442485e-01 4.899552107983e-01 4.881569223027e-01 4.863872850146e-01 4.846473942487e-01 4.829362975191e-01 4.812553094976e-01 4.796023418786e-01 4.779787807333e-01 4.763832702752e-01 4.748153348871e-01 4.732760715874e-01 4.717625079089e-01 4.702769644625e-01 4.688163222042e-01 4.673830349042e-01 4.659744116924e-01 4.645890498431e-01 4.632301683019e-01 4.618914964578e-01 4.605787157465e-01 4.592853402538e-01 4.580140815897e-01 4.567627838996e-01 4.555301016405e-01 4.543184853851e-01 4.531219118488e-01 4.519440833638e-01 4.507806802201e-01 4.496325579803e-01 4.484987050791e-01 4.473759794509e-01 4.462672249180e-01 4.451664864729e-01 4.440769370109e-01 4.429949892471e-01 4.419196688990e-01 4.408511307401e-01 4.397862656540e-01 4.387257926561e-01 4.376671987535e-01 4.366093025722e-01 4.355511731021e-01 4.344924690283e-01 4.334291617051e-01 4.323631760934e-01 4.312905590286e-01 4.302117516975e-01 4.291254873159e-01 4.280281457067e-01 4.269221252548e-01 4.258024496725e-01 4.246712998042e-01 4.235240400092e-01 4.223618339175e-01 4.211828535826e-01 4.199844972120e-01 4.187685004053e-01 4.175299566151e-01 4.162707963483e-01 4.149878038546e-01 4.136808344626e-01 4.123497416126e-01 4.109908328430e-01 4.096059586374e-01 4.081921067722e-01 4.067485821906e-01 4.052746865118e-01 4.037699666567e-01 4.022326157663e-01 4.006636766495e-01 3.990598170992e-01 3.974224535883e-01 3.957498097283e-01 3.940417156146e-01 3.922978019468e-01 3.905164672210e-01 3.886995832063e-01 3.868430928662e-01 3.849504519043e-01 3.830194836372e-01 3.810497139947e-01 3.790434980215e-01 3.769969557754e-01 3.749150034358e-01 3.727942437596e-01 3.706365372985e-01 3.684417580694e-01 3.662095572311e-01 3.639423237276e-01 3.616403434902e-01 3.593035602982e-01 3.569342971407e-01 3.545312811517e-01 3.520996515012e-01 3.496383186010e-01 3.471481207927e-01 3.446331491710e-01 3.420937320755e-01 3.395330855800e-01 3.369520673390e-01 3.343528826108e-01 3.317410056435e-01 3.291158390566e-01 3.264834193987e-01 3.238440461839e-01 3.212040034799e-01 3.185664418231e-01 3.159337376283e-01 3.133121367994e-01 3.107046049853e-01 3.081173392006e-01 3.055552565809e-01 3.030214667810e-01 3.005237316527e-01 2.980678898251e-01 2.956580784072e-01 2.933038015593e-01 2.910078391421e-01 2.887806461697e-01 2.866276223284e-01 2.845553917069e-01 2.825740628165e-01 2.806876024292e-01 2.789081946705e-01 2.772398851530e-01 2.756926448084e-01 2.742755691438e-01 2.729935305112e-01 2.718586202266e-01 2.708742221027e-01 2.700521306736e-01 2.693988898782e-01 2.689188417401e-01 2.686241361251e-01 2.685155019099e-01 2.686031835910e-01 2.688922166187e-01 2.693833688278e-01 2.700881279581e-01 2.710030042339e-01 2.721361600489e-01 2.734878948280e-01 2.750586985002e-01 2.768524277492e-01 2.788643924547e-01 2.811003909111e-01 2.835530552874e-01 2.862226817400e-01 2.891083839059e-01 2.922024443888e-01 2.955073791635e-01 2.990133414551e-01 3.027182866846e-01 3.066181172308e-01 3.107025494148e-01 3.149731692405e-01 3.194151213721e-01 3.240295680744e-01 3.288065213928e-01 3.337370227255e-01 3.388220059219e-01 3.440440942988e-01 3.494062880959e-01 3.548961934996e-01 3.605068037213e-01 3.662370317495e-01 3.720694613178e-01 3.780091626684e-01 3.840407558880e-01 3.901608472763e-01 3.963658050127e-01 4.026410498206e-01 4.089918773920e-01 4.154010324529e-01 4.218679382757e-01 4.283897665998e-01 4.349512853840e-01 4.415588816642e-01 4.481952454565e-01 4.548633181930e-01 4.615557399155e-01 4.682613482972e-01 4.749865984932e-01 4.817130605985e-01 4.884478627402e-01 4.951808052673e-01 5.019037689938e-01 5.086226300851e-01 5.153203185446e-01 5.220041350515e-01 5.286631913756e-01 5.352922711433e-01 5.418967040887e-01 5.484588222784e-01 5.549888654844e-01 5.614741936191e-01 5.679131743035e-01 5.743089148618e-01 5.806452709462e-01 5.869350182283e-01 5.931628013008e-01 5.993311283677e-01 6.054406681743e-01 6.114782760844e-01 6.174556106105e-01 6.233580081778e-01 6.291901533067e-01 6.349511860645e-01 6.406315859340e-01 6.462414419043e-01 6.517664362122e-01 6.572150099649e-01 6.625834930672e-01 6.678656477776e-01 6.730707385203e-01 6.781852590484e-01 6.832202008719e-01 6.881685133237e-01 6.930278174374e-01 6.978067003829e-01 7.024942956983e-01 7.070999358070e-01 7.116191809608e-01 7.160501168116e-01 7.204012655196e-01 7.246623208520e-01 7.288447216308e-01 7.329414434150e-01 7.369557781330e-01 7.408926709203e-01 7.447438543642e-01 7.485223899462e-01 7.522208750314e-01 7.558438051684e-01 7.593953778467e-01 7.628716476228e-01 7.662824239370e-01 7.696215780915e-01 7.728955483225e-01 7.761078696661e-01 7.792535390785e-01 7.823439452215e-01 7.853740831483e-01 7.883502690691e-01 7.912759895529e-01 7.941483870152e-01 7.969772133908e-01 7.997586516452e-01 8.024996643154e-01 8.052008962519e-01 8.078639712107e-01 8.104949938076e-01 8.130916863391e-01 8.156604977467e-01 8.182028968573e-01 8.207190466376e-01 8.232170474070e-01 8.256926285518e-01 8.281536961234e-01 8.306004607745e-01 8.330337449583e-01 8.354586714848e-01 8.378743062058e-01 8.402849678608e-01 8.426925205203e-01 8.450951249411e-01 8.474997990578e-01 8.499050120169e-01 8.523131958348e-01 8.547259646030e-01 8.571430454542e-01 8.595692354468e-01 8.620017286004e-01 8.644434180799e-01 8.668956347243e-01 8.693571036125e-01 8.718311041490e-01 8.743156246613e-01 8.768119664893e-01 8.793229480067e-01 8.818441886344e-01 8.843804964113e-01 8.869282603292e-01 8.894903632985e-01 8.920659649225e-01 8.946519656866e-01 8.972524157021e-01 8.998648311420e-01 9.024874008336e-01 9.051233964522e-01 9.077675251423e-01 9.104241928232e-01 9.130887473060e-01 9.157622062075e-01 9.184453625794e-01 9.211332336098e-01 9.238292052240e-01 9.265296578622e-01 9.292343846832e-01 9.319434804378e-01 9.346532309080e-01 9.373657603267e-01 9.400767920382e-01 9.427869509273e-01 9.454963791350e-01 9.481991725636e-01 9.508994541482e-01 9.535914104415e-01 9.562755717825e-01 9.589509101666e-01 9.616129558870e-01 9.642637389494e-01 9.668977809758e-01 9.695155857810e-01 9.721145081013e-01 9.746910774857e-01 9.772458186399e-01 9.797728590514e-01 9.822727971617e-01 9.847413931265e-01 9.871758384104e-01 9.895738708977e-01 9.919316728824e-01 9.942467206570e-01 9.965151798444e-01 9.987332296686e-01 1.000897366267e+00 1.003004494480e+00 1.005049679596e+00 1.007028821436e+00 1.008938596773e+00 1.010773613196e+00 1.012529807707e+00 1.014201767003e+00 1.015785035730e+00 1.017275017325e+00 1.018665886891e+00 1.019954054863e+00 1.021131986087e+00 1.022197119165e+00 1.023143529133e+00 1.023964010890e+00 1.024656674314e+00 1.025213097093e+00 1.025631676415e+00 1.025905987955e+00 1.026028466820e+00 1.026001426419e+00 1.025813065991e+00 1.025464846868e+00 1.024950010310e+00 1.024263580190e+00 1.023409304373e+00 1.022374711046e+00 1.021165994223e+00 1.019776947842e+00 1.018205720583e+00 1.016456394296e+00 1.014520068587e+00 1.012406479647e+00 1.010110863494e+00 1.007634483643e+00 1.004985571762e+00 1.002158162083e+00 9.991653022528e-01 9.960058481084e-01 9.926850027378e-01 9.892157651293e-01 9.855939917715e-01 9.818392746211e-01 9.779525668779e-01 9.739434429144e-01 9.698298347644e-01 9.656122619593e-01 9.613126693464e-01 9.569378562188e-01 9.525020980947e-01 9.480234547174e-01 9.435100848543e-01 9.389854731225e-01 9.344593101899e-01 9.299503884485e-01 9.254775745220e-01 9.210535232776e-01 9.167015936215e-01 9.124327600372e-01 9.082688694027e-01 9.042269118549e-01 9.003203908300e-01 8.965707370206e-01 8.929890291455e-01 8.895948080878e-01 8.863995916471e-01 8.834171031588e-01 8.806618925586e-01 8.781413502848e-01 8.758695523262e-01 8.738513972667e-01 8.720941616150e-01 8.706044392504e-01 8.693838901685e-01 8.684363128026e-01 8.677588626944e-01 8.673522463781e-01 8.672121924733e-01 8.673336602571e-01 8.677103185471e-01 8.683326052679e-01 8.691935019664e-01 8.702789645104e-01 8.715804718431e-01 8.730826709329e-01 8.747709714147e-01 8.766346850940e-01 8.786538251901e-01 8.808180825255e-01 8.831083961741e-01 8.855109792851e-01 8.880127976629e-01 8.905936538829e-01 8.932459957262e-01 8.959508103209e-01 8.986979067057e-01 9.014788638118e-01 9.042758341921e-01 9.070889514578e-01 9.099025309109e-01 9.127140674084e-01 9.155207188762e-01 9.183135204807e-01 9.210993049806e-01 9.238717430933e-01 9.266355514262e-01 9.293955798130e-01 9.321533006977e-01 9.349227798144e-01 9.377058568134e-01 9.405178022077e-01 9.433701152946e-01 9.462737201498e-01 9.492491205729e-01 9.523053437577e-01 9.554651098033e-01 9.587447964718e-01 9.621604007946e-01 9.657354414777e-01 9.694847706895e-01 9.734303333063e-01 9.775886383069e-01 9.819780046370e-01 9.866188948175e-01 9.915210011601e-01 9.967046971638e-01 1.002175933314e+00 1.007950050814e+00 1.014032311577e+00 1.020424762664e+00 1.027133735109e+00 1.034152147939e+00 1.041479135196e+00 1.049102643092e+00 1.057009291203e+00 1.065186409184e+00 1.073607358775e+00 1.082252174122e+00 1.091090485290e+00 1.100088735300e+00 1.109215449295e+00 1.118425694688e+00 1.127681078415e+00 1.136935945776e+00 1.146141535934e+00 1.155251375665e+00 1.164211780600e+00 1.172974104098e+00 1.181483340685e+00 1.189689786058e+00 1.197543608036e+00 1.204991426517e+00 1.211988810956e+00 1.218488111519e+00 1.224447931701e+00 1.229831274485e+00 1.234603890141e+00 1.238736203325e+00 1.242207842598e+00 1.245001085396e+00 1.247107811810e+00 1.248525002188e+00 1.249259395338e+00 1.249323714732e+00 1.248741841942e+00 1.247543271320e+00 1.245766558925e+00 1.243461243866e+00 1.240680000784e+00 1.237489010654e+00 1.233956597776e+00 1.230157919561e+00 1.226177385692e+00 1.222097149576e+00 1.218006838570e+00 1.213993171948e+00 1.210143319708e+00 1.206542259808e+00 1.203266570594e+00 1.200391664435e+00 1.197977876979e+00 1.196078738327e+00 1.194735771142e+00 1.193972832666e+00 1.193804924704e+00 1.194228213454e+00 1.195222069658e+00 1.196757288862e+00 1.198783477630e+00 1.201241685063e+00 1.204060308620e+00 1.207157408403e+00 1.210446816107e+00 1.213834619881e+00 1.217226135291e+00 1.220527269912e+00 1.223644611850e+00 1.226493971635e+00 1.228995179265e+00 1.231078088355e+00 1.232688012021e+00 1.233777672932e+00 1.234321235779e+00 1.234303887894e+00 1.233729899323e+00 1.232624078110e+00 1.231021969644e+00 1.228983579217e+00 1.226580921327e+00 1.223905061942e+00 1.221058132482e+00 1.218155803506e+00 1.215324465089e+00 1.212690227324e+00 1.210389381538e+00 1.208550119484e+00 1.207296946835e+00 1.206744533677e+00 1.206986971032e+00 1.208108441035e+00 1.210158916961e+00 1.213169938181e+00 1.217145220505e+00 1.222051467340e+00 1.227841241859e+00 1.234426176808e+00 1.241701511404e+00 1.249543389593e+00 1.257804587670e+00 1.266338181005e+00 1.274980893966e+00 1.283580715231e+00 1.291989043134e+00 1.300063315667e+00 1.307693782915e+00 1.314774857071e+00 1.321243100890e+00 1.327056658606e+00 1.332200528290e+00 1.336705599863e+00 1.340614408847e+00 1.344016269788e+00 1.347015142264e+00 1.349732494791e+00 1.352318957594e+00 1.354905189903e+00 1.357643128930e+00 1.360656092631e+00 1.364045405955e+00 1.367895486983e+00 1.372222836974e+00 1.377028751924e+00 1.382246084280e+00 1.387756502614e+00 1.393413573753e+00 1.398997313957e+00 1.404281173057e+00 1.408995892266e+00 1.412858095541e+00 1.415600814526e+00 1.416938778310e+00 1.416640928493e+00 1.414496765325e+00 1.410340330538e+00 1.404083873100e+00 1.395671965980e+00 1.385151229062e+00 1.372619699119e+00 1.358247171089e+00 1.342293792983e+00 1.325045081718e+00 1.306872190335e+00 1.288165308760e+00 1.269331927200e+00 1.250807451826e+00 1.232974631098e+00 1.216216757025e+00 1.200844025862e+00 1.187101557344e+00 1.175187799934e+00 1.165193118077e+00 1.157180569133e+00 1.151138202971e+00 1.147024199114e+00 1.144801351027e+00 1.144400669298e+00 1.145810996175e+00 1.149018558717e+00 1.154043985022e+00 1.160943644727e+00 1.169748447334e+00 1.180509720935e+00 1.193213462445e+00 1.207796910777e+00 1.224127492417e+00 1.241960370249e+00 1.260988934515e+00 1.280797394813e+00 1.300911495481e+00 1.320814812560e+00 1.339948122826e+00 1.357783951305e+00 1.373799366376e+00 1.387535272645e+00 1.398599322483e+00 1.406662645996e+00 1.411500271832e+00 1.412944219816e+00 1.410917272305e+00 1.405412925159e+00 1.396471758723e+00 1.384209763905e+00 1.368773428998e+00 1.350373249714e+00 1.329271007684e+00 1.305776436366e+00 1.280284534936e+00 1.253240315234e+00 1.225180450912e+00 1.196703217975e+00 1.172266256728e+00 1.144594936413e+00 1.117885506879e+00 1.096409859728e+00 1.081735779853e+00 1.071719575879e+00 1.062170627659e+00 1.049943742249e+00 1.035240877667e+00 1.021647342485e+00 1.013843007314e+00 1.014328139422e+00 1.021546831312e+00 1.030947008753e+00 1.038122227750e+00 1.041636245419e+00 1.043781477768e+00 1.048869624945e+00 1.060055116209e+00 1.076906623168e+00 1.095530372805e+00 1.111081870399e+00 1.120766332649e+00 1.125390779564e+00 1.128627496709e+00 1.134441929814e+00 1.144319125551e+00 1.156167311807e+00 1.165707109403e+00 1.169281624444e+00 1.166151029713e+00 1.158900527030e+00 1.151798698922e+00 1.148071747991e+00 1.147826605416e+00 1.148136950922e+00 1.145149236858e+00 1.136355464480e+00 1.120683841390e+00 1.083755906887e+00 1.036188957430e+00 9.533409988257e-01 8.944940587225e-01 9.079857640202e-01 9.762631531573e-01 1.036572222330e+00 1.041197998139e+00 9.832710578988e-01 8.979011073517e-01 8.463152526062e-01 8.671705759996e-01 9.324849100090e-01 9.817386756902e-01 9.754420383645e-01 9.130050509992e-01 8.313976702969e-01 7.880356278971e-01 8.134236300071e-01 8.760144064940e-01 9.195369693491e-01 9.094904079333e-01 8.465694927482e-01 7.647325161474e-01 7.164398187220e-01 7.313681363054e-01 7.834228910222e-01 8.233005456115e-01 8.223558719912e-01 7.850849082404e-01 7.436800241375e-01 7.359115659993e-01 7.692007325925e-01 8.124759048258e-01 8.284531644419e-01 8.018225321261e-01 7.486617788274e-01 7.119713987033e-01 7.320705906179e-01 8.027947788086e-01 8.782297658551e-01 9.159104927401e-01 8.993623878835e-01 8.425017106123e-01 7.861040062801e-01 7.770065161060e-01 8.261536050164e-01 8.968807533462e-01 9.432557392543e-01 9.410755019070e-01 8.961277342747e-01 8.418373548091e-01 8.229913883947e-01 8.590633174861e-01 9.233059731932e-01 9.702230557518e-01 9.692137146408e-01 9.176623554101e-01 8.423606785040e-01 7.908410681107e-01 7.998880201677e-01 8.580438218601e-01 9.191408296890e-01 9.439291305152e-01 9.190098161326e-01 8.575483902322e-01 7.923786608911e-01 7.588566752101e-01 7.684472318895e-01 8.006157046190e-01 8.259184917094e-01 8.279561395606e-01 8.076102260991e-01 7.770148676572e-01 7.502592452185e-01 7.354747662472e-01 7.328015069186e-01 7.378605563717e-01 7.453462832427e-01 7.499435787838e-01 7.468752600994e-01 7.346958706628e-01 7.188804035446e-01 7.115061400125e-01 7.230802029542e-01 7.512321610156e-01 7.797739400623e-01 7.905250425493e-01 7.767074916992e-01 7.499182587164e-01 7.362629443358e-01 7.570055952435e-01 8.063519829430e-01 8.556932098214e-01 8.776830510889e-01 8.632885539510e-01 8.264183651174e-01 7.971545441393e-01 8.009184283066e-01 8.353741236412e-01 8.742304384862e-01 8.924962807321e-01 8.833764450422e-01 8.593909105093e-01 8.413797571208e-01 8.410600413396e-01 8.517284823789e-01 8.578728061506e-01 8.519383297110e-01 8.413522682091e-01 8.410544398160e-01 8.572852805854e-01 8.790954098686e-01 8.880101709814e-01 8.745815972771e-01 8.475165957545e-01 8.293634981351e-01 8.381390646710e-01 8.687320499064e-01 8.970074204847e-01 9.011196331026e-01 8.770298892650e-01 8.407442227006e-01 8.175125602552e-01 8.212039045464e-01 8.418811729912e-01 8.574159476773e-01 8.538865106441e-01 8.372253837064e-01 8.565064676246e-01
```
