## Supplementary Data 1 for "Heart cockle shells transmit sunlight to photosymbiotic algae using bundled fiber optic cables and condensing lenses": overallwindows-small_475nm_XZ_1.txt (part 3 of 12)

```
 1.124709741875e+00 1.123951317476e+00 1.123323983337e+00 1.123348085436e+00 1.123905856641e+00 1.124355831038e+00 1.124132082713e+00 1.123342133363e+00 1.122714641837e+00 1.122836265643e+00 1.123497518993e+00 1.123921075803e+00 1.123600251466e+00 1.122800713078e+00 1.122251369244e+00 1.122417241006e+00 1.123049402799e+00 1.123417579752e+00 1.123045198357e+00 1.122223340425e+00 1.121730833659e+00 1.121998545426e+00 1.122655617478e+00 1.122949415360e+00 1.122521748041e+00 1.121729489663e+00 1.121273270388e+00 1.121524742876e+00 1.122159761430e+00 1.122453331307e+00 1.122000739314e+00 1.121166464697e+00 1.120722872178e+00 1.121041660297e+00 1.121703497954e+00 1.121933689979e+00 1.121398852351e+00 1.120550104506e+00 1.120177953785e+00 1.120593892304e+00 1.121279529550e+00 1.121421659916e+00 1.120789585890e+00 1.119986847113e+00 1.119796579618e+00 1.120349024025e+00 1.121011635351e+00 1.121059879073e+00 1.120408429442e+00 1.119680084877e+00 1.119576724218e+00 1.120169239345e+00 1.120828197613e+00 1.120867482745e+00 1.120228156861e+00 1.119514757147e+00 1.119389574602e+00 1.119939068907e+00 1.120588686110e+00 1.120646839375e+00 1.119982569777e+00 1.119188219082e+00 1.119008037647e+00 1.119566826477e+00 1.120226012154e+00 1.120223167372e+00 1.119457242318e+00 1.118608582221e+00 1.118462623905e+00 1.119083158274e+00 1.119709790341e+00 1.119554574322e+00 1.118661729198e+00 1.117866946116e+00 1.117900094127e+00 1.118598421204e+00 1.119091089573e+00 1.118731201949e+00 1.117783472024e+00 1.117147837448e+00 1.117382871443e+00 1.118102188098e+00 1.118407716251e+00 1.117872346305e+00 1.116971647269e+00 1.116547240569e+00 1.116913822476e+00 1.117552065230e+00 1.117672570991e+00 1.117057439502e+00 1.116270108403e+00 1.116027507515e+00 1.116443530158e+00 1.116949332389e+00 1.116923763692e+00 1.116317647005e+00 1.115671307565e+00 1.115537780921e+00 1.115916607056e+00 1.116287058643e+00 1.116179611785e+00 1.115637844969e+00 1.115124673434e+00 1.115031970617e+00 1.115311587966e+00 1.115559024195e+00 1.115434973008e+00 1.114987339246e+00 1.114570565231e+00 1.114468407248e+00 1.114640135649e+00 1.114797044414e+00 1.114695037357e+00 1.114346746168e+00 1.113990027599e+00 1.113849586564e+00 1.113929199209e+00 1.114034681713e+00 1.113971459395e+00 1.113710116621e+00 1.113394548437e+00 1.113209913715e+00 1.113216321949e+00 1.113298623074e+00 1.113278363535e+00 1.113083344444e+00 1.112802071378e+00 1.112598102243e+00 1.112562813665e+00 1.112630479195e+00 1.112639425357e+00 1.112491674855e+00 1.112249371769e+00 1.112059820690e+00 1.112009497066e+00 1.112051533708e+00 1.112057859663e+00 1.111944834720e+00 1.111753154766e+00 1.111597624935e+00 1.111538964518e+00 1.111537272070e+00 1.111514248026e+00 1.111423843651e+00 1.111287054878e+00 1.111163804590e+00 1.111086060032e+00 1.111034196938e+00 1.110974684182e+00 1.110894343854e+00 1.110794805341e+00 1.110688506528e+00 1.110590770942e+00 1.110505045614e+00 1.110421979877e+00 1.110335529810e+00 1.110242749156e+00 1.110142122934e+00 1.110042471827e+00 1.109950520024e+00 1.109857054956e+00 1.109755231140e+00 1.109654924315e+00 1.109564968802e+00 1.109481726371e+00 1.109394535895e+00 1.109292930128e+00 1.109181770447e+00 1.109082238634e+00 1.109002168315e+00 1.108922978156e+00 1.108825530266e+00 1.108714209024e+00 1.108607441931e+00 1.108513660361e+00 1.108424211413e+00 1.108321998258e+00 1.108203640568e+00 1.108087787165e+00 1.107985407606e+00 1.107883095174e+00 1.107767784356e+00 1.107642214597e+00 1.107516992257e+00 1.107400478615e+00 1.107287946269e+00 1.107167543894e+00 1.107037493339e+00 1.106911983399e+00 1.106791998479e+00 1.106671616070e+00 1.106546006883e+00 1.106415616773e+00 1.106286468333e+00 1.106164339069e+00 1.106043525467e+00 1.105916703492e+00 1.105784603605e+00 1.105653323089e+00 1.105523669418e+00 1.105395517631e+00 1.105267793787e+00 1.105135862861e+00 1.104999893839e+00 1.104865075324e+00 1.104731774195e+00 1.104598693858e+00 1.104463916757e+00 1.104324747867e+00 1.104185334209e+00 1.104049162607e+00 1.103914093278e+00 1.103773495896e+00 1.103627621843e+00 1.103483852318e+00 1.103341493947e+00 1.103199736718e+00 1.103052089075e+00 1.102898278774e+00 1.102745849660e+00 1.102597781562e+00 1.102448081102e+00 1.102291709332e+00 1.102132314430e+00 1.101974696231e+00 1.101819938081e+00 1.101664385550e+00 1.101504147437e+00 1.101340335575e+00 1.101179952401e+00 1.101022123136e+00 1.100861448462e+00 1.100697937166e+00 1.100533744808e+00 1.100369390022e+00 1.100206696900e+00 1.100041297503e+00 1.099872090462e+00 1.099702577886e+00 1.099534247597e+00 1.099363336101e+00 1.099189374965e+00 1.099015539699e+00 1.098839449229e+00 1.098664481038e+00 1.098488390907e+00 1.098308226671e+00 1.098128702173e+00 1.097948790087e+00 1.097766910520e+00 1.097583951107e+00 1.097400945848e+00 1.097215434983e+00 1.097028987536e+00 1.096841790727e+00 1.096652001827e+00 1.096463144777e+00 1.096273533668e+00 1.096079963847e+00 1.095884934399e+00 1.095690993335e+00 1.095494623533e+00 1.095297381432e+00 1.095098878431e+00 1.094897357497e+00 1.094696234267e+00 1.094495370100e+00 1.094291183740e+00 1.094086407931e+00 1.093881499718e+00 1.093673017317e+00 1.093464846779e+00 1.093255458371e+00 1.093044000493e+00 1.092832204005e+00 1.092617840210e+00 1.092401222818e+00 1.092185853994e+00 1.091968779506e+00 1.091748731340e+00 1.091528101840e+00 1.091307197633e+00 1.091083709448e+00 1.090860127366e+00 1.090634391582e+00 1.090405510518e+00 1.090177557746e+00 1.089947752764e+00 1.089715248970e+00 1.089482154673e+00 1.089247507663e+00 1.089009981180e+00 1.088772617271e+00 1.088533558148e+00 1.088292535718e+00 1.088050727528e+00 1.087807041994e+00 1.087560204299e+00 1.087313733825e+00 1.087065054555e+00 1.086814547812e+00 1.086563115041e+00 1.086308428888e+00 1.086052362009e+00 1.085795299578e+00 1.085536104649e+00 1.085275290046e+00 1.085013533372e+00 1.084748617894e+00 1.084481657797e+00 1.084214181444e+00 1.083944171608e+00 1.083673242393e+00 1.083399273397e+00 1.083123284506e+00 1.082846088200e+00 1.082567108780e+00 1.082285129836e+00 1.082001957889e+00 1.081716652552e+00 1.081429382650e+00 1.081140110511e+00 1.080848118075e+00 1.080553408852e+00 1.080257537578e+00 1.079959858535e+00 1.079659664253e+00 1.079358252083e+00 1.079053550021e+00 1.078745684168e+00 1.078436703160e+00 1.078124651501e+00 1.077810971466e+00 1.077496412064e+00 1.077178285158e+00 1.076858225217e+00 1.076535286310e+00 1.076208565253e+00 1.075881621025e+00 1.075552591344e+00 1.075221411069e+00 1.074887908459e+00 1.074551105081e+00 1.074211504878e+00 1.073869850843e+00 1.073524723908e+00 1.073178005018e+00 1.072830157891e+00 1.072478215430e+00 1.072124378197e+00 1.071766344917e+00 1.071404606661e+00 1.071041616437e+00 1.070675835430e+00 1.070308112440e+00 1.069937264231e+00 1.069562547295e+00 1.069183757370e+00 1.068802150417e+00 1.068417866216e+00 1.068031524557e+00 1.067642511091e+00 1.067249543794e+00 1.066852682676e+00 1.066452324131e+00 1.066048348960e+00 1.065641900816e+00 1.065234041644e+00 1.064821598416e+00 1.064405064422e+00 1.063985059731e+00 1.063561234022e+00 1.063134908980e+00 1.062704980676e+00 1.062271792576e+00 1.061834952811e+00 1.061394167153e+00 1.060949441098e+00 1.060501858348e+00 1.060049821315e+00 1.059594585744e+00 1.059135591022e+00 1.058672220556e+00 1.058205459732e+00 1.057734966726e+00 1.057259667433e+00 1.056780005971e+00 1.056297531447e+00 1.055811218103e+00 1.055320788420e+00 1.054824929686e+00 1.054324036898e+00 1.053819247146e+00 1.053311114518e+00 1.052799296507e+00 1.052282681400e+00 1.051760299379e+00 1.051232059615e+00 1.050700008314e+00 1.050164108633e+00 1.049624704285e+00 1.049079723013e+00 1.048527862097e+00 1.047970872438e+00 1.047408985562e+00 1.046843778012e+00 1.046273485222e+00 1.045697034566e+00 1.045113326934e+00 1.044524937912e+00 1.043931566863e+00 1.043333730993e+00 1.042730158482e+00 1.042119459363e+00 1.041502797170e+00 1.040880822543e+00 1.040253093291e+00 1.039620329271e+00 1.038980699027e+00 1.038334290647e+00 1.037682187974e+00 1.037023833063e+00 1.036360453179e+00 1.035689091650e+00 1.035011268710e+00 1.034326040872e+00 1.033636078180e+00 1.032939297150e+00 1.032236223124e+00 1.031524773694e+00 1.030806272653e+00 1.030081162147e+00 1.029350398016e+00 1.028612077096e+00 1.027866128340e+00 1.027112124728e+00 1.026350483100e+00 1.025582166780e+00 1.024807002761e+00 1.024024066541e+00 1.023232950886e+00 1.022433200553e+00 1.021625925789e+00 1.020810990638e+00 1.019988928640e+00 1.019157635025e+00 1.018317898782e+00 1.017469720608e+00 1.016613126522e+00 1.015747963948e+00 1.014874869260e+00 1.013993014475e+00 1.013101553705e+00 1.012201059343e+00 1.011291847718e+00 1.010373951250e+00 1.009446958297e+00 1.008511323739e+00 1.007564581884e+00 1.006608548971e+00 1.005643531045e+00 1.004669408235e+00 1.003686030501e+00 1.002691307357e+00 1.001686857937e+00 1.000672469822e+00 9.996480497432e-01 9.986145635824e-01 9.975701506889e-01 9.965148292040e-01 9.954490462598e-01 9.943726477423e-01 9.932862639790e-01 9.921892576333e-01 9.910799111497e-01 9.899598904517e-01 9.888286282714e-01 9.876867550147e-01 9.865344039792e-01 9.853694741503e-01 9.841927552491e-01 9.830047178219e-01 9.818051036973e-01 9.805941192083e-01 9.793696985769e-01 9.781338238092e-01 9.768865007838e-01 9.756259665441e-01 9.743550265845e-01 9.730697855623e-01 9.717725449394e-01 9.704636372050e-01 9.691402581311e-01 9.678063999970e-01 9.664583133256e-01 9.650966996725e-01 9.637234269951e-01 9.623354687762e-01 9.609354337952e-01 9.595227355133e-01 9.580943503277e-01 9.566553212483e-01 9.552005237355e-01 9.537334863932e-01 9.522528479185e-01 9.507561302235e-01 9.492481474848e-01 9.477242349533e-01 9.461867119929e-01 9.446365081365e-01 9.430682470962e-01 9.414893766382e-01 9.398937196902e-01 9.382847221082e-01 9.366614802187e-01 9.350209463550e-01 9.333680835876e-01 9.316991609811e-01 9.300155993074e-01 9.283182413544e-01 9.266025090337e-01 9.248745262225e-01 9.231300485901e-01 9.213702755457e-01 9.195970358489e-01 9.178042695272e-01 9.160006300937e-01 9.141790947556e-01 9.123414628255e-01 9.104907539961e-01 9.086202645595e-01 9.067378446596e-01 9.048378336710e-01 9.029210382314e-01 9.009915771020e-01 8.990424136878e-01 8.970799468690e-01 8.951006747258e-01 8.931040501478e-01 8.910950279171e-01 8.890655843800e-01 8.870231309809e-01 8.849635750812e-01 8.828862067515e-01 8.807962763249e-01 8.786861774018e-01 8.765628150566e-01 8.744221609395e-01 8.722646867549e-01 8.700942535458e-01 8.679030898808e-01 8.656993983908e-01 8.634779548457e-01 8.612397073994e-01 8.589883842430e-01 8.567166900600e-01 8.544321544883e-01 8.521304504860e-01 8.498122541474e-01 8.474814761453e-01 8.451298279764e-01 8.427664661679e-01 8.403854683696e-01 8.379882513046e-01 8.355784767667e-01 8.331482895963e-01 8.307080165749e-01 8.282491045550e-01 8.257749795423e-01 8.232884212620e-01 8.207826669794e-01 8.182663111217e-01 8.157321291617e-01 8.131836822924e-01 8.106224037356e-01 8.080434910765e-01 8.054546819292e-01 8.028473229523e-01 8.002279532770e-01 7.975953523169e-01 7.949458902864e-01 7.922879454999e-01 7.896119864299e-01 7.869253842098e-01 7.842254006986e-01 7.815107834429e-01 7.787877156380e-01 7.760473301743e-01 7.732982274488e-01 7.705359293970e-01 7.677607945242e-01 7.649772228199e-01 7.621780543892e-01 7.593717376136e-01 7.565529933895e-01 7.537235384758e-01 7.508861069994e-01 7.480350978070e-01 7.451781692120e-01 7.423093791829e-01 7.394319595996e-01 7.365474970324e-01 7.336512337682e-01 7.307509971005e-01 7.278401358138e-01 7.249227646385e-01 7.219994748578e-01 7.190667855824e-01 7.161315785360e-01 7.131877009259e-01 7.102394712544e-01 7.072865893384e-01 7.043263604252e-01 7.013661801398e-01 6.983979680378e-01 6.954286551628e-01 6.924562711995e-01 6.894788581126e-01 6.865035001768e-01 6.835226777426e-01 6.805438578788e-01 6.775629625053e-01 6.745809253641e-01 6.716016203485e-01 6.686204139671e-01 6.656431881785e-01 6.626664805129e-01 6.596911751639e-01 6.567218605211e-01 6.537524515433e-01 6.507900932093e-01 6.478305304508e-01 6.448762968535e-01 6.419292390346e-01 6.389857626609e-01 6.360526676714e-01 6.331243476781e-01 6.302050179827e-01 6.272953919218e-01 6.243924241037e-01 6.215032801329e-01 6.186202685551e-01 6.157513947379e-01 6.128934216202e-01 6.100469389332e-01 6.072162219725e-01 6.043943174967e-01 6.015910616817e-01 5.988001675943e-01 5.960249864552e-01 5.932679193758e-01 5.905233151837e-01 5.878011934541e-01 5.850929227170e-01 5.824048202064e-01 5.797362040633e-01 5.770843849866e-01 5.744576026119e-01 5.718466179465e-01 5.692606950572e-01 5.666954248595e-01 5.641511239483e-01 5.616330905287e-01 5.591351698751e-01 5.566646225176e-01 5.542161511487e-01 5.517931074144e-01 5.493972926858e-01 5.470245181084e-01 5.446813948209e-01 5.423618347609e-01 5.400720020332e-01 5.378088213837e-01 5.355727839766e-01 5.333672527704e-01 5.311876602734e-01 5.290390388693e-01 5.269182154082e-01 5.248273993760e-01 5.227660240005e-01 5.207334939956e-01 5.187324257074e-01 5.167601278486e-01 5.148185572897e-01 5.129072354450e-01 5.110260695092e-01 5.091749766834e-01 5.073542501622e-01 5.055635837902e-01 5.038031250834e-01 5.020725716414e-01 5.003715802354e-01 4.987007878560e-01 4.970582673859e-01 4.954459785962e-01 4.938611138700e-01 4.923056132433e-01 4.907782542217e-01 4.892779257957e-01 4.878053491179e-01 4.863581021068e-01 4.849389374929e-01 4.835434612875e-01 4.821746795485e-01 4.808289386982e-01 4.795060780469e-01 4.782088240249e-01 4.769306451600e-01 4.756763157510e-01 4.744412333848e-01 4.732260642876e-01 4.720299990858e-01 4.708506711921e-01 4.696899024225e-01 4.685430902739e-01 4.674132360467e-01 4.662957332995e-01 4.651916697513e-01 4.640990684848e-01 4.630164978766e-01 4.619438989342e-01 4.608792115650e-01 4.598216961502e-01 4.587694133451e-01 4.577228485160e-01 4.566782240565e-01 4.556364682956e-01 4.545947651103e-01 4.535529281782e-01 4.525088303415e-01 4.514609016096e-01 4.504101731829e-01 4.493516145793e-01 4.482875261355e-01 4.472138413496e-01 4.461304372443e-01 4.450367958378e-01 4.439293256264e-01 4.428090830989e-01 4.416727581780e-01 4.405213876087e-01 4.393506074966e-01 4.381618495386e-01 4.369532114556e-01 4.357226654657e-01 4.344704501225e-01 4.331935558096e-01 4.318924223121e-01 4.305642854390e-01 4.292094836024e-01 4.278262776420e-01 4.264143369627e-01 4.249717929178e-01 4.234980882224e-01 4.219923515313e-01 4.204536609650e-01 4.188818692800e-01 4.172740351493e-01 4.156334540642e-01 4.139542163519e-01 4.122398003548e-01 4.104877665035e-01 4.086972096991e-01 4.068711767881e-01 4.050037391560e-01 4.031001272953e-01 4.011567323997e-01 3.991751528489e-01 3.971545355558e-01 3.950937185358e-01 3.929946539838e-01 3.908575372283e-01 3.886818103253e-01 3.864682865290e-01 3.842171980815e-01 3.819299458370e-01 3.796072297462e-01 3.772484427416e-01 3.748575911047e-01 3.724331320670e-01 3.699785749146e-01 3.674931109205e-01 3.649790136869e-01 3.624403897732e-01 3.598754204691e-01 3.572903024868e-01 3.546832221673e-01 3.520599214581e-01 3.494223099344e-01 3.467723590933e-01 3.441147071028e-01 3.414510525340e-01 3.387867598428e-01 3.361255242504e-01 3.334683450590e-01 3.308231673024e-01 3.281930587521e-01 3.255827794581e-01 3.229980094619e-01 3.204423702879e-01 3.179249930892e-01 3.154480804356e-01 3.130195840427e-01 3.106461020605e-01 3.083324142809e-01 3.060891213952e-01 3.039183542369e-01 3.018307985821e-01 2.998335729846e-01 2.979327717373e-01 2.961385141262e-01 2.944552627875e-01 2.928946974784e-01 2.914641193223e-01 2.901688057458e-01 2.890210063288e-01 2.880234778505e-01 2.871877763624e-01 2.865213012757e-01 2.860275415507e-01 2.857186972890e-01 2.855955939906e-01 2.856694444014e-01 2.859427166743e-01 2.864205178331e-01 2.871097689224e-01 2.880097041567e-01 2.891293991115e-01 2.904652309134e-01 2.920224523564e-01 2.938023856989e-01 2.958016352105e-01 2.980256568727e-01 3.004674670025e-01 3.031297794276e-01 3.060088585332e-01 3.090988703917e-01 3.124032690197e-01 3.159089517442e-01 3.196183976673e-01 3.235245909902e-01 3.276192813529e-01 3.319034149535e-01 3.363623075047e-01 3.409981001657e-01 3.457990843804e-01 3.507598470750e-01 3.558778712181e-01 3.611370967489e-01 3.665413089481e-01 3.720755198559e-01 3.777363265087e-01 3.835189595200e-01 3.894080979552e-01 3.954092746850e-01 4.015045075728e-01 4.076932427499e-01 4.139691511692e-01 4.203203153034e-01 4.267494269948e-01 4.332396376156e-01 4.397927434988e-01 4.464008124772e-01 4.530521353397e-01 4.597519013080e-01 4.664810037187e-01 4.732457506205e-01 4.800349041091e-01 4.868415832754e-01 4.936676867435e-01 5.004977405125e-01 5.073382409421e-01 5.141751891885e-01 5.210063968409e-01 5.278330099772e-01 5.346382063344e-01 5.414314586732e-01 5.481987626934e-01 5.549390224999e-01 5.616533794680e-01 5.683258189125e-01 5.749675334585e-01 5.815629429124e-01 5.881146925187e-01 5.946212575659e-01 6.010695551044e-01 6.074708291003e-01 6.138088181540e-01 6.200888219589e-01 6.263077423528e-01 6.324565192990e-01 6.385440284298e-01 6.445553850589e-01 6.504988201372e-01 6.563691182940e-01 6.621598937999e-01 6.678801737748e-01 6.735145045243e-01 6.790738609057e-01 6.845506587032e-01 6.899422193939e-01 6.952559152876e-01 7.004792143367e-01 7.056234174808e-01 7.106801930588e-01 7.156501248035e-01 7.205387222558e-01 7.253359364867e-01 7.300530640156e-01 7.346814719869e-01 7.392244816309e-01 7.436859688375e-01 7.480575210780e-01 7.523514620743e-01 7.565584031373e-01 7.606852676290e-01 7.647337139825e-01 7.686989183251e-01 7.725912852957e-01 7.764033886221e-01 7.801414866143e-01 7.838078584139e-01 7.873987894926e-01 7.909243654770e-01 7.943769495397e-01 7.977664786835e-01 8.010934050204e-01 8.043544320413e-01 8.075611214077e-01 8.107058880416e-01 8.137991636238e-01 8.168385694781e-01 8.198258464525e-01 8.227695615699e-01 8.256629798578e-01 8.285159397979e-01 8.313281570770e-01 8.340997320083e-01 8.368393511251e-01 8.395421030160e-01 8.422163648549e-01 8.448611940268e-01 8.474792723037e-01 8.500752322178e-01 8.526463783138e-01 8.552000831719e-01 8.577360244534e-01 8.602545041731e-01 8.627613512220e-01 8.652544464068e-01 8.677396365829e-01 8.702154168933e-01 8.726838426058e-01 8.751496047418e-01 8.776092456409e-01 8.800678754183e-01 8.825250705812e-01 8.849816555367e-01 8.874404497521e-01 8.898998117426e-01 8.923624551443e-01 8.948287789091e-01 8.972996005865e-01 8.997753240344e-01 9.022558107686e-01 9.047432901898e-01 9.072373788497e-01 9.097359585179e-01 9.122431799665e-01 9.147559254614e-01 9.172757334858e-01 9.198033041706e-01 9.223359012289e-01 9.248770402997e-01 9.274234503519e-01 9.299765296035e-01 9.325360974911e-01 9.351008097325e-01 9.376711501920e-01 9.402458952654e-01 9.428258097731e-01 9.454090322825e-01 9.479958843034e-01 9.505854956455e-01 9.531769583895e-01 9.557699649325e-01 9.583639875058e-01 9.609576786464e-01 9.635516436534e-01 9.661422373446e-01 9.687315528552e-01 9.713170314981e-01 9.738971086450e-01 9.764721192838e-01 9.790391171346e-01 9.815988591450e-01 9.841479919597e-01 9.866860232594e-01 9.892112836834e-01 9.917215107160e-01 9.942157493204e-01 9.966912598488e-01 9.991462470797e-01 1.001578321497e+00 1.003984678677e+00 1.006363906993e+00 1.008711585927e+00 1.011026191409e+00 1.013303089461e+00 1.015540501250e+00 1.017734389362e+00 1.019880457574e+00 1.021975596503e+00 1.024015984375e+00 1.025996901509e+00 1.027913077007e+00 1.029761691890e+00 1.031537228523e+00 1.033233389222e+00 1.034848077973e+00 1.036372981902e+00 1.037805543796e+00 1.039138939613e+00 1.040367066598e+00 1.041486855359e+00 1.042489045479e+00 1.043372335111e+00 1.044129373351e+00 1.044752258616e+00 1.045240970007e+00 1.045584137187e+00 1.045782146877e+00 1.045825962409e+00 1.045711184989e+00 1.045438096148e+00 1.044994512406e+00 1.044384615441e+00 1.043599535873e+00 1.042636240305e+00 1.041497753962e+00 1.040172212233e+00 1.038668379131e+00 1.036977859458e+00 1.035100366201e+00 1.033042480963e+00 1.030794782954e+00 1.028369803911e+00 1.025761673036e+00 1.022974728407e+00 1.020018443634e+00 1.016887221082e+00 1.013597384421e+00 1.010147706756e+00 1.006545577724e+00 1.002805450953e+00 9.989266876958e-01 9.949294501483e-01 9.908161578524e-01 9.866013210018e-01 9.823002354186e-01 9.779188607500e-01 9.734807207940e-01 9.689926719306e-01 9.644732116644e-01 9.599405970397e-01 9.554058424200e-01 9.508939782026e-01 9.464153529761e-01 9.419912559916e-01 9.376412858070e-01 9.333792863295e-01 9.292288239902e-01 9.252021058501e-01 9.213226412171e-01 9.176043109439e-01 9.140633362860e-01 9.107188253734e-01 9.075816765270e-01 9.046705632803e-01 9.019956377580e-01 8.995679551406e-01 8.973997190442e-01 8.954981416665e-01 8.938719253533e-01 8.925243478177e-01 8.914603673663e-01 8.906821338440e-01 8.901885906582e-01 8.899796979562e-01 8.900491748623e-01 8.903943168385e-01 8.910073721393e-01 8.918800155937e-01 8.930015618803e-01 8.943601537692e-01 8.959457621374e-01 8.977408456241e-01 8.997361052874e-01 9.019122621492e-01 9.042547852817e-01 9.067511515202e-01 9.093782908583e-01 9.121270563334e-01 9.149772187604e-01 9.179144008855e-01 9.209272477951e-01 9.239934960319e-01 9.271093556249e-01 9.302556666072e-01 9.334241157889e-01 9.366070044257e-01 9.397894588921e-01 9.429738662388e-01 9.461470909955e-01 9.493090482560e-01 9.524590090718e-01 9.555912081845e-01 9.587165949718e-01 9.618290570897e-01 9.649395024507e-01 9.680546405096e-01 9.711797255884e-01 9.743317287434e-01 9.775147043863e-01 9.807491902509e-01 9.840473463933e-01 9.874227768069e-01 9.908986626605e-01 9.944869708236e-01 9.982111326055e-01 1.002088370428e+00 1.006136516682e+00 1.010380502588e+00 1.014832617073e+00 1.019516908471e+00 1.024446821441e+00 1.029640194479e+00 1.035112291409e+00 1.040871786223e+00 1.046932780403e+00 1.053298223935e+00 1.059976159542e+00 1.066965644432e+00 1.074262147966e+00 1.081864366433e+00 1.089755281426e+00 1.097925509827e+00 1.106355160598e+00 1.115019102949e+00 1.123895038411e+00 1.132947134595e+00 1.142142031396e+00 1.151441826864e+00 1.160802416734e+00 1.170181073664e+00 1.179526020009e+00 1.188790468039e+00 1.197919838752e+00 1.206860954859e+00 1.215560963146e+00 1.223962290159e+00 1.232014586395e+00 1.239661431948e+00 1.246852418323e+00 1.253539763321e+00 1.259676453044e+00 1.265221361208e+00 1.270137223520e+00 1.274391897209e+00 1.277959344817e+00 1.280820053291e+00 1.282961204163e+00 1.284377978932e+00 1.285073400421e+00 1.285058789378e+00 1.284354216094e+00 1.282989067362e+00 1.281000717227e+00 1.278437333293e+00 1.275352718203e+00 1.271810759623e+00 1.267883535865e+00 1.263648424153e+00 1.259188766483e+00 1.254593111281e+00 1.249950502483e+00 1.245354820081e+00 1.240895872539e+00 1.236664404174e+00 1.232743659403e+00 1.229211451618e+00 1.226138138634e+00 1.223581263427e+00 1.221586937513e+00 1.220189917066e+00 1.219403716854e+00 1.219233756106e+00 1.219664886055e+00 1.220667344559e+00 1.222197321444e+00 1.224194428274e+00 1.226591382046e+00 1.229305874252e+00 1.232250124078e+00 1.235330358436e+00 1.238447641362e+00 1.241508228470e+00 1.244415836830e+00 1.247078808223e+00 1.249418297483e+00 1.251358866444e+00 1.252842765956e+00 1.253820158923e+00 1.254261416991e+00 1.254154213923e+00 1.253497172127e+00 1.252315700064e+00 1.250646494711e+00 1.248550931034e+00 1.246103782024e+00 1.243397628915e+00 1.240542273629e+00 1.237654504774e+00 1.234868432422e+00 1.232318105203e+00 1.230142216459e+00 1.228480602500e+00 1.227458470973e+00 1.227200412182e+00 1.227803908182e+00 1.229350256163e+00 1.231899932805e+00 1.235474283594e+00 1.240079240457e+00 1.245675256577e+00 1.252200850618e+00 1.259567184484e+00 1.267647456132e+00 1.276309662526e+00 1.285390075628e+00 1.294721372797e+00 1.304132813411e+00 1.313442791627e+00 1.322494346697e+00 1.331126403902e+00 1.339207388256e+00 1.346628885058e+00 1.353296955404e+00 1.359170707410e+00 1.364216564533e+00 1.368452828057e+00 1.371922834195e+00 1.374694033163e+00 1.376878615761e+00 1.378585946286e+00 1.379960155577e+00 1.381146272290e+00 1.382277047736e+00 1.383497232064e+00 1.384901107004e+00 1.386578041885e+00 1.388569201062e+00 1.390861967025e+00 1.393421922515e+00 1.396134975291e+00 1.398865218350e+00 1.401426826099e+00 1.403589333791e+00 1.405125238821e+00 1.405763789169e+00 1.405259031248e+00 1.403373587904e+00 1.399882499027e+00 1.394633103004e+00 1.387484614441e+00 1.378387810798e+00 1.367348486975e+00 1.354432769692e+00 1.339810681957e+00 1.323685379100e+00 1.306355869292e+00 1.288169452174e+00 1.269502932195e+00 1.250793305644e+00 1.232451520328e+00 1.214906073784e+00 1.198545600080e+00 1.183695510304e+00 1.170648034415e+00 1.159582634223e+00 1.150634023544e+00 1.143851054460e+00 1.139213928851e+00 1.136688196604e+00 1.136178792124e+00 1.137621351996e+00 1.140945319421e+00 1.146101178756e+00 1.153087190567e+00 1.161890296304e+00 1.172535051466e+00 1.185017026580e+00 1.199297764701e+00 1.215301512680e+00 1.232848692782e+00 1.251703035493e+00 1.271520732185e+00 1.291874527112e+00 1.312282759415e+00 1.332189915016e+00 1.351042370077e+00 1.368273425301e+00 1.383348009096e+00 1.395794040080e+00 1.405188155046e+00 1.411214610746e+00 1.413625484884e+00 1.412270532692e+00 1.407094892707e+00 1.398108324312e+00 1.385414208578e+00 1.369169747119e+00 1.349605320758e+00 1.327019311724e+00 1.301763301408e+00 1.274281547967e+00 1.245074556103e+00 1.214738408966e+00 1.183945919720e+00 1.157760949469e+00 1.128407875439e+00 1.100098479086e+00 1.077159187128e+00 1.061239834253e+00 1.050271971871e+00 1.040102587034e+00 1.027598627855e+00 1.012964580300e+00 9.997806590946e-01 9.926967478233e-01 9.941389942237e-01 1.002449971715e+00 1.012990228668e+00 1.021315032064e+00 1.025984720377e+00 1.029285340633e+00 1.035481446177e+00 1.047647398152e+00 1.065268584823e+00 1.084412611450e+00 1.100248625913e+00 1.110017226297e+00 1.114547212066e+00 1.117502775521e+00 1.122824635194e+00 1.131979354098e+00 1.142888090412e+00 1.151317884671e+00 1.153667273897e+00 1.149239305581e+00 1.140642131553e+00 1.132147241648e+00 1.126988593096e+00 1.125332532837e+00 1.124431886600e+00 1.120931249495e+00 1.113642701924e+00 1.103829104084e+00 1.044856273989e+00 9.943458123602e-01 9.149492549623e-01 8.749828410155e-01 9.089414027833e-01 9.795093793910e-01 1.023157377318e+00 1.004228902036e+00 9.308713951705e-01 8.514143812577e-01 8.273700073775e-01 8.740848451160e-01 9.422177009815e-01 9.736832929746e-01 9.430155640910e-01 8.653028614716e-01 7.904546689221e-01 7.746291500294e-01 8.245016583145e-01 8.895655138085e-01 9.171036782352e-01 8.857311653132e-01 8.100038486982e-01 7.346459171900e-01 7.103471553752e-01 7.460433930068e-01 7.996217756632e-01 8.259599640538e-01 8.090983468234e-01 7.659469346920e-01 7.349053937560e-01 7.454166334561e-01 7.867611636019e-01 8.199427376505e-01 8.138276602684e-01 7.657481850285e-01 7.065081533829e-01 6.880475177613e-01 7.374611469177e-01 8.229407456296e-01 8.902817520667e-01 9.043289970723e-01 8.610731168744e-01 7.886218812845e-01 7.395807537998e-01 7.566805533874e-01 8.273897681161e-01 9.000896096846e-01 9.325734784152e-01 9.122619020277e-01 8.576963648300e-01 8.113163560389e-01 8.140067365868e-01 8.668790476257e-01 9.306398227019e-01 9.631250937783e-01 9.445624148761e-01 8.840101623187e-01 8.169739936733e-01 7.894526298445e-01 8.209300687701e-01 8.838530633319e-01 9.333085884499e-01 9.401662823231e-01 9.011170016801e-01 8.366802824917e-01 7.818746868004e-01 7.654121719354e-01 7.864847335597e-01 8.185464523652e-01 8.350602428240e-01 8.254908015165e-01 7.960003425940e-01 7.623806562642e-01 7.396954949514e-01 7.333872194068e-01 7.383151649252e-01 7.452511431752e-01 7.471463472734e-01 7.411575896356e-01 7.283522330668e-01 7.136659329193e-01 7.054494572144e-01 7.118337186135e-01 7.339567530663e-01 7.623514945491e-01 7.819462018206e-01 7.819077346855e-01 7.638871097783e-01 7.443865302459e-01 7.464487093235e-01 7.804206974388e-01 8.321374187253e-01 8.746578336303e-01 8.878794807251e-01 8.696402895262e-01 8.370621886550e-01 8.174409993528e-01 8.283249847996e-01 8.619981123298e-01 8.942995036320e-01 9.059068629039e-01 8.942993682507e-01 8.725727251759e-01 8.581246729076e-01 8.579798595925e-01 8.640314226831e-01 8.636150317193e-01 8.533502415795e-01 8.429940848612e-01 8.461738138774e-01 8.651944224161e-01 8.863843715681e-01 8.920311724294e-01 8.758092100861e-01 8.495895506511e-01 8.366346818351e-01 8.518279402815e-01 8.858138377633e-01 9.133731411336e-01 9.150345112824e-01 8.904538584197e-01 8.582735780538e-01 8.426915096756e-01 8.524990160420e-01 8.732990537078e-01 8.831709987551e-01 8.723053636922e-01 8.527285888811e-01 8.722362792500e-01
 1.118840681847e+00 1.118066370743e+00 1.117418579398e+00 1.117416359095e+00 1.117949866725e+00 1.118379205187e+00 1.118135577904e+00 1.117326970894e+00 1.116681942498e+00 1.116782071878e+00 1.117416765230e+00 1.117815919777e+00 1.117478188944e+00 1.116662812749e+00 1.116092778418e+00 1.116233821171e+00 1.116843237359e+00 1.117191956704e+00 1.116801581382e+00 1.115961805178e+00 1.115452141340e+00 1.115698152241e+00 1.116331252585e+00 1.116605192178e+00 1.116160759114e+00 1.115352400877e+00 1.114876277785e+00 1.115106426090e+00 1.115722211025e+00 1.115997245343e+00 1.115527426822e+00 1.114675922963e+00 1.114213987992e+00 1.114512769688e+00 1.115155896808e+00 1.115370084180e+00 1.114819216913e+00 1.113952423994e+00 1.113562082753e+00 1.113961885791e+00 1.114632265399e+00 1.114757356911e+00 1.114108343674e+00 1.113291634140e+00 1.113088470205e+00 1.113625807106e+00 1.114270310335e+00 1.114299681455e+00 1.113632114901e+00 1.112892565505e+00 1.112779622317e+00 1.113357584495e+00 1.113995835269e+00 1.114014524293e+00 1.113361161626e+00 1.112637471159e+00 1.112500064803e+00 1.113033174059e+00 1.113664557988e+00 1.113705332895e+00 1.113026196006e+00 1.112219325004e+00 1.112024244293e+00 1.112568556173e+00 1.113213803878e+00 1.113197278104e+00 1.112416744703e+00 1.111551509211e+00 1.111390976197e+00 1.112000626797e+00 1.112617063156e+00 1.112450365648e+00 1.111542346996e+00 1.110732995395e+00 1.110752447728e+00 1.111440270098e+00 1.111924253270e+00 1.111553952429e+00 1.110593478387e+00 1.109945071981e+00 1.110168486085e+00 1.110877251959e+00 1.111173021043e+00 1.110628738786e+00 1.109718821536e+00 1.109283016117e+00 1.109638361270e+00 1.110266487032e+00 1.110378366836e+00 1.109755344045e+00 1.108960397187e+00 1.108709902146e+00 1.109114658529e+00 1.109611161291e+00 1.109577804179e+00 1.108964868634e+00 1.108312762324e+00 1.108171562573e+00 1.108541040799e+00 1.108902829041e+00 1.108788767615e+00 1.108242263978e+00 1.107723338805e+00 1.107622881951e+00 1.107894286830e+00 1.108135847858e+00 1.108006665108e+00 1.107554763399e+00 1.107132267783e+00 1.107022801372e+00 1.107188150498e+00 1.107341342801e+00 1.107236149249e+00 1.106883390843e+00 1.106520126476e+00 1.106373840538e+00 1.106449805262e+00 1.106552936316e+00 1.106487736590e+00 1.106221626024e+00 1.105900089169e+00 1.105711013877e+00 1.105716022719e+00 1.105798178628e+00 1.105775980936e+00 1.105576307425e+00 1.105290314380e+00 1.105084264166e+00 1.105049766934e+00 1.105118658769e+00 1.105125069024e+00 1.104973481268e+00 1.104729263499e+00 1.104540126810e+00 1.104492441777e+00 1.104534894906e+00 1.104539445133e+00 1.104423865857e+00 1.104233038982e+00 1.104080967580e+00 1.104025294786e+00 1.104024244104e+00 1.104000832169e+00 1.103910479333e+00 1.103776651478e+00 1.103658546384e+00 1.103584709892e+00 1.103533882528e+00 1.103475708227e+00 1.103397801985e+00 1.103302815708e+00 1.103202322900e+00 1.103109228536e+00 1.103026716245e+00 1.102946492084e+00 1.102864458569e+00 1.102777286331e+00 1.102682915884e+00 1.102589743587e+00 1.102502623933e+00 1.102413317607e+00 1.102317240086e+00 1.102223812644e+00 1.102141071560e+00 1.102065125952e+00 1.101983774989e+00 1.101888564191e+00 1.101784665984e+00 1.101693470412e+00 1.101622302213e+00 1.101550171456e+00 1.101460074359e+00 1.101358386146e+00 1.101260922750e+00 1.101176614803e+00 1.101096836174e+00 1.101003356353e+00 1.100894817799e+00 1.100791145772e+00 1.100699715772e+00 1.100607635953e+00 1.100503247481e+00 1.100388775883e+00 1.100276664905e+00 1.100173007060e+00 1.100072648819e+00 1.099964761759e+00 1.099848253572e+00 1.099736965158e+00 1.099630679438e+00 1.099523785407e+00 1.099412670892e+00 1.099296622967e+00 1.099182931808e+00 1.099076337069e+00 1.098970595851e+00 1.098859283732e+00 1.098743581561e+00 1.098628675599e+00 1.098515703028e+00 1.098404539267e+00 1.098294251379e+00 1.098179767223e+00 1.098061828571e+00 1.097945417161e+00 1.097830820441e+00 1.097716682028e+00 1.097600872553e+00 1.097481597446e+00 1.097361753065e+00 1.097246243204e+00 1.097131728732e+00 1.097011403859e+00 1.096886967524e+00 1.096764611225e+00 1.096644808803e+00 1.096524718742e+00 1.096399292420e+00 1.096268067995e+00 1.096138954547e+00 1.096014389971e+00 1.095888328239e+00 1.095756143828e+00 1.095620743857e+00 1.095488175882e+00 1.095358626997e+00 1.095228772163e+00 1.095093551639e+00 1.094956364247e+00 1.094822304794e+00 1.094691682252e+00 1.094557951173e+00 1.094422099253e+00 1.094285459418e+00 1.094150060151e+00 1.094015177589e+00 1.093878949226e+00 1.093738746601e+00 1.093599516202e+00 1.093461069005e+00 1.093319766541e+00 1.093177066610e+00 1.093034142783e+00 1.092889273439e+00 1.092746487791e+00 1.092601990138e+00 1.092454628773e+00 1.092307880820e+00 1.092161442415e+00 1.092012665660e+00 1.091863722178e+00 1.091715510858e+00 1.091564259604e+00 1.091412939151e+00 1.091261462443e+00 1.091107243390e+00 1.090954904888e+00 1.090801576995e+00 1.090644525829e+00 1.090487467675e+00 1.090330864306e+00 1.090172905220e+00 1.090014120669e+00 1.089854242460e+00 1.089691749515e+00 1.089530909602e+00 1.089369932238e+00 1.089205733979e+00 1.089042102859e+00 1.088878570464e+00 1.088711361217e+00 1.088545243650e+00 1.088378166303e+00 1.088209520566e+00 1.088040536336e+00 1.087870081318e+00 1.087698090179e+00 1.087526396342e+00 1.087354619994e+00 1.087179714152e+00 1.087005113473e+00 1.086829794949e+00 1.086653049485e+00 1.086476241162e+00 1.086297520916e+00 1.086116869996e+00 1.085936809582e+00 1.085755306048e+00 1.085572030758e+00 1.085388415070e+00 1.085203781544e+00 1.085016320051e+00 1.084829741937e+00 1.084642067245e+00 1.084452458733e+00 1.084262830607e+00 1.084071169754e+00 1.083877352471e+00 1.083684503135e+00 1.083489493632e+00 1.083293498202e+00 1.083096207557e+00 1.082896709196e+00 1.082696107002e+00 1.082494883283e+00 1.082292778601e+00 1.082087890562e+00 1.081883830119e+00 1.081676742387e+00 1.081468225314e+00 1.081259799871e+00 1.081048683345e+00 1.080837024219e+00 1.080623435758e+00 1.080407993599e+00 1.080191303122e+00 1.079974133915e+00 1.079754126938e+00 1.079533077591e+00 1.079310602601e+00 1.079086997045e+00 1.078861382463e+00 1.078633840980e+00 1.078403499789e+00 1.078172943291e+00 1.077940912660e+00 1.077706547597e+00 1.077472252078e+00 1.077234606927e+00 1.076993835817e+00 1.076753417204e+00 1.076509269720e+00 1.076265567685e+00 1.076019592777e+00 1.075771842289e+00 1.075522541553e+00 1.075270226921e+00 1.075015224950e+00 1.074759888188e+00 1.074503845095e+00 1.074245086672e+00 1.073985265284e+00 1.073721994473e+00 1.073456693866e+00 1.073189723802e+00 1.072920498114e+00 1.072649678457e+00 1.072378139239e+00 1.072103375146e+00 1.071826467314e+00 1.071546457915e+00 1.071263547102e+00 1.070978673393e+00 1.070692799436e+00 1.070404472701e+00 1.070114434559e+00 1.069820226021e+00 1.069522750636e+00 1.069223053947e+00 1.068921175909e+00 1.068617968499e+00 1.068312321879e+00 1.068003169727e+00 1.067691128850e+00 1.067375660936e+00 1.067057058617e+00 1.066737239411e+00 1.066415358359e+00 1.066089852385e+00 1.065761151957e+00 1.065429054838e+00 1.065093668881e+00 1.064756901981e+00 1.064416763866e+00 1.064073966617e+00 1.063727650917e+00 1.063378120865e+00 1.063025064665e+00 1.062669627749e+00 1.062310823668e+00 1.061949261997e+00 1.061583853451e+00 1.061215429972e+00 1.060843512818e+00 1.060468201045e+00 1.060089280825e+00 1.059706700244e+00 1.059321119435e+00 1.058932894816e+00 1.058540513261e+00 1.058143325625e+00 1.057742285005e+00 1.057337038204e+00 1.056929485129e+00 1.056518863354e+00 1.056103419536e+00 1.055683609100e+00 1.055257866787e+00 1.054829128093e+00 1.054397039674e+00 1.053962334749e+00 1.053522090002e+00 1.053075677529e+00 1.052624574821e+00 1.052169594445e+00 1.051711157902e+00 1.051248788334e+00 1.050780224635e+00 1.050305748794e+00 1.049826716730e+00 1.049343622075e+00 1.048855965369e+00 1.048363326092e+00 1.047864179833e+00 1.047360089296e+00 1.046850581445e+00 1.046336669700e+00 1.045817361084e+00 1.045292120024e+00 1.044760688661e+00 1.044224322568e+00 1.043682340651e+00 1.043135137384e+00 1.042581477916e+00 1.042020878861e+00 1.041454930204e+00 1.040883128327e+00 1.040306131813e+00 1.039722809537e+00 1.039132340254e+00 1.038534863986e+00 1.037931615615e+00 1.037322665979e+00 1.036707320716e+00 1.036084880264e+00 1.035454606582e+00 1.034817097916e+00 1.034173927720e+00 1.033524577035e+00 1.032867888537e+00 1.032202871268e+00 1.031530774652e+00 1.030851184828e+00 1.030164427048e+00 1.029470717144e+00 1.028769139317e+00 1.028059690679e+00 1.027341648469e+00 1.026615442096e+00 1.025882469980e+00 1.025140520608e+00 1.024391022895e+00 1.023633144626e+00 1.022865778139e+00 1.022090242254e+00 1.021307043211e+00 1.020515115788e+00 1.019714615199e+00 1.018903669623e+00 1.018084591456e+00 1.017256534356e+00 1.016419348669e+00 1.015573966909e+00 1.014717951698e+00 1.013852182555e+00 1.012977087275e+00 1.012092375041e+00 1.011199448253e+00 1.010295210624e+00 1.009380939308e+00 1.008456556073e+00 1.007522203587e+00 1.006578327531e+00 1.005623722672e+00 1.004658217152e+00 1.003681402421e+00 1.002694099934e+00 1.001696825983e+00 1.000689386338e+00 9.996693012428e-01 9.986381461021e-01 9.975965447484e-01 9.965429645073e-01 9.954789235881e-01 9.944016412919e-01 9.933132218313e-01 9.922134879034e-01 9.911011846288e-01 9.899782907107e-01 9.888421729410e-01 9.876936569875e-01 9.865343314895e-01 9.853608453986e-01 9.841763959618e-01 9.829785764379e-01 9.817673311018e-01 9.805453418944e-01 9.793077912895e-01 9.780596266571e-01 9.767977616714e-01 9.755210862812e-01 9.742342668349e-01 9.729314295678e-01 9.716167775019e-01 9.702884968224e-01 9.689442257819e-01 9.675889757719e-01 9.662181419272e-01 9.648336641441e-01 9.634364678366e-01 9.620213331767e-01 9.605965364289e-01 9.591537057408e-01 9.576981274521e-01 9.562289427622e-01 9.547417268785e-01 9.532425250862e-01 9.517273308583e-01 9.501972178421e-01 9.486537927055e-01 9.470913647729e-01 9.455171374018e-01 9.439259862923e-01 9.423198963646e-01 9.406995256796e-01 9.390602701944e-01 9.374097694517e-01 9.357411175239e-01 9.340561372325e-01 9.323583522853e-01 9.306400893280e-01 9.289100600239e-01 9.271617716849e-01 9.253967332751e-01 9.236190908733e-01 9.218205022167e-01 9.200098468423e-01 9.181802615756e-01 9.163340723951e-01 9.144749825572e-01 9.125947251913e-01 9.107015952885e-01 9.087899971295e-01 9.068614204306e-01 9.049189072631e-01 9.029557895678e-01 9.009794278135e-01 8.989843331787e-01 8.969723161323e-01 8.949467098240e-01 8.929000183170e-01 8.908398579206e-01 8.887613651032e-01 8.866652515881e-01 8.845553815943e-01 8.824243391937e-01 8.802802742861e-01 8.781169706623e-01 8.759377762060e-01 8.737442725046e-01 8.715291232474e-01 8.693020443009e-01 8.670550209917e-01 8.647925208459e-01 8.625152809366e-01 8.602169221715e-01 8.579075527886e-01 8.555778143588e-01 8.532331318604e-01 8.508731138843e-01 8.484939649596e-01 8.461029899786e-01 8.436925058008e-01 8.412671376098e-01 8.388269597828e-01 8.363677936651e-01 8.338976530722e-01 8.314074242250e-01 8.289047534492e-01 8.263854450469e-01 8.238494932994e-01 8.213028193484e-01 8.187362376333e-01 8.161583633634e-01 8.135649885168e-01 8.109553430401e-01 8.083354967059e-01 8.056966752236e-01 8.030474961380e-01 8.003829761115e-01 7.977043459947e-01 7.950151341070e-01 7.923083719333e-01 7.895927834046e-01 7.868623453965e-01 7.841198551745e-01 7.813664003104e-01 7.785978320830e-01 7.758217789127e-01 7.730303050279e-01 7.702297892293e-01 7.674186035081e-01 7.645940479365e-01 7.617630191978e-01 7.589188440904e-01 7.560665489123e-01 7.532049895424e-01 7.503321222961e-01 7.474545630993e-01 7.445647149519e-01 7.416694380727e-01 7.387656859995e-01 7.358529083429e-01 7.329365089284e-01 7.300102857152e-01 7.270799241659e-01 7.241436637456e-01 7.212000849022e-01 7.182549981913e-01 7.153020038770e-01 7.123477962051e-01 7.093889771855e-01 7.064263878179e-01 7.034635598108e-01 7.004947042252e-01 6.975279275928e-01 6.945578130272e-01 6.915868267305e-01 6.886181676758e-01 6.856461734148e-01 6.826793001666e-01 6.797106335726e-01 6.767446225762e-01 6.737826230120e-01 6.708206588782e-01 6.678667744745e-01 6.649133683613e-01 6.619671595227e-01 6.590252090330e-01 6.560883296808e-01 6.531615044483e-01 6.502372260953e-01 6.473246321189e-01 6.444188015668e-01 6.415209580465e-01 6.386370787848e-01 6.357573076543e-01 6.328940155791e-01 6.300388273121e-01 6.271968440427e-01 6.243696705430e-01 6.215515294415e-01 6.187532509276e-01 6.159649382603e-01 6.131947007142e-01 6.104403376178e-01 6.077000763661e-01 6.049813489020e-01 6.022757076232e-01 5.995930329572e-01 5.969269697571e-01 5.942803459968e-01 5.916569358950e-01 5.890506697531e-01 5.864702921057e-01 5.839081016491e-01 5.813705239216e-01 5.788564076863e-01 5.763640977724e-01 5.738993564055e-01 5.714554587938e-01 5.690403973103e-01 5.666495307558e-01 5.642846364817e-01 5.619482884011e-01 5.596365995561e-01 5.573548753596e-01 5.550993859305e-01 5.528729532083e-01 5.506751808407e-01 5.485054929926e-01 5.463666829493e-01 5.442557923986e-01 5.421761553853e-01 5.401258669370e-01 5.381050401549e-01 5.361164461863e-01 5.341570770359e-01 5.322287612813e-01 5.303310524114e-01 5.284638714311e-01 5.266279522643e-01 5.248223503171e-01 5.230475096852e-01 5.213040417395e-01 5.195896508449e-01 5.179064869496e-01 5.162532142491e-01 5.146299534257e-01 5.130363658832e-01 5.114707847516e-01 5.099363813499e-01 5.084284428550e-01 5.069501118745e-01 5.054984599830e-01 5.040733802747e-01 5.026768868692e-01 5.013039411690e-01 4.999587997207e-01 4.986367426049e-01 4.973392211854e-01 4.960647731869e-01 4.948125512873e-01 4.935834331210e-01 4.923725767530e-01 4.911847654128e-01 4.900135370865e-01 4.888619132152e-01 4.877265795749e-01 4.866073248012e-01 4.855034801859e-01 4.844127504139e-01 4.833365411819e-01 4.822701493935e-01 4.812157347165e-01 4.801696982347e-01 4.791323463162e-01 4.781015976634e-01 4.770764214821e-01 4.760560517190e-01 4.750377929795e-01 4.740226652403e-01 4.730063334773e-01 4.719908290992e-01 4.709721060060e-01 4.699503382861e-01 4.689239349758e-01 4.678896829037e-01 4.668496778434e-01 4.657990714734e-01 4.647396771049e-01 4.636670952785e-01 4.625823776507e-01 4.614830812107e-01 4.603682795174e-01 4.592363315199e-01 4.580863235839e-01 4.569170128727e-01 4.557259822381e-01 4.545131890623e-01 4.532766298642e-01 4.520165711592e-01 4.507300768702e-01 4.494168828883e-01 4.480759796044e-01 4.467052647607e-01 4.453058940187e-01 4.438739931793e-01 4.424119422951e-01 4.409148361879e-01 4.393851837693e-01 4.378197024180e-01 4.362191179150e-01 4.345829693955e-01 4.329090928529e-01 4.311985572640e-01 4.294493010309e-01 4.276630024969e-01 4.258371633097e-01 4.239708729799e-01 4.220662837849e-01 4.201213864179e-01 4.181372137803e-01 4.161130573548e-01 4.140479049229e-01 4.119445076648e-01 4.098018900259e-01 4.076188581644e-01 4.053993863836e-01 4.031399382343e-01 4.008459197479e-01 3.985139658850e-01 3.961462157835e-01 3.937455674675e-01 3.913105511903e-01 3.888454469187e-01 3.863486245801e-01 3.838241627808e-01 3.812740591609e-01 3.786984514066e-01 3.761014108492e-01 3.734837946241e-01 3.708499388601e-01 3.682020542843e-01 3.655414913758e-01 3.628738050319e-01 3.602005296141e-01 3.575267031532e-01 3.548561083672e-01 3.521907917533e-01 3.495391153405e-01 3.469018117159e-01 3.442866980305e-01 3.416968824331e-01 3.391381038481e-01 3.366183351105e-01 3.341387984963e-01 3.317101065781e-01 3.293357672831e-01 3.270231946490e-01 3.247812649329e-01 3.226126031482e-01 3.205286382404e-01 3.185355782241e-01 3.166402323544e-01 3.148518999942e-01 3.131751108987e-01 3.116212576472e-01 3.101968057531e-01 3.089091249680e-01 3.077677439805e-01 3.067772176779e-01 3.059486336814e-01 3.052874174104e-01 3.048004908747e-01 3.044968328541e-01 3.043785576332e-01 3.044574645689e-01 3.047334015696e-01 3.052139945898e-01 3.059052520835e-01 3.068059766616e-01 3.079265680233e-01 3.092615028355e-01 3.108192840189e-01 3.125985059711e-01 3.145975141351e-01 3.168216861917e-01 3.192638393394e-01 3.219270280190e-01 3.248072621126e-01 3.279004451921e-01 3.312088103891e-01 3.347196418163e-01 3.384374929608e-01 3.423518039239e-01 3.464597895368e-01 3.507584634776e-01 3.552352124131e-01 3.598923915742e-01 3.647162660138e-01 3.697049716128e-01 3.748516552993e-01 3.801444501141e-01 3.855857273773e-01 3.911586161179e-01 3.968640096006e-01 4.026924911562e-01 4.086333957153e-01 4.146888222607e-01 4.208408909792e-01 4.270914810406e-01 4.334311942628e-01 4.398488898613e-01 4.463477157256e-01 4.529089057985e-01 4.595372268467e-01 4.662208132588e-01 4.729535872548e-01 4.797343748061e-01 4.865482333810e-01 4.934007110623e-01 5.002769876767e-01 5.071746519397e-01 5.140923561720e-01 5.210148849512e-01 5.279491520681e-01 5.348798439249e-01 5.418082212622e-01 5.487312981206e-01 5.556340537544e-01 5.625270020614e-01 5.693923746633e-01 5.762342679698e-01 5.830478128020e-01 5.898217324844e-01 5.965654363100e-01 6.032615119047e-01 6.099149594532e-01 6.165209197616e-01 6.230719994105e-01 6.295739746306e-01 6.360126171741e-01 6.423957596600e-01 6.487151581392e-01 6.549668122857e-01 6.611564479038e-01 6.672689598956e-01 6.733158606145e-01 6.792859013888e-01 6.851785336169e-01 6.909991379315e-01 6.967345237718e-01 7.023956375511e-01 7.079725275247e-01 7.134666707768e-01 7.188817256001e-01 7.242075416972e-01 7.294538366249e-01 7.346126509324e-01 7.396857552129e-01 7.446765587498e-01 7.495751615789e-01 7.543953640772e-01 7.591252296812e-01 7.637716275189e-01 7.683361331083e-01 7.728126327509e-01 7.772114825057e-01 7.815229075271e-01 7.857563677370e-01 7.899090976022e-01 7.939801025915e-01 7.979784804865e-01 8.018945733698e-01 8.057393937008e-01 8.095111674105e-01 8.132083663793e-01 8.168404368356e-01 8.204001088696e-01 8.238972682782e-01 8.273296373065e-01 8.306976270651e-01 8.340101554501e-01 8.372598443983e-01 8.404571473806e-01 8.435998200470e-01 8.466902628416e-01 8.497343568491e-01 8.527285657952e-01 8.556813259573e-01 8.585902212132e-01 8.614593025488e-01 8.642921752513e-01 8.670858187515e-01 8.698499088691e-01 8.725808299595e-01 8.752820384511e-01 8.779576486742e-01 8.806048742981e-01 8.832323573562e-01 8.858359247880e-01 8.884203136256e-01 8.909882308101e-01 8.935379024903e-01 8.960746837188e-01 8.985964446575e-01 9.011067943095e-01 9.036076565448e-01 9.060973563049e-01 9.085798836854e-01 9.110545492425e-01 9.135240967992e-01 9.159880600096e-01 9.184472360080e-01 9.209047515932e-01 9.233583811271e-01 9.258095407231e-01 9.282603746888e-01 9.307084314704e-01 9.331576865335e-01 9.356053407572e-01 9.380540246085e-01 9.405032458401e-01 9.429524138026e-01 9.454038637601e-01 9.478549119163e-01 9.503080396622e-01 9.527629483762e-01 9.552179870840e-01 9.576758986555e-01 9.601336730778e-01 9.625929825277e-01 9.650541303864e-01 9.675148956850e-01 9.699781949344e-01 9.724407232689e-01 9.749040265942e-01 9.773683833890e-01 9.798308923605e-01 9.822948964091e-01 9.847568350115e-01 9.872175836646e-01 9.896768865751e-01 9.921326206163e-01 9.945865858346e-01 9.970357941481e-01 9.994806361346e-01 1.001920400343e+00 1.004352743654e+00 1.006778440953e+00 1.009194392261e+00 1.011600859372e+00 1.013995133999e+00 1.016375594967e+00 1.018741666321e+00 1.021089394979e+00 1.023418391543e+00 1.025724608139e+00 1.028006882500e+00 1.030262033076e+00 1.032486657350e+00 1.034678008137e+00 1.036832425535e+00 1.038946287761e+00 1.041016074166e+00 1.043037302938e+00 1.045006488513e+00 1.046916893800e+00 1.048766911751e+00 1.050549202526e+00 1.052260419696e+00 1.053894669971e+00 1.055445879231e+00 1.056910038298e+00 1.058279314246e+00 1.059550458058e+00 1.060716902191e+00 1.061771042218e+00 1.062710094495e+00 1.063524065176e+00 1.064211133822e+00 1.064763275068e+00 1.065174074448e+00 1.065442502275e+00 1.065555584139e+00 1.065516480901e+00 1.065314118645e+00 1.064945403139e+00 1.064409904280e+00 1.063695566921e+00 1.062808556626e+00 1.061738807689e+00 1.060484118171e+00 1.059048363606e+00 1.057420541818e+00 1.055610898192e+00 1.053610649524e+00 1.051422074669e+00 1.049052009086e+00 1.046492271983e+00 1.043757742034e+00 1.040841374641e+00 1.037752596695e+00 1.034500129415e+00 1.031080656131e+00 1.027513593464e+00 1.023796553340e+00 1.019943423309e+00 1.015967068255e+00 1.011869313560e+00 1.007674287635e+00 1.003384396898e+00 9.990179954641e-01 9.945918284964e-01 9.901133732297e-01 9.856092675374e-01 9.810872571708e-01 9.765696082574e-01 9.720732028511e-01 9.676144469270e-01 9.632166866525e-01 9.588929624227e-01 9.546670933419e-01 9.505565421400e-01 9.465780797208e-01 9.427544729922e-01 9.390982140525e-01 9.356330285947e-01 9.323712938770e-01 9.293290955903e-01 9.265235520955e-01 9.239651511915e-01 9.216693609441e-01 9.196431357390e-01 9.178976286798e-01 9.164411616756e-01 9.152765029794e-01 9.144112071997e-01 9.138426146041e-01 9.135745580570e-01 9.136029959623e-01 9.139252471652e-01 9.145352172460e-01 9.154251268711e-01 9.165875154769e-01 9.180080461196e-01 9.196811644230e-01 9.215889054827e-01 9.237170445958e-01 9.260551162532e-01 9.285803241324e-01 9.312828647913e-01 9.341413066948e-01 9.371404063004e-01 9.402660726107e-01 9.434940507732e-01 9.468176208603e-01 9.502132343245e-01 9.536691917353e-01 9.571738089526e-01 9.607068493623e-01 9.642662667949e-01 9.678331197015e-01 9.714018921311e-01 9.749664583298e-01 9.785150521553e-01 9.820526526175e-01 9.855672233549e-01 9.890639265608e-01 9.925432822177e-01 9.960045445139e-01 9.994601378113e-01 1.002906871553e+00 1.006362225412e+00 1.009833283757e+00 1.013328650261e+00 1.016868806920e+00 1.020461510703e+00 1.024128691077e+00 1.027885792765e+00 1.031749478673e+00 1.035744024600e+00 1.039883614909e+00 1.044191739143e+00 1.048688293331e+00 1.053389996385e+00 1.058320883693e+00 1.063492949853e+00 1.068927281553e+00 1.074635076393e+00 1.080630722960e+00 1.086923738159e+00 1.093519762280e+00 1.100426263451e+00 1.107638213123e+00 1.115156398292e+00 1.122971656821e+00 1.131071335936e+00 1.139442372927e+00 1.148059960497e+00 1.156901165729e+00 1.165937062892e+00 1.175130708091e+00 1.184448130839e+00 1.193844044341e+00 1.203274529747e+00 1.212691207476e+00 1.222041541944e+00 1.231273723134e+00 1.240328969266e+00 1.249155228531e+00 1.257691742538e+00 1.265882438730e+00 1.273671988519e+00 1.281003641718e+00 1.287828187806e+00 1.294093528977e+00 1.299756144869e+00 1.304773885071e+00 1.309112066464e+00 1.312740582455e+00 1.315635881359e+00 1.317782719377e+00 1.319172882971e+00 1.319806422622e+00 1.319692619339e+00 1.318848876496e+00 1.317303950867e+00 1.315093444021e+00 1.312262855578e+00 1.308869293677e+00 1.304976424409e+00 1.300654634250e+00 1.295985276080e+00 1.291050941113e+00 1.285944941375e+00 1.280759768703e+00 1.275590657121e+00 1.270535664905e+00 1.265686635226e+00 1.261134352398e+00 1.256962109120e+00 1.253243695698e+00 1.250046911296e+00 1.247419360750e+00 1.245402341374e+00 1.244018064518e+00 1.243272387236e+00 1.243157913598e+00 1.243645026854e+00 1.244694879159e+00 1.246251166387e+00 1.248243578850e+00 1.250593686288e+00 1.253209889472e+00 1.255999845386e+00 1.258864125496e+00 1.261700498754e+00 1.264414848980e+00 1.266911645360e+00 1.269107836239e+00 1.270925572805e+00 1.272301757066e+00 1.273189447270e+00 1.273551427265e+00 1.273375444292e+00 1.272660020615e+00 1.271428257148e+00 1.269721805207e+00 1.267598976718e+00 1.265141478722e+00 1.262442659120e+00 1.259617275591e+00 1.256790234888e+00 1.254096368399e+00 1.251682229511e+00 1.249687913960e+00 1.248260968730e+00 1.247535499879e+00 1.247631955069e+00 1.248661057814e+00 1.250698041005e+00 1.253805407655e+00 1.258002877671e+00 1.263283014600e+00 1.269610531170e+00 1.276900503298e+00 1.285056909667e+00 1.293941643900e+00 1.303396615397e+00 1.313252519604e+00 1.323312223966e+00 1.333392423857e+00 1.343294289359e+00 1.352834402718e+00 1.361847239735e+00 1.370170615935e+00 1.377690438054e+00 1.384299107264e+00 1.389932562853e+00 1.394564103229e+00 1.398184935627e+00 1.400846341793e+00 1.402604542914e+00 1.403561606900e+00 1.403844468324e+00 1.403577691590e+00 1.402924431885e+00 1.402018424813e+00 1.401003415774e+00 1.400002699326e+00 1.399093325942e+00 1.398347719375e+00 1.397763638441e+00 1.397313687640e+00 1.396923107146e+00 1.396453033631e+00 1.395754536859e+00 1.394618957696e+00 1.392830994822e+00 1.390170792626e+00 1.386397965912e+00 1.381324271300e+00 1.374757907300e+00 1.366572323587e+00 1.356693586549e+00 1.345090574838e+00 1.331836351717e+00 1.317041397226e+00 1.300911879577e+00 1.283722964528e+00 1.265789686659e+00 1.247513635645e+00 1.229294106620e+00 1.211568641748e+00 1.194771484527e+00 1.179283069502e+00 1.165475110280e+00 1.153614763366e+00 1.143915492535e+00 1.136503625513e+00 1.131408636336e+00 1.128623777200e+00 1.128054915524e+00 1.129602832516e+00 1.133150237466e+00 1.138577926565e+00 1.145814809665e+00 1.154783280207e+00 1.165453378591e+00 1.177799636589e+00 1.191777965671e+00 1.207344139993e+00 1.224372347900e+00 1.242693720120e+00 1.262047970527e+00 1.282080468249e+00 1.302376360623e+00 1.322423159597e+00 1.341683413660e+00 1.359583538046e+00 1.375548448159e+00 1.389049229012e+00 1.399584675805e+00 1.406754007488e+00 1.410222421384e+00 1.409756532961e+00 1.405232997923e+00 1.396606102754e+00 1.383943946884e+00 1.367388137970e+00 1.347167673227e+00 1.323596455271e+00 1.297054022915e+00 1.268017800723e+00 1.237031956341e+00 1.204738024354e+00 1.171868106496e+00 1.144057015537e+00 1.113078788814e+00 1.083152675537e+00 1.058653174771e+00 1.041316531210e+00 1.029163738047e+00 1.018096427927e+00 1.005005099033e+00 9.901005475193e-01 9.769664596207e-01 9.702344272320e-01 9.722789755814e-01 9.813591116403e-01 9.927595893674e-01 1.001997736291e+00 1.007626664260e+00 1.011918188985e+00 1.019086757026e+00 1.032127748145e+00 1.050446156166e+00 1.070076903775e+00 1.086216346267e+00 1.096155293021e+00 1.100758029618e+00 1.103686555816e+00 1.108846645737e+00 1.117664181558e+00 1.128056806712e+00 1.135829343119e+00 1.137451302254e+00 1.132289288439e+00 1.122982549105e+00 1.113785686024e+00 1.107875006382e+00 1.105358499872e+00 1.103467793417e+00 1.098945677224e+00 1.091236811369e+00 1.081519410666e+00 1.020773061069e+00 9.556696938530e-01 8.825972630149e-01 8.651532277233e-01 9.160231033531e-01 9.820916565263e-01 1.004745287327e+00 9.622968488959e-01 8.782116323500e-01 8.119202181316e-01 8.171598064919e-01 8.818547689424e-01 9.437860683800e-01 9.534778735679e-01 9.006957926904e-01 8.158216237138e-01 7.581056978273e-01 7.722734252518e-01 8.378301844638e-01 8.953599024332e-01 9.022782351991e-01 8.516900715917e-01 7.714800077460e-01 7.132309521356e-01 7.162620413276e-01 7.657249900700e-01 8.125220813706e-01 8.216937734373e-01 7.909634313393e-01 7.481192392664e-01 7.326777484227e-01 7.598479677855e-01 8.030204371831e-01 8.217170131862e-01 7.939375418678e-01 7.300188636098e-01 6.739306799898e-01 6.793970831759e-01 7.522886589831e-01 8.417841550724e-01 8.945830674372e-01 8.853981078840e-01 8.221713015841e-01 7.451549770578e-01 7.126575728395e-01 7.533502981060e-01 8.330399241485e-01 8.965418457740e-01 9.112524661987e-01 8.771698995843e-01 8.239237944627e-01 7.967330121136e-01 8.224737338640e-01 8.826327961839e-01 9.341385186004e-01 9.447458673830e-01 9.082637090350e-01 8.461350954179e-01 7.994987016461e-01 8.033585057748e-01 8.536318948696e-01 9.123528441622e-01 9.424063079245e-01 9.277196852750e-01 8.764216825107e-01 8.160599853772e-01 7.799904615835e-01 7.840518242327e-01 8.137374382083e-01 8.404398077313e-01 8.441056087846e-01 8.218495316151e-01 7.855169964686e-01 7.533844904898e-01 7.387711586734e-01 7.418320200014e-01 7.519165733613e-01 7.569525227399e-01 7.504307055554e-01 7.332095299253e-01 7.122904156990e-01 6.980952791929e-01 6.997302319326e-01 7.190253932926e-01 7.479352794653e-01 7.725639733352e-01 7.810528537781e-01 7.705887495607e-01 7.510282392884e-01 7.420772328138e-01 7.605995984673e-01 8.051798695764e-01 8.559225070724e-01 8.897863810089e-01 8.946173035809e-01 8.749139247593e-01 8.496914742612e-01 8.413044710084e-01 8.586334781754e-01 8.900725298264e-01 9.152163536575e-01 9.210541761202e-01 9.089852748064e-01 8.914069783596e-01 8.809521959088e-01 8.799641305209e-01 8.802063249928e-01 8.731215854228e-01 8.598158914668e-01 8.513561190951e-01 8.582477648093e-01 8.780485677758e-01 8.954102736729e-01 8.951951699691e-01 8.755603903410e-01 8.516971647579e-01 8.460289768767e-01 8.679958379184e-01 9.032593776503e-01 9.266825440783e-01 9.229338473357e-01 8.969001906907e-01 8.704572257094e-01 8.656458029557e-01 8.840644558009e-01 9.056043724667e-01 9.085704017207e-01 8.881416257542e-01 8.633850806223e-01 8.835170235912e-01
 1.112358927060e+00 1.111566259399e+00 1.110895321915e+00 1.110864290561e+00 1.111371424019e+00 1.111776828734e+00 1.111510873147e+00 1.110681476241e+00 1.110016496343e+00 1.110092245966e+00 1.110697648627e+00 1.111069357200e+00 1.110712049312e+00 1.109879235709e+00 1.109285138842e+00 1.109398775112e+00 1.109982759523e+00 1.110309450281e+00 1.109897746873e+00 1.109038609096e+00 1.108508175181e+00 1.108729837779e+00 1.109336675157e+00 1.109587221206e+00 1.109124024650e+00 1.108296447899e+00 1.107797659552e+00 1.108003628709e+00 1.108597941228e+00 1.108851269883e+00 1.108361128245e+00 1.107490171199e+00 1.107006996804e+00 1.107283150723e+00 1.107904053241e+00 1.108099635574e+00 1.107529768592e+00 1.106642285182e+00 1.106230896415e+00 1.106612170460e+00 1.107263578807e+00 1.107368367524e+00 1.106699799879e+00 1.105866313071e+00 1.105647356219e+00 1.106166586678e+00 1.106789424991e+00 1.106796847820e+00 1.106110365169e+00 1.105357012381e+00 1.105231427410e+00 1.105791231543e+00 1.106405085627e+00 1.106400255454e+00 1.105730504842e+00 1.104992942127e+00 1.104840899978e+00 1.105354235346e+00 1.105963527900e+00 1.105984223734e+00 1.105286911881e+00 1.104464062093e+00 1.104251994866e+00 1.104778210427e+00 1.105405918562e+00 1.105372648852e+00 1.104573921249e+00 1.103689341865e+00 1.103511245877e+00 1.104106858386e+00 1.104709478125e+00 1.104527566461e+00 1.103601649713e+00 1.102774078418e+00 1.102777292939e+00 1.103450939578e+00 1.103922553117e+00 1.103538659886e+00 1.102562355641e+00 1.101897648561e+00 1.102106576953e+00 1.102800815924e+00 1.103083318541e+00 1.102526992652e+00 1.101604496736e+00 1.101154017231e+00 1.101494636060e+00 1.102108942095e+00 1.102208268619e+00 1.101574349806e+00 1.100768880564e+00 1.100505913532e+00 1.100896710923e+00 1.101380036713e+00 1.101335190517e+00 1.100712716751e+00 1.100050783901e+00 1.099898857000e+00 1.100255453505e+00 1.100604483114e+00 1.100480400884e+00 1.099925631572e+00 1.099397396947e+00 1.099285598527e+00 1.099545598006e+00 1.099777189375e+00 1.099639415145e+00 1.099179895470e+00 1.098747618551e+00 1.098627279765e+00 1.098782497677e+00 1.098928399273e+00 1.098816214198e+00 1.098455451326e+00 1.098082583795e+00 1.097926026117e+00 1.097994337343e+00 1.098092322770e+00 1.098020821193e+00 1.097746159619e+00 1.097414917203e+00 1.097217537404e+00 1.097217964176e+00 1.097295878211e+00 1.097267657008e+00 1.097059566067e+00 1.096764831009e+00 1.096553403040e+00 1.096515857992e+00 1.096582052862e+00 1.096581963621e+00 1.096422404752e+00 1.096172081987e+00 1.095980979496e+00 1.095930916921e+00 1.095970264671e+00 1.095969186174e+00 1.095847075759e+00 1.095652930831e+00 1.095501177476e+00 1.095443631522e+00 1.095439698292e+00 1.095411788995e+00 1.095317518674e+00 1.095183433401e+00 1.095065889446e+00 1.094991556746e+00 1.094938550389e+00 1.094877143370e+00 1.094798299077e+00 1.094703966150e+00 1.094604799779e+00 1.094512834227e+00 1.094429022491e+00 1.094347914457e+00 1.094266041922e+00 1.094180401844e+00 1.094088678025e+00 1.093997326603e+00 1.093911134877e+00 1.093822005074e+00 1.093727300086e+00 1.093636786151e+00 1.093557505316e+00 1.093484184161e+00 1.093405072800e+00 1.093312001786e+00 1.093211318481e+00 1.093124785920e+00 1.093057518903e+00 1.092988362335e+00 1.092902302035e+00 1.092805476378e+00 1.092713708369e+00 1.092634515015e+00 1.092559775489e+00 1.092470988912e+00 1.092368891720e+00 1.092272583318e+00 1.092188100216e+00 1.092102249734e+00 1.092004332101e+00 1.091897754977e+00 1.091793710851e+00 1.091698516581e+00 1.091606527067e+00 1.091506654356e+00 1.091399911652e+00 1.091297990530e+00 1.091201901682e+00 1.091104231158e+00 1.091002918719e+00 1.090897562800e+00 1.090795091911e+00 1.090699159328e+00 1.090604829656e+00 1.090504991363e+00 1.090401008454e+00 1.090298422140e+00 1.090197531261e+00 1.090099546366e+00 1.090002240546e+00 1.089900738139e+00 1.089796799900e+00 1.089694527090e+00 1.089594378991e+00 1.089494819606e+00 1.089394048723e+00 1.089289934059e+00 1.089185989762e+00 1.089086683815e+00 1.088988488197e+00 1.088884365075e+00 1.088777095210e+00 1.088671707691e+00 1.088570214798e+00 1.088467723193e+00 1.088360443006e+00 1.088247248769e+00 1.088137170697e+00 1.088032159358e+00 1.087925349821e+00 1.087812645563e+00 1.087697755674e+00 1.087585489521e+00 1.087476705199e+00 1.087368501125e+00 1.087254460748e+00 1.087138778674e+00 1.087027928975e+00 1.086919637307e+00 1.086808823612e+00 1.086696220630e+00 1.086582922328e+00 1.086471784103e+00 1.086361521122e+00 1.086249626088e+00 1.086134334539e+00 1.086020862398e+00 1.085908148505e+00 1.085792175029e+00 1.085677012893e+00 1.085560349610e+00 1.085442830464e+00 1.085327411522e+00 1.085210840188e+00 1.085092045782e+00 1.084973552002e+00 1.084856448701e+00 1.084736708082e+00 1.084617858928e+00 1.084499649814e+00 1.084378895047e+00 1.084258796510e+00 1.084138282311e+00 1.084016173926e+00 1.083895311750e+00 1.083774507457e+00 1.083650133253e+00 1.083526082555e+00 1.083403094943e+00 1.083279458220e+00 1.083154622915e+00 1.083029531124e+00 1.082902467181e+00 1.082776855175e+00 1.082651961438e+00 1.082524160227e+00 1.082397177067e+00 1.082270333269e+00 1.082141586930e+00 1.082012493729e+00 1.081884135583e+00 1.081753961270e+00 1.081624062832e+00 1.081493202299e+00 1.081361354851e+00 1.081230034003e+00 1.081098961666e+00 1.080965167671e+00 1.080832335117e+00 1.080698793183e+00 1.080564671458e+00 1.080430758707e+00 1.080295203365e+00 1.080158839745e+00 1.080022575731e+00 1.079885728646e+00 1.079747373329e+00 1.079609413475e+00 1.079470248810e+00 1.079329447070e+00 1.079189736943e+00 1.079049252346e+00 1.078907410820e+00 1.078765895633e+00 1.078622556546e+00 1.078477960220e+00 1.078334068944e+00 1.078189561481e+00 1.078043391171e+00 1.077897181829e+00 1.077748843265e+00 1.077599855502e+00 1.077451302825e+00 1.077301142408e+00 1.077150030833e+00 1.076998642575e+00 1.076845915590e+00 1.076692316824e+00 1.076538538482e+00 1.076383267355e+00 1.076226783328e+00 1.076070388360e+00 1.075911010316e+00 1.075752189116e+00 1.075592073621e+00 1.075431021062e+00 1.075268268586e+00 1.075105266030e+00 1.074941281766e+00 1.074775933086e+00 1.074609049718e+00 1.074439968261e+00 1.074270896368e+00 1.074100871852e+00 1.073929272882e+00 1.073757872112e+00 1.073583809648e+00 1.073407415924e+00 1.073230936143e+00 1.073052777426e+00 1.072873995085e+00 1.072694630325e+00 1.072512858945e+00 1.072331159389e+00 1.072146324623e+00 1.071959714691e+00 1.071772886044e+00 1.071585410165e+00 1.071396829914e+00 1.071207213692e+00 1.071014581524e+00 1.070820199874e+00 1.070624813371e+00 1.070427821331e+00 1.070229781329e+00 1.070031301981e+00 1.069830728891e+00 1.069627807538e+00 1.069422467754e+00 1.069215400107e+00 1.069005719367e+00 1.068796274382e+00 1.068584964080e+00 1.068372244715e+00 1.068156004288e+00 1.067936670197e+00 1.067715852348e+00 1.067493982592e+00 1.067270458569e+00 1.067045442539e+00 1.066817629134e+00 1.066586766370e+00 1.066353947056e+00 1.066117855557e+00 1.065881464779e+00 1.065643194636e+00 1.065402352830e+00 1.065158644213e+00 1.064911349930e+00 1.064662317195e+00 1.064411963230e+00 1.064159267383e+00 1.063904001640e+00 1.063645817291e+00 1.063384982424e+00 1.063121520380e+00 1.062855730030e+00 1.062587284558e+00 1.062317074095e+00 1.062043133516e+00 1.061766708622e+00 1.061488004638e+00 1.061205557637e+00 1.060920355646e+00 1.060632413159e+00 1.060342101433e+00 1.060049053451e+00 1.059752851468e+00 1.059452698417e+00 1.059148423688e+00 1.058841380068e+00 1.058532295050e+00 1.058220389059e+00 1.057905103049e+00 1.057584548812e+00 1.057260419406e+00 1.056932682616e+00 1.056603099198e+00 1.056270476664e+00 1.055932957463e+00 1.055590698470e+00 1.055243610597e+00 1.054893682323e+00 1.054540387277e+00 1.054184416505e+00 1.053822350510e+00 1.053455372786e+00 1.053084169019e+00 1.052709526981e+00 1.052331071618e+00 1.051947820408e+00 1.051558872028e+00 1.051165809083e+00 1.050767818482e+00 1.050365808881e+00 1.049959450404e+00 1.049546982511e+00 1.049129737612e+00 1.048707388779e+00 1.048281174923e+00 1.047849233600e+00 1.047411514067e+00 1.046968088205e+00 1.046519941403e+00 1.046065593415e+00 1.045607596732e+00 1.045143352481e+00 1.044672633213e+00 1.044195870606e+00 1.043713828610e+00 1.043226510089e+00 1.042733367661e+00 1.042233288819e+00 1.041726705775e+00 1.041213273064e+00 1.040694894677e+00 1.040170855611e+00 1.039639928691e+00 1.039101238453e+00 1.038556229364e+00 1.038004331252e+00 1.037445751925e+00 1.036880947586e+00 1.036308489936e+00 1.035729177876e+00 1.035141820548e+00 1.034546839475e+00 1.033945116004e+00 1.033335511061e+00 1.032719361897e+00 1.032094508335e+00 1.031460816551e+00 1.030820512687e+00 1.030171425034e+00 1.029516032951e+00 1.028851094640e+00 1.028177079735e+00 1.027495353302e+00 1.026804801036e+00 1.026106313411e+00 1.025399874391e+00 1.024683618858e+00 1.023957712889e+00 1.023223062838e+00 1.022480042071e+00 1.021728104183e+00 1.020966429244e+00 1.020194693704e+00 1.019413239274e+00 1.018622439937e+00 1.017822645964e+00 1.017012662808e+00 1.016192310448e+00 1.015361607615e+00 1.014520178627e+00 1.013669292450e+00 1.012808828243e+00 1.011936250308e+00 1.011053235802e+00 1.010159835545e+00 1.009255066168e+00 1.008340299426e+00 1.007413286380e+00 1.006474954801e+00 1.005525694804e+00 1.004564337162e+00 1.003592916523e+00 1.002608645009e+00 1.001612181569e+00 1.000605438143e+00 9.995848419225e-01 9.985543373076e-01 9.975097524220e-01 9.964525030736e-01 9.953853753672e-01 9.943024920803e-01 9.932097426493e-01 9.921029745731e-01 9.909822110183e-01 9.898512645928e-01 9.887046938838e-01 9.875470631454e-01 9.863755754547e-01 9.851880088264e-01 9.839908895969e-01 9.827768937315e-01 9.815514732384e-01 9.803115214444e-01 9.790549129858e-01 9.777885153193e-01 9.765047872844e-01 9.752078571215e-01 9.738981706443e-01 9.725694469946e-01 9.712306759140e-01 9.698743107280e-01 9.685042496318e-01 9.671202451248e-01 9.657174082429e-01 9.643035179445e-01 9.628720357090e-01 9.614257539849e-01 9.599653734574e-01 9.584859769081e-01 9.569954958388e-01 9.554868092216e-01 9.539619593349e-01 9.524238780033e-01 9.508652368257e-01 9.492954819318e-01 9.477064438180e-01 9.461008121537e-01 9.444826182250e-01 9.428431211151e-01 9.411916798416e-01 9.395207858081e-01 9.378331552360e-01 9.361331570764e-01 9.344098566760e-01 9.326754224254e-01 9.309207165834e-01 9.291489487766e-01 9.273644556948e-01 9.255565943979e-01 9.237369793470e-01 9.218975664785e-01 9.200405302413e-01 9.181702004716e-01 9.162770303568e-01 9.143720006817e-01 9.124454496623e-01 9.105023965758e-01 9.085454613544e-01 9.065649812005e-01 9.045725999540e-01 9.025590704668e-01 9.005294852764e-01 8.984850428684e-01 8.964175525463e-01 8.943389412890e-01 8.922377716286e-01 8.901216216498e-01 8.879893693530e-01 8.858350078703e-01 8.836690893918e-01 8.814812294699e-01 8.792783976141e-01 8.770589537598e-01 8.748183572193e-01 8.725665326202e-01 8.702924223969e-01 8.680038506832e-01 8.656988610030e-01 8.633732294876e-01 8.610360365470e-01 8.586771649946e-01 8.563046398219e-01 8.539143664097e-01 8.515058466976e-01 8.490851142379e-01 8.466434306771e-01 8.441895071889e-01 8.417173791772e-01 8.392286980748e-01 8.367277981106e-01 8.342060357145e-01 8.316730766282e-01 8.291222399924e-01 8.265566359799e-01 8.239781014819e-01 8.213799873893e-01 8.187724745485e-01 8.161466382284e-01 8.135081829530e-01 8.108566964198e-01 8.081874403864e-01 8.055095119016e-01 8.028139681521e-01 8.001071545602e-01 7.973877603189e-01 7.946527791743e-01 7.919099007444e-01 7.891503152341e-01 7.863816471097e-01 7.836007431155e-01 7.808066746669e-01 7.780050705906e-01 7.751889461536e-01 7.723655373880e-01 7.695306137223e-01 7.666847937827e-01 7.638323481865e-01 7.609666457549e-01 7.580965406472e-01 7.552156532273e-01 7.523263380064e-01 7.494320587557e-01 7.465270791724e-01 7.436185087149e-01 7.407021526113e-01 7.377794123405e-01 7.348539072052e-01 7.319185760105e-01 7.289835686026e-01 7.260405580183e-01 7.230955022196e-01 7.201488422254e-01 7.171952430633e-01 7.142452636269e-01 7.112884219979e-01 7.083328046343e-01 7.053771037936e-01 7.024182275780e-01 6.994651822228e-01 6.965080877676e-01 6.935559040495e-01 6.906043061811e-01 6.876540830994e-01 6.847118744575e-01 6.817678997846e-01 6.788324909912e-01 6.758999254892e-01 6.729735261855e-01 6.700560224559e-01 6.671408006971e-01 6.642378959441e-01 6.613394855623e-01 6.584522471080e-01 6.555750143492e-01 6.527040603503e-01 6.498499053932e-01 6.470018503763e-01 6.441695649355e-01 6.413491418926e-01 6.385398105594e-01 6.357486715400e-01 6.329678528300e-01 6.302070816595e-01 6.274586010235e-01 6.247281784440e-01 6.220169713423e-01 6.193199743653e-01 6.166469263889e-01 6.139880748725e-01 6.113518399223e-01 6.087360906630e-01 6.061394617055e-01 6.035681800290e-01 6.010147149921e-01 5.984888648031e-01 5.959841177727e-01 5.935033482753e-01 5.910486004918e-01 5.886168413844e-01 5.862135644364e-01 5.838342268322e-01 5.814825989822e-01 5.791584807681e-01 5.768605980152e-01 5.745923344139e-01 5.723504511262e-01 5.701398340707e-01 5.679568735050e-01 5.658034846472e-01 5.636802847827e-01 5.615872330309e-01 5.595245918314e-01 5.574924556885e-01 5.554910363237e-01 5.535207529984e-01 5.515812698600e-01 5.496735925452e-01 5.477974840373e-01 5.459515541585e-01 5.441381604912e-01 5.423553371790e-01 5.406044675934e-01 5.388854449935e-01 5.371948847578e-01 5.355386876307e-01 5.339106609298e-01 5.323149765252e-01 5.307480232326e-01 5.292112639834e-01 5.277052586984e-01 5.262256839424e-01 5.247781890911e-01 5.233560592027e-01 5.219636683083e-01 5.205972736329e-01 5.192570389294e-01 5.179445807796e-01 5.166546287086e-01 5.153916176919e-01 5.141503120146e-01 5.129337784156e-01 5.117381078841e-01 5.105636902417e-01 5.094104503586e-01 5.082753102610e-01 5.071601594375e-01 5.060604313230e-01 5.049785950947e-01 5.039109401991e-01 5.028582382224e-01 5.018177262432e-01 5.007889628657e-01 4.997714111778e-01 4.987622024728e-01 4.977625127668e-01 4.967680100445e-01 4.957808732894e-01 4.947966456092e-01 4.938166310745e-01 4.928376390900e-01 4.918574619367e-01 4.908781302953e-01 4.898948308478e-01 4.889088020686e-01 4.879165559731e-01 4.869183859294e-01 4.859121556246e-01 4.848962174428e-01 4.838691573989e-01 4.828311547960e-01 4.817787390751e-01 4.807114824432e-01 4.796285318604e-01 4.785267283915e-01 4.774074777299e-01 4.762661860717e-01 4.751049278233e-01 4.739201433451e-01 4.727116669195e-01 4.714782680787e-01 4.702173775222e-01 4.689303866376e-01 4.676129457357e-01 4.662671713089e-01 4.648892089331e-01 4.634795318628e-01 4.620380709266e-01 4.605614211247e-01 4.590510588995e-01 4.575036019088e-01 4.559216903482e-01 4.543031340638e-01 4.526449262643e-01 4.509491972274e-01 4.492143482506e-01 4.474403947387e-01 4.456274833064e-01 4.437718476055e-01 4.418783205955e-01 4.399434685292e-01 4.379676137923e-01 4.359526474959e-01 4.338946470154e-01 4.317993727636e-01 4.296629123649e-01 4.274860874848e-01 4.252714304947e-01 4.230170764526e-01 4.207269835060e-01 4.183979055281e-01 4.160341805898e-01 4.136363715048e-01 4.112046610824e-01 4.087427197139e-01 4.062482365720e-01 4.037273955060e-01 4.011799144628e-01 3.986073630289e-01 3.960140413840e-01 3.933995937717e-01 3.907690888467e-01 3.881255598861e-01 3.854693823243e-01 3.828075921156e-01 3.801400604164e-01 3.774740305497e-01 3.748108756130e-01 3.721551301272e-01 3.695140791717e-01 3.668869215330e-01 3.642842613766e-01 3.617066825985e-01 3.591622181759e-01 3.566573895899e-01 3.541939170532e-01 3.517835771343e-01 3.494274651961e-01 3.471359335996e-01 3.449153508547e-01 3.427692609973e-01 3.407100486412e-01 3.387404360331e-01 3.368703430383e-01 3.351079610471e-01 3.334574574035e-01 3.319312008715e-01 3.305330312686e-01 3.292729010478e-01 3.281589620132e-01 3.271955889382e-01 3.263955992455e-01 3.257595992944e-01 3.252994523244e-01 3.250204319748e-01 3.249264927289e-01 3.250283352252e-01 3.253251841796e-01 3.258274386326e-01 3.265371004844e-01 3.274573231475e-01 3.285937929454e-01 3.299449380717e-01 3.315184967661e-01 3.333102364038e-01 3.353221002337e-01 3.375586031196e-01 3.400116503414e-01 3.426865134082e-01 3.455761665039e-01 3.486817202045e-01 3.520010321447e-01 3.555247112353e-01 3.592567082501e-01 3.631852018927e-01 3.673107182633e-01 3.716253763037e-01 3.761214039077e-01 3.808001659443e-01 3.856463282492e-01 3.906609643814e-01 3.958354486875e-01 4.011597825666e-01 4.066349698278e-01 4.122441650098e-01 4.179898133837e-01 4.238599220947e-01 4.298465113877e-01 4.359491272097e-01 4.421498939095e-01 4.484546148500e-01 4.548475401300e-01 4.613248959945e-01 4.678840862985e-01 4.745087972081e-01 4.812044660468e-01 4.879555016760e-01 4.947590498852e-01 5.016122555459e-01 5.085000526230e-01 5.154283736929e-01 5.223804003263e-01 5.293578909148e-01 5.363554560617e-01 5.433590168156e-01 5.503771113914e-01 5.573912896223e-01 5.644064703982e-01 5.714138236826e-01 5.784050621080e-01 5.853858492074e-01 5.923390672486e-01 5.992701114879e-01 6.061711582597e-01 6.130356199270e-01 6.198681856359e-01 6.266530259781e-01 6.333986433510e-01 6.400945503351e-01 6.467384015318e-01 6.533318185201e-01 6.598609389662e-01 6.663375576727e-01 6.727467749054e-01 6.790903446799e-01 6.853703188516e-01 6.915746832629e-01 6.977130863963e-01 7.037737454189e-01 7.097595804831e-01 7.156718591912e-01 7.215001048009e-01 7.272545710156e-01 7.329226471099e-01 7.385112951603e-01 7.440182891120e-01 7.494359441308e-01 7.547758299503e-01 7.600256463094e-01 7.651935217501e-01 7.702761840164e-01 7.752704362272e-01 7.801852543305e-01 7.850095124379e-01 7.897529961820e-01 7.944110290021e-01 7.989831022849e-01 8.034776215217e-01 8.078838240892e-01 8.122132857796e-01 8.164612520126e-01 8.206290723577e-01 8.247233451816e-01 8.287365002710e-01 8.326794113515e-01 8.365466837175e-01 8.403421945712e-01 8.440700518015e-01 8.477255600556e-01 8.513185136488e-01 8.548441519888e-01 8.583074863820e-01 8.617128800275e-01 8.650550757942e-01 8.683451130020e-01 8.715777010462e-01 8.747586546732e-01 8.778903099231e-01 8.809693698680e-01 8.840064647848e-01 8.869968070006e-01 8.899449604485e-01 8.928530990040e-01 8.957206310825e-01 8.985549829654e-01 9.013513186658e-01 9.041166407780e-01 9.068513135512e-01 9.095552914292e-01 9.122339952846e-01 9.148835452153e-01 9.175105465714e-01 9.201146665343e-01 9.226959981334e-01 9.252576368474e-01 9.277996086744e-01 9.303249204504e-01 9.328337148982e-01 9.353257545471e-01 9.378057825124e-01 9.402707852707e-01 9.427241920008e-01 9.451657872836e-01 9.475959305634e-01 9.500170157481e-01 9.524270802965e-01 9.548303642576e-01 9.572255938015e-01 9.596116975096e-01 9.619927408339e-01 9.643662174534e-01 9.667345940969e-01 9.690977444309e-01 9.714543599012e-01 9.738081810909e-01 9.761567785027e-01 9.785010070176e-01 9.808426595913e-01 9.831797987462e-01 9.855147796973e-01 9.878468593322e-01 9.901759375712e-01 9.925036166394e-01 9.948275833628e-01 9.971517106607e-01 9.994731448809e-01 1.001793248667e+00 1.004112284762e+00 1.006428259290e+00 1.008744562820e+00 1.011057699880e+00 1.013370095621e+00 1.015681356201e+00 1.017988811004e+00 1.020295555870e+00 1.022598038015e+00 1.024898304938e+00 1.027193849303e+00 1.029483802754e+00 1.031769029144e+00 1.034045889219e+00 1.036314636326e+00 1.038572843065e+00 1.040820281671e+00 1.043054205778e+00 1.045271027981e+00 1.047471828670e+00 1.049650759111e+00 1.051806260801e+00 1.053936236576e+00 1.056035365628e+00 1.058101921874e+00 1.060130483102e+00 1.062118733738e+00 1.064060964615e+00 1.065953470872e+00 1.067791900145e+00 1.069569299086e+00 1.071283327984e+00 1.072925810026e+00 1.074493006649e+00 1.075979060222e+00 1.077376341780e+00 1.078681923512e+00 1.079885263236e+00 1.080984505680e+00 1.081971473205e+00 1.082838188064e+00 1.083583881723e+00 1.084194761443e+00 1.084672413879e+00 1.085004999048e+00 1.085188534948e+00 1.085221277521e+00 1.085089163989e+00 1.084797030618e+00 1.084333627323e+00 1.083695638070e+00 1.082882742299e+00 1.081884562064e+00 1.080707278100e+00 1.079340467056e+00 1.077784949357e+00 1.076044115702e+00 1.074107354275e+00 1.071987996488e+00 1.069675583266e+00 1.067176769703e+00 1.064498636297e+00 1.061634194502e+00 1.058599395532e+00 1.055391007500e+00 1.052019026677e+00 1.048493598194e+00 1.044813865208e+00 1.041002211571e+00 1.037057508107e+00 1.032996667438e+00 1.028833297991e+00 1.024572881772e+00 1.020241314289e+00 1.015843276242e+00 1.011399927271e+00 1.006927696818e+00 1.002440822599e+00 9.979637690210e-01 9.935073850804e-01 9.890965922873e-01 9.847493895932e-01 9.804831759019e-01 9.763222927560e-01 9.722806316755e-01 9.683839531053e-01 9.646477091812e-01 9.610909033869e-01 9.577343967772e-01 9.545910050868e-01 9.516827851570e-01 9.490195290952e-01 9.466181706939e-01 9.444916897054e-01 9.426488064270e-01 9.411021544087e-01 9.398547276723e-01 9.389162980100e-01 9.382895953054e-01 9.379746384444e-01 9.379731048735e-01 9.382817369545e-01 9.388979840902e-01 9.398125782698e-01 9.410219318101e-01 9.425140708136e-01 9.442773394426e-01 9.463017555501e-01 9.485692696715e-01 9.510705220252e-01 9.537845971133e-01 9.566962755437e-01 9.597914183022e-01 9.630454893781e-01 9.664481447943e-01 9.699754464156e-01 9.736128534666e-01 9.773449222719e-01 9.811483486345e-01 9.850156356127e-01 9.889250436414e-01 9.928652336839e-01 9.968255721049e-01 1.000787353356e+00 1.004751133604e+00 1.008698832362e+00 1.012628802313e+00 1.016536339029e+00 1.020413719088e+00 1.024266546876e+00 1.028087830643e+00 1.031886496964e+00 1.035665624529e+00 1.039426954549e+00 1.043186607276e+00 1.046946841666e+00 1.050726498576e+00 1.054535814009e+00 1.058388046607e+00 1.062306552473e+00 1.066302347859e+00 1.070398772264e+00 1.074614160545e+00 1.078967991010e+00 1.083484882665e+00 1.088180570886e+00 1.093078585075e+00 1.098197425931e+00 1.103555161472e+00 1.109170276627e+00 1.115054931696e+00 1.121225119317e+00 1.127688275774e+00 1.134452687485e+00 1.141521358968e+00 1.148892534877e+00 1.156565828951e+00 1.164527001622e+00 1.172765498604e+00 1.181264103132e+00 1.189996539772e+00 1.198938678992e+00 1.208055476021e+00 1.217311472815e+00 1.226666367875e+00 1.236072385039e+00 1.245483522979e+00 1.254845636363e+00 1.264104892105e+00 1.273204568255e+00 1.282085106498e+00 1.290688013651e+00 1.298952716617e+00 1.306821661542e+00 1.314235276893e+00 1.321139085625e+00 1.327480487761e+00 1.333210012235e+00 1.338283782416e+00 1.342661547510e+00 1.346310674843e+00 1.349204448891e+00 1.351323491617e+00 1.352658154449e+00 1.353203079747e+00 1.352967484305e+00 1.351966078900e+00 1.350224244572e+00 1.347778350555e+00 1.344674666365e+00 1.340965985541e+00 1.336717943199e+00 1.332001471828e+00 1.326898601640e+00 1.321496598403e+00 1.315886686809e+00 1.310168594184e+00 1.304440518393e+00 1.298802337635e+00 1.293353019769e+00 1.288186214989e+00 1.283393637605e+00 1.279052478840e+00 1.275234649817e+00 1.271998489175e+00 1.269385280411e+00 1.267426078183e+00 1.266129820271e+00 1.265491999279e+00 1.265491851437e+00 1.266087199307e+00 1.267227654727e+00 1.268841598832e+00 1.270852406557e+00 1.273169498829e+00 1.275693545034e+00 1.278328477466e+00 1.280968037708e+00 1.283515222436e+00 1.285872378687e+00 1.287949824946e+00 1.289672519965e+00 1.290969880658e+00 1.291793969141e+00 1.292106423467e+00 1.291889944233e+00 1.291148419666e+00 1.289900177011e+00 1.288190281173e+00 1.286078873494e+00 1.283648678490e+00 1.281000668886e+00 1.278249600003e+00 1.275531653957e+00 1.272983345866e+00 1.270756553668e+00 1.269002617475e+00 1.267867121429e+00 1.267496008669e+00 1.268008053296e+00 1.269515950265e+00 1.272098868671e+00 1.275806225041e+00 1.280665392326e+00 1.286648588633e+00 1.293714063274e+00 1.301768905987e+00 1.310690202265e+00 1.320334573885e+00 1.330516103716e+00 1.341048343007e+00 1.351720077577e+00 1.362315826577e+00 1.372632406109e+00 1.382454947712e+00 1.391605935474e+00 1.399912315762e+00 1.407230558371e+00 1.413459428974e+00 1.418508415440e+00 1.422351486172e+00 1.424974823522e+00 1.426411560237e+00 1.426739674992e+00 1.426040154964e+00 1.424455068013e+00 1.422116243051e+00 1.419179670839e+00 1.415813499510e+00 1.412149948148e+00 1.408340783057e+00 1.404482423603e+00 1.400648985777e+00 1.396883385563e+00 1.393158220163e+00 1.389431981093e+00 1.385596414980e+00 1.381509390087e+00 1.377014554987e+00 1.371906257648e+00 1.366003251845e+00 1.359105275996e+00 1.351042016120e+00 1.341687756859e+00 1.330934309383e+00 1.318767026619e+00 1.305206599090e+00 1.290357766863e+00 1.274408809845e+00 1.257589294942e+00 1.240232140868e+00 1.222693573529e+00 1.205379969679e+00 1.188733498757e+00 1.173157769279e+00 1.159072791567e+00 1.146818661924e+00 1.136680017803e+00 1.128865957106e+00 1.123469591979e+00 1.120534858907e+00 1.119993246045e+00 1.121735233971e+00 1.125618418826e+00 1.131463046143e+00 1.139129003707e+00 1.148464960948e+00 1.159366861236e+00 1.171758537236e+00 1.185561612332e+00 1.200728137613e+00 1.217162692064e+00 1.234744688153e+00 1.253292538658e+00 1.272534412094e+00 1.292142145777e+00 1.311680717898e+00 1.330666727079e+00 1.348561702069e+00 1.364792790778e+00 1.378808312218e+00 1.390061225408e+00 1.398080230565e+00 1.402457200452e+00 1.402873029060e+00 1.399127363961e+00 1.391103828036e+00 1.378814352593e+00 1.362364203457e+00 1.341957713741e+00 1.317907358730e+00 1.290598335703e+00 1.260526812858e+00 1.228266578595e+00 1.194489375867e+00 1.159969817792e+00 1.130818694121e+00 1.098456130388e+00 1.067094409916e+00 1.041140125744e+00 1.022406321428e+00 1.009005823766e+00 9.969058217793e-01 9.830276094699e-01 9.675941108801e-01 9.541970150751e-01 9.474613258405e-01 9.497330860305e-01 9.592120067205e-01 9.711252875944e-01 9.809595517851e-01 9.872589687029e-01 9.922774175843e-01 1.000177585945e+00 1.013877436540e+00 1.032710568818e+00 1.052687132733e+00 1.069043013405e+00 1.079134806073e+00 1.083877104367e+00 1.086940138666e+00 1.092191436066e+00 1.101001200035e+00 1.111264188427e+00 1.118820432089e+00 1.120221063473e+00 1.114922584488e+00 1.105612199149e+00 1.096520819210e+00 1.090720382863e+00 1.088170859358e+00 1.085913100950e+00 1.080192307847e+00 1.068648398870e+00 1.046267065427e+00 9.992980243263e-01 9.204762882799e-01 8.578881288005e-01 8.642075684285e-01 9.269546170126e-01 9.828847388270e-01 9.822389505834e-01 9.181969492019e-01 8.293161863127e-01 7.823867850211e-01 8.147640574910e-01 8.881055872388e-01 9.365119616717e-01 9.229345716040e-01 8.528520768897e-01 7.709123481961e-01 7.392167961172e-01 7.804569421298e-01 8.506502229363e-01 8.919042957522e-01 8.756117419849e-01 8.098695333058e-01 7.345867802896e-01 7.017336278306e-01 7.300108736568e-01 7.843686951141e-01 8.179460261787e-01 8.091692233114e-01 7.691690820827e-01 7.336149718146e-01 7.365394452223e-01 7.755847404752e-01 8.139277183954e-01 8.154910574770e-01 7.694764084459e-01 6.990512233201e-01 6.573387690249e-01 6.889222460252e-01 7.754467558530e-01 8.580751598317e-01 8.913346981737e-01 8.612922493113e-01 7.873020792222e-01 7.184506821803e-01 7.090282351621e-01 7.658057939749e-01 8.412594102705e-01 8.865126675116e-01 8.819496135941e-01 8.404171441647e-01 7.997157194945e-01 7.991284491285e-01 8.438957518309e-01 9.006535180943e-01 9.305781158699e-01 9.151598860083e-01 8.635147440988e-01 8.093379631004e-01 7.934297584535e-01 8.296948174683e-01 8.910393442171e-01 9.371540340312e-01 9.427030901657e-01 9.059900577708e-01 8.472101843246e-01 7.993439073135e-01 7.883207942608e-01 8.122767945084e-01 8.455561440047e-01 8.621350870188e-01 8.507654150389e-01 8.169701230953e-01 7.778312732721e-01 7.520092583856e-01 7.480348363610e-01 7.593919983467e-01 7.713696858411e-01 7.715148056220e-01 7.554753242611e-01 7.281155606590e-01 7.016545747780e-01 6.904807192620e-01 7.023752777131e-01 7.319463252455e-01 7.637145927438e-01 7.818080654889e-01 7.785622601993e-01 7.590192756821e-01 7.404408044941e-01 7.436914771239e-01 7.772623629850e-01 8.289908700367e-01 8.760438879541e-01 9.005295820763e-01 8.981840428776e-01 8.794264769822e-01 8.635652321117e-01 8.664307050985e-01 8.887054674081e-01 9.167910337098e-01 9.351086726710e-01 9.369195962556e-01 9.266691302504e-01 9.146511971189e-01 9.079462358223e-01 9.049293960911e-01 8.986615282477e-01 8.856395182700e-01 8.713371756061e-01 8.667484478525e-01 8.775328529094e-01 8.961571736116e-01 9.068105332283e-01 8.985212531409e-01 8.750618222841e-01 8.549306407265e-01 8.581149090731e-01 8.867604216536e-01 9.213046167799e-01 9.376433208293e-01 9.257940995715e-01 8.970279042047e-01 8.769790165879e-01 8.847161511312e-01 9.133315245353e-01 9.364253378799e-01 9.323068652690e-01 9.010946092088e-01 8.688748409117e-01 8.894367259514e-01
 1.105286529994e+00 1.104473734920e+00 1.103776548334e+00 1.103714780535e+00 1.104192512866e+00 1.104571407300e+00 1.104280682792e+00 1.103428257512e+00 1.102740956353e+00 1.102789552235e+00 1.103361786240e+00 1.103704236504e+00 1.103325136597e+00 1.102472210354e+00 1.101850951898e+00 1.101934514942e+00 1.102490848767e+00 1.102792588167e+00 1.102357041450e+00 1.101475580476e+00 1.100921885878e+00 1.101116559864e+00 1.101694194170e+00 1.101918304289e+00 1.101434200362e+00 1.100584673358e+00 1.100060077777e+00 1.100239867031e+00 1.100809044343e+00 1.101038432431e+00 1.100524846902e+00 1.099631372285e+00 1.099124413784e+00 1.099374966263e+00 1.099971152475e+00 1.100144815836e+00 1.099553242159e+00 1.098641853635e+00 1.098207445103e+00 1.098567168466e+00 1.099196191495e+00 1.099276941254e+00 1.098585828656e+00 1.097733657818e+00 1.097496231495e+00 1.097993330642e+00 1.098591323744e+00 1.098573621639e+00 1.097865409991e+00 1.097095886278e+00 1.096954546236e+00 1.097492394588e+00 1.098078673712e+00 1.098047416203e+00 1.097357313442e+00 1.096604584394e+00 1.096433719902e+00 1.096923955567e+00 1.097508286365e+00 1.097505192526e+00 1.096787413769e+00 1.095944733896e+00 1.095713052151e+00 1.096217785944e+00 1.096824461020e+00 1.096770841555e+00 1.095950886093e+00 1.095044054356e+00 1.094845331117e+00 1.095423588671e+00 1.096009043585e+00 1.095807763835e+00 1.094861110921e+00 1.094012282793e+00 1.093996129059e+00 1.094652299231e+00 1.095107838359e+00 1.094706390829e+00 1.093711249087e+00 1.093027352805e+00 1.093218046743e+00 1.093894241661e+00 1.094159679615e+00 1.093588189946e+00 1.092649632883e+00 1.092181117743e+00 1.092503753142e+00 1.093100836880e+00 1.093183303011e+00 1.092535232720e+00 1.091716288683e+00 1.091436706106e+00 1.091810599195e+00 1.092276194812e+00 1.092216846084e+00 1.091581544999e+00 1.090906150223e+00 1.090739722811e+00 1.091079915632e+00 1.091412554856e+00 1.091274500627e+00 1.090708430826e+00 1.090167316814e+00 1.090040302008e+00 1.090284858141e+00 1.090502998715e+00 1.090353332491e+00 1.089881764795e+00 1.089436230309e+00 1.089301293860e+00 1.089443083198e+00 1.089577462198e+00 1.089454969982e+00 1.089082030558e+00 1.088695430567e+00 1.088525743712e+00 1.088582686787e+00 1.088670958007e+00 1.088589562030e+00 1.088302600723e+00 1.087957474218e+00 1.087748178114e+00 1.087740384546e+00 1.087810268962e+00 1.087771480680e+00 1.087550993708e+00 1.087244165944e+00 1.087023029515e+00 1.086979467401e+00 1.087038131726e+00 1.087027478354e+00 1.086855766375e+00 1.086595992369e+00 1.086398461892e+00 1.086342440495e+00 1.086374810655e+00 1.086363390320e+00 1.086231050381e+00 1.086030083561e+00 1.085873972134e+00 1.085811374324e+00 1.085799925878e+00 1.085762636702e+00 1.085661269777e+00 1.085522484824e+00 1.085402070380e+00 1.085323043093e+00 1.085262981556e+00 1.085194776551e+00 1.085110808556e+00 1.085013556296e+00 1.084911390644e+00 1.084815874518e+00 1.084727083867e+00 1.084640547543e+00 1.084554666790e+00 1.084467023978e+00 1.084373122148e+00 1.084279208209e+00 1.084189494365e+00 1.084096884393e+00 1.083999582472e+00 1.083907857973e+00 1.083827448933e+00 1.083752434927e+00 1.083671644989e+00 1.083576120769e+00 1.083474677708e+00 1.083388082281e+00 1.083320870956e+00 1.083250506155e+00 1.083164150458e+00 1.083067841762e+00 1.082977365083e+00 1.082899303625e+00 1.082824626033e+00 1.082736754058e+00 1.082636584503e+00 1.082543223691e+00 1.082461445672e+00 1.082377582666e+00 1.082281885892e+00 1.082178909782e+00 1.082078284582e+00 1.081987502143e+00 1.081899605116e+00 1.081803268055e+00 1.081701672612e+00 1.081605151564e+00 1.081514162428e+00 1.081422092681e+00 1.081325747185e+00 1.081226773332e+00 1.081130946196e+00 1.081042104992e+00 1.080954116479e+00 1.080861322323e+00 1.080764865936e+00 1.080669708550e+00 1.080577448695e+00 1.080487687105e+00 1.080398735852e+00 1.080306026665e+00 1.080211419749e+00 1.080118872017e+00 1.080028819650e+00 1.079939759921e+00 1.079848904073e+00 1.079755812950e+00 1.079663660036e+00 1.079575732569e+00 1.079489337058e+00 1.079397259532e+00 1.079302047733e+00 1.079210580092e+00 1.079121454133e+00 1.079033122352e+00 1.078938801129e+00 1.078839828224e+00 1.078744020673e+00 1.078654272064e+00 1.078562278199e+00 1.078464031887e+00 1.078365254197e+00 1.078268991618e+00 1.078176944400e+00 1.078085206987e+00 1.077988265711e+00 1.077889899687e+00 1.077797498512e+00 1.077706564934e+00 1.077614620244e+00 1.077520496458e+00 1.077427215065e+00 1.077335148687e+00 1.077245109882e+00 1.077152876583e+00 1.077058428556e+00 1.076965668463e+00 1.076874397596e+00 1.076780228798e+00 1.076686819045e+00 1.076592432027e+00 1.076497963427e+00 1.076405569333e+00 1.076312453315e+00 1.076216937910e+00 1.076123418376e+00 1.076030225305e+00 1.075935901772e+00 1.075842508227e+00 1.075749439558e+00 1.075655385205e+00 1.075561591921e+00 1.075467499066e+00 1.075372873262e+00 1.075279701785e+00 1.075186737373e+00 1.075090740879e+00 1.074995596497e+00 1.074901906155e+00 1.074807376395e+00 1.074712911311e+00 1.074617908268e+00 1.074521634655e+00 1.074427090821e+00 1.074333512752e+00 1.074238208033e+00 1.074143314539e+00 1.074048971269e+00 1.073953532743e+00 1.073858478346e+00 1.073763694739e+00 1.073667552038e+00 1.073572883059e+00 1.073477113990e+00 1.073380706687e+00 1.073285578842e+00 1.073190686862e+00 1.073093858388e+00 1.072998274505e+00 1.072903011569e+00 1.072806619272e+00 1.072711407779e+00 1.072614989053e+00 1.072517737658e+00 1.072421846369e+00 1.072325189006e+00 1.072227680380e+00 1.072131051640e+00 1.072032812823e+00 1.071934610520e+00 1.071837711229e+00 1.071739802931e+00 1.071641786106e+00 1.071544337459e+00 1.071445155369e+00 1.071345067757e+00 1.071246676480e+00 1.071147594120e+00 1.071047922118e+00 1.070948229242e+00 1.070846891314e+00 1.070745603422e+00 1.070645530062e+00 1.070543579736e+00 1.070441780281e+00 1.070339578095e+00 1.070236600263e+00 1.070133375383e+00 1.070030608101e+00 1.069926774845e+00 1.069822659032e+00 1.069718023284e+00 1.069611883410e+00 1.069505773481e+00 1.069399959217e+00 1.069292819307e+00 1.069185081684e+00 1.069077497690e+00 1.068969165475e+00 1.068859923229e+00 1.068749934430e+00 1.068638357439e+00 1.068526785029e+00 1.068415001205e+00 1.068302631091e+00 1.068190348067e+00 1.068075673346e+00 1.067959867152e+00 1.067844031966e+00 1.067727320229e+00 1.067610189567e+00 1.067493371806e+00 1.067374538653e+00 1.067255824704e+00 1.067135291548e+00 1.067012922513e+00 1.066891398382e+00 1.066769098423e+00 1.066647016012e+00 1.066523679880e+00 1.066398206565e+00 1.066271138105e+00 1.066143959366e+00 1.066015793024e+00 1.065886766122e+00 1.065757920641e+00 1.065627638598e+00 1.065495540668e+00 1.065361781689e+00 1.065225787984e+00 1.065089549100e+00 1.064952285172e+00 1.064814828154e+00 1.064676149941e+00 1.064534568330e+00 1.064390420506e+00 1.064245364264e+00 1.064099336838e+00 1.063952849394e+00 1.063805319617e+00 1.063654950151e+00 1.063502852868e+00 1.063348765617e+00 1.063192876886e+00 1.063036279339e+00 1.062878812669e+00 1.062719324374e+00 1.062557491287e+00 1.062392607316e+00 1.062226471949e+00 1.062059713419e+00 1.061890973735e+00 1.061720523673e+00 1.061548368258e+00 1.061372884425e+00 1.061195890815e+00 1.061017240227e+00 1.060836259321e+00 1.060653937848e+00 1.060469612569e+00 1.060282494265e+00 1.060093409621e+00 1.059901806446e+00 1.059707889016e+00 1.059511314131e+00 1.059313638906e+00 1.059113271263e+00 1.058911134249e+00 1.058704930008e+00 1.058495390822e+00 1.058283925020e+00 1.058071059052e+00 1.057855567535e+00 1.057637522532e+00 1.057414902239e+00 1.057188767434e+00 1.056960521999e+00 1.056730815230e+00 1.056498119441e+00 1.056261663828e+00 1.056020473788e+00 1.055776036909e+00 1.055528417557e+00 1.055278960342e+00 1.055026636453e+00 1.054769310824e+00 1.054507646723e+00 1.054242544784e+00 1.053974209239e+00 1.053703314209e+00 1.053427724972e+00 1.053147234083e+00 1.052862941295e+00 1.052575051612e+00 1.052283519689e+00 1.051987918081e+00 1.051686820791e+00 1.051382306492e+00 1.051072805339e+00 1.050759820826e+00 1.050442448446e+00 1.050118818991e+00 1.049791617659e+00 1.049458844109e+00 1.049122293521e+00 1.048781147423e+00 1.048435085998e+00 1.048082715453e+00 1.047725537860e+00 1.047363469259e+00 1.046996932943e+00 1.046624938300e+00 1.046246828144e+00 1.045862354205e+00 1.045472555991e+00 1.045078196889e+00 1.044678584669e+00 1.044272085738e+00 1.043859911964e+00 1.043440988984e+00 1.043016144562e+00 1.042585610766e+00 1.042148987183e+00 1.041705467178e+00 1.041255464945e+00 1.040798167967e+00 1.040334952959e+00 1.039864098326e+00 1.039387092896e+00 1.038903477608e+00 1.038411512874e+00 1.037912231440e+00 1.037406355434e+00 1.036893024396e+00 1.036372905858e+00 1.035844472952e+00 1.035308013458e+00 1.034763542427e+00 1.034211384747e+00 1.033651771242e+00 1.033084619966e+00 1.032508243401e+00 1.031923561117e+00 1.031330220339e+00 1.030728876672e+00 1.030119626376e+00 1.029501067678e+00 1.028872965634e+00 1.028235941662e+00 1.027589487450e+00 1.026935257233e+00 1.026271361756e+00 1.025596939171e+00 1.024913633607e+00 1.024220288006e+00 1.023517177722e+00 1.022805381183e+00 1.022082092558e+00 1.021348886064e+00 1.020605772187e+00 1.019851765630e+00 1.019088602108e+00 1.018313063398e+00 1.017527370967e+00 1.016731145088e+00 1.015923029143e+00 1.015105864896e+00 1.014275153347e+00 1.013433999337e+00 1.012582358906e+00 1.011717426370e+00 1.010843645227e+00 1.009955179206e+00 1.009055485600e+00 1.008145639030e+00 1.007220864201e+00 1.006286474003e+00 1.005338750083e+00 1.004377199548e+00 1.003406124948e+00 1.002419039743e+00 1.001422047365e+00 1.000411476567e+00 9.993848025007e-01 9.983495514872e-01 9.972967531076e-01 9.962340531622e-01 9.951565203995e-01 9.940629084494e-01 9.929590734463e-01 9.918385150243e-01 9.907062156659e-01 9.895599381339e-01 9.883957027108e-01 9.872217297556e-01 9.860294433462e-01 9.848248735240e-01 9.836060236210e-01 9.823679654351e-01 9.811200838952e-01 9.798540501456e-01 9.785734880951e-01 9.772793914870e-01 9.759655349438e-01 9.746420645253e-01 9.732988064456e-01 9.719410387645e-01 9.705693864492e-01 9.691767813885e-01 9.677742110340e-01 9.663512158906e-01 9.649124739079e-01 9.634604876300e-01 9.619877153092e-01 9.605029882598e-01 9.589983497590e-01 9.574774769917e-01 9.559433650665e-01 9.543860789331e-01 9.528176436781e-01 9.512287078256e-01 9.496227872101e-01 9.480030690594e-01 9.463604738753e-01 9.447063780369e-01 9.430311012902e-01 9.413388577483e-01 9.396325080335e-01 9.379024701856e-01 9.361615269475e-01 9.343975841186e-01 9.326174362669e-01 9.308224720919e-01 9.290035242898e-01 9.271727770068e-01 9.253197143070e-01 9.234505962870e-01 9.215651693685e-01 9.196569277068e-01 9.177368770141e-01 9.157936885803e-01 9.138348476143e-01 9.118592149482e-01 9.098604035349e-01 9.078499954813e-01 9.058160507672e-01 9.037669862009e-01 9.017003347505e-01 8.996110664169e-01 8.975103827126e-01 8.953858093337e-01 8.932472071247e-01 8.910898163267e-01 8.889113214000e-01 8.867206652808e-01 8.845065079341e-01 8.822779898564e-01 8.800304522265e-01 8.777633430389e-01 8.754835176446e-01 8.731805490903e-01 8.708649953330e-01 8.685294181772e-01 8.661763936022e-01 8.638091220988e-01 8.614198967536e-01 8.590188826963e-01 8.565971221864e-01 8.541597583915e-01 8.517078312031e-01 8.492349766220e-01 8.467512487547e-01 8.442467634464e-01 8.417286746429e-01 8.391957430903e-01 8.366433671892e-01 8.340802789605e-01 8.314975019321e-01 8.289018553395e-01 8.262922817236e-01 8.236642799251e-01 8.210269781335e-01 8.183701344025e-01 8.157034277370e-01 8.130213496006e-01 8.103244093507e-01 8.076181600698e-01 8.048938923348e-01 8.021613279972e-01 7.994146574175e-01 7.966541379842e-01 7.938857532207e-01 7.911001957818e-01 7.883092663364e-01 7.855038831368e-01 7.826885811560e-01 7.798657706466e-01 7.770283007816e-01 7.741865409982e-01 7.713322644379e-01 7.684706417158e-01 7.656022567640e-01 7.627220086870e-01 7.598392457524e-01 7.569450073341e-01 7.540463783742e-01 7.511423498579e-01 7.482297682763e-01 7.453165257928e-01 7.423938070895e-01 7.394705369287e-01 7.365422777827e-01 7.336091180950e-01 7.306771083577e-01 7.277389318966e-01 7.248026658368e-01 7.218629937850e-01 7.189218755168e-01 7.159850529319e-01 7.130433747630e-01 7.101080958487e-01 7.071699086771e-01 7.042367819237e-01 7.013079291457e-01 6.983785240297e-01 6.954580890715e-01 6.925381972997e-01 6.896271654884e-01 6.867211807645e-01 6.838195676729e-01 6.809304328158e-01 6.780435916110e-01 6.751705719885e-01 6.723045774302e-01 6.694472616490e-01 6.666048721069e-01 6.637682190781e-01 6.609495101803e-01 6.581394431114e-01 6.553443534819e-01 6.525650800737e-01 6.497968359221e-01 6.470487905736e-01 6.443123746138e-01 6.415957020003e-01 6.388962963879e-01 6.362129941424e-01 6.335524199816e-01 6.309063517929e-01 6.282857772218e-01 6.256829126914e-01 6.231018917786e-01 6.205445038508e-01 6.180063939371e-01 6.154958987576e-01 6.130058227325e-01 6.105423569474e-01 6.081037321644e-01 6.056894123868e-01 6.033031414477e-01 6.009414976693e-01 5.986092476398e-01 5.963032276249e-01 5.940253018856e-01 5.917768484103e-01 5.895563134940e-01 5.873663416967e-01 5.852058582987e-01 5.830750542882e-01 5.809752944552e-01 5.789054604860e-01 5.768675161471e-01 5.748612213696e-01 5.728849000862e-01 5.709418463383e-01 5.690291114737e-01 5.671497708223e-01 5.653025262228e-01 5.634860055568e-01 5.617038414564e-01 5.599510496969e-01 5.582329458360e-01 5.565448857445e-01 5.548898216808e-01 5.532665648850e-01 5.516725748456e-01 5.501135327802e-01 5.485815490151e-01 5.470834591314e-01 5.456138511072e-01 5.441738205224e-01 5.427652054687e-01 5.413828820382e-01 5.400306583669e-01 5.387042153220e-01 5.374075350348e-01 5.361356315493e-01 5.348895274061e-01 5.336694039826e-01 5.324726883024e-01 5.313001167421e-01 5.301491667139e-01 5.290206189998e-01 5.279120077056e-01 5.268240649398e-01 5.257540448378e-01 5.247016106900e-01 5.236657573219e-01 5.226451719950e-01 5.216396031547e-01 5.206465798534e-01 5.196661120004e-01 5.186958057580e-01 5.177354500504e-01 5.167829398503e-01 5.158367021702e-01 5.148964861175e-01 5.139598052373e-01 5.130266935724e-01 5.120943521726e-01 5.111632552914e-01 5.102295994094e-01 5.092938254166e-01 5.083540040063e-01 5.074080915240e-01 5.064561454450e-01 5.054946324342e-01 5.045245225475e-01 5.035420397516e-01 5.025478402528e-01 5.015381502245e-01 5.005142737013e-01 4.994733231603e-01 4.984141464188e-01 4.973362858247e-01 4.962357894973e-01 4.951151410301e-01 4.939691455908e-01 4.928000455032e-01 4.916034734203e-01 4.903800437334e-01 4.891297266074e-01 4.878483465433e-01 4.865373578624e-01 4.851927687319e-01 4.838170332641e-01 4.824086564646e-01 4.809638075887e-01 4.794838018842e-01 4.779673567205e-01 4.764140254543e-01 4.748230395987e-01 4.731920614742e-01 4.715231607203e-01 4.698140559144e-01 4.680647677669e-01 4.662762781464e-01 4.644444117703e-01 4.625745020111e-01 4.606612487650e-01 4.587070920526e-01 4.567126225538e-01 4.546750436277e-01 4.525994228004e-01 4.504802334401e-01 4.483228881741e-01 4.461257982072e-01 4.438893106880e-01 4.416169488162e-01 4.393047037036e-01 4.369591731087e-01 4.345780945980e-01 4.321631505217e-01 4.297175829778e-01 4.272406559327e-01 4.247368108118e-01 4.222063909095e-01 4.196513497036e-01 4.170766435986e-01 4.144806607229e-01 4.118705521938e-01 4.092464392197e-01 4.066118415444e-01 4.039726614000e-01 4.013278811379e-01 3.986860069958e-01 3.960462256061e-01 3.934176912374e-01 3.908030704914e-01 3.882042475891e-01 3.856316089962e-01 3.830853635660e-01 3.805738739471e-01 3.781035721074e-01 3.756761415487e-01 3.733029660215e-01 3.709859778509e-01 3.687338823230e-01 3.665543020369e-01 3.644500268260e-01 3.624348583360e-01 3.605089616186e-01 3.586843575529e-01 3.569681392532e-01 3.553648695446e-01 3.538872921816e-01 3.525362709597e-01 3.513250858821e-01 3.502580485182e-01 3.493434307375e-01 3.485895771829e-01 3.479997466321e-01 3.475857475898e-01 3.473503361605e-01 3.473006700331e-01 3.474443794001e-01 3.477815407848e-01 3.483239261302e-01 3.490699975821e-01 3.500254799268e-01 3.511957429211e-01 3.525783876232e-01 3.541817518550e-01 3.560002401278e-01 3.580396405294e-01 3.603008179796e-01 3.627777185207e-01 3.654759794506e-01 3.683876091564e-01 3.715154161581e-01 3.748540485943e-01 3.783981379619e-01 3.821503879273e-01 3.860982295320e-01 3.902442949713e-01 3.945801137640e-01 3.990988914628e-01 4.038010561769e-01 4.086719955228e-01 4.137142919630e-01 4.189155937081e-01 4.242702675312e-01 4.297766370336e-01 4.354182713427e-01 4.411996793232e-01 4.471056486183e-01 4.531320839082e-01 4.592760882218e-01 4.655219310005e-01 4.718736670494e-01 4.783144507700e-01 4.848435065386e-01 4.914548172865e-01 4.981342971254e-01 5.048866792121e-01 5.116946273239e-01 5.185588639028e-01 5.254730889125e-01 5.324244465963e-01 5.394178143732e-01 5.464360407801e-01 5.534830276082e-01 5.605481810258e-01 5.676239011015e-01 5.747134823340e-01 5.817996604165e-01 5.888883573831e-01 5.959689273786e-01 6.030351814964e-01 6.100909517934e-01 6.171193065095e-01 6.241283993850e-01 6.311055531982e-01 6.380496361694e-01 6.449608317288e-01 6.518235689301e-01 6.586497334027e-01 6.654233969363e-01 6.721467161855e-01 6.788190933775e-01 6.854280358331e-01 6.919840064093e-01 6.984724775773e-01 7.048978459898e-01 7.112583633034e-01 7.175438343915e-01 7.237645008061e-01 7.299051343826e-01 7.359743109346e-01 7.419665703763e-01 7.478765323282e-01 7.537124079410e-01 7.594612218416e-01 7.651329268912e-01 7.707206313863e-01 7.762226722242e-01 7.816459920369e-01 7.869793428549e-01 7.922315633311e-01 7.973971318489e-01 8.024762315050e-01 8.074752189504e-01 8.123824277601e-01 8.172105192325e-01 8.219529199869e-01 8.266103497312e-01 8.311903470606e-01 8.356812780128e-01 8.400986693305e-01 8.444313478964e-01 8.486858612045e-01 8.528655916330e-01 8.569639895632e-01 8.609926650157e-01 8.649431954291e-01 8.688230454913e-01 8.726353044181e-01 8.763740393206e-01 8.800504550520e-01 8.836577156295e-01 8.872033330170e-01 8.906876812612e-01 8.941080309066e-01 8.974751252395e-01 9.007820878017e-01 9.040363394103e-01 9.072369696632e-01 9.103855731311e-01 9.134880350345e-01 9.165395709900e-01 9.195479351249e-01 9.225123418035e-01 9.254334432786e-01 9.283174383971e-01 9.311583768464e-01 9.339646275169e-01 9.367351012033e-01 9.394703856501e-01 9.421742573054e-01 9.448446048595e-01 9.474873517814e-01 9.501010779317e-01 9.526859611384e-01 9.552468785830e-01 9.577806507068e-01 9.602927897667e-01 9.627804790155e-01 9.652462362268e-01 9.676922696146e-01 9.701163271633e-01 9.725229865061e-01 9.749107160786e-01 9.772803778222e-01 9.796347670315e-01 9.819715418592e-01 9.842953283468e-01 9.866032770659e-01 9.888971897923e-01 9.911795490001e-01 9.934482622984e-01 9.957055695483e-01 9.979512059103e-01 1.000187154967e+00 1.002413152515e+00 1.004629308060e+00 1.006837887299e+00 1.009037989606e+00 1.011230609104e+00 1.013417646008e+00 1.015598226329e+00 1.017773928251e+00 1.019944421509e+00 1.022110230912e+00 1.024273360497e+00 1.026432190094e+00 1.028589599495e+00 1.030744674495e+00 1.032898338615e+00 1.035051112317e+00 1.037201776495e+00 1.039353282378e+00 1.041503301797e+00 1.043652987575e+00 1.045802718889e+00 1.047949715059e+00 1.050096970784e+00 1.052241372156e+00 1.054383496857e+00 1.056522854819e+00 1.058655727633e+00 1.060785157636e+00 1.062905293479e+00 1.065016598852e+00 1.067116666562e+00 1.069201971022e+00 1.071272412818e+00 1.073322254305e+00 1.075350936317e+00 1.077353165730e+00 1.079325886372e+00 1.081266483059e+00 1.083167000603e+00 1.085028235164e+00 1.086840190845e+00 1.088600458999e+00 1.090304608265e+00 1.091943845959e+00 1.093516545728e+00 1.095012269465e+00 1.096428580464e+00 1.097757745837e+00 1.098991616005e+00 1.100128294189e+00 1.101155607732e+00 1.102071874294e+00 1.102867397390e+00 1.103535543391e+00 1.104073868340e+00 1.104468209560e+00 1.104721431001e+00 1.104820703578e+00 1.104762559412e+00 1.104543655186e+00 1.104153549125e+00 1.103594799911e+00 1.102855826268e+00 1.101936490354e+00 1.100835330740e+00 1.099542362394e+00 1.098066133356e+00 1.096395832541e+00 1.094534853087e+00 1.092485803778e+00 1.090241566175e+00 1.087813670871e+00 1.085196726316e+00 1.082398396875e+00 1.079425087247e+00 1.076273208987e+00 1.072962056550e+00 1.069488142432e+00 1.065865941008e+00 1.062105146101e+00 1.058209852033e+00 1.054202421041e+00 1.050086735702e+00 1.045879362003e+00 1.041597452121e+00 1.037251200276e+00 1.032865052848e+00 1.028447125147e+00 1.024022449012e+00 1.019608425888e+00 1.015221392753e+00 1.010886327628e+00 1.006616957517e+00 1.002440358441e+00 9.983744585537e-01 9.944380176192e-01 9.906549751999e-01 9.870407941918e-01 9.836208279715e-01 9.804083963695e-01 9.774239049946e-01 9.746852141489e-01 9.722061635417e-01 9.700031112827e-01 9.680861780115e-01 9.664686637656e-01 9.651608247902e-01 9.641671939912e-01 9.634968060434e-01 9.631509675924e-01 9.631327356892e-01 9.634396916029e-01 9.640719093383e-01 9.650233119161e-01 9.662863819721e-01 9.678555579639e-01 9.697170345587e-01 9.718626595697e-01 9.742765862152e-01 9.769439209989e-01 9.798517038934e-01 9.829778113802e-01 9.863107256925e-01 9.898259130675e-01 9.935082108139e-01 9.973406709954e-01 1.001297823042e+00 1.005368153127e+00 1.009527854940e+00 1.013761379280e+00 1.018053082024e+00 1.022381007317e+00 1.026738955043e+00 1.031104686322e+00 1.035470307374e+00 1.039825485418e+00 1.044155638499e+00 1.048460136799e+00 1.052726589573e+00 1.056955992297e+00 1.061145689371e+00 1.065291385908e+00 1.069402255809e+00 1.073474818725e+00 1.077521742441e+00 1.081548869524e+00 1.085562716658e+00 1.089583650934e+00 1.093617147911e+00 1.097685111957e+00 1.101801633720e+00 1.105984958944e+00 1.110258336393e+00 1.114638255779e+00 1.119148612137e+00 1.123810292001e+00 1.128643960753e+00 1.133673301399e+00 1.138915213474e+00 1.144391496321e+00 1.150119160923e+00 1.156113490582e+00 1.162387822383e+00 1.168950846265e+00 1.175811888871e+00 1.182970772453e+00 1.190427818739e+00 1.198178377087e+00 1.206209420925e+00 1.214508951258e+00 1.223052939242e+00 1.231818377857e+00 1.240776636760e+00 1.249888276003e+00 1.259116757318e+00 1.268416282673e+00 1.277737494572e+00 1.287030103381e+00 1.296236600660e+00 1.305299141346e+00 1.314158675105e+00 1.322753564929e+00 1.331020987392e+00 1.338899834904e+00 1.346329559057e+00 1.353251342987e+00 1.359609173867e+00 1.365350983881e+00 1.370427550640e+00 1.374797831692e+00 1.378423122617e+00 1.381274738797e+00 1.383330120777e+00 1.384574187627e+00 1.385002955301e+00 1.384619614870e+00 1.383438332003e+00 1.381484189393e+00 1.378789619614e+00 1.375400290537e+00 1.371369135073e+00 1.366761488579e+00 1.361650893528e+00 1.356117286424e+00 1.350252669639e+00 1.344150324106e+00 1.337910245590e+00 1.331637863193e+00 1.325432763515e+00 1.319403788388e+00 1.313645914001e+00 1.308254497389e+00 1.303316898714e+00 1.298906208097e+00 1.295089005980e+00 1.291910171549e+00 1.289405559011e+00 1.287592009925e+00 1.286464290703e+00 1.286008701009e+00 1.286184080149e+00 1.286941987317e+00 1.288214082767e+00 1.289918136960e+00 1.291968353136e+00 1.294262446891e+00 1.296701499328e+00 1.299179906662e+00 1.301592256164e+00 1.303844075827e+00 1.305839220660e+00 1.307499884112e+00 1.308754738822e+00 1.309549124345e+00 1.309848204246e+00 1.309629658080e+00 1.308898803990e+00 1.307674326905e+00 1.306000039860e+00 1.303943224011e+00 1.301583774726e+00 1.299032910244e+00 1.296407044886e+00 1.293845534142e+00 1.291495781665e+00 1.289508722058e+00 1.288048349099e+00 1.287258597747e+00 1.287289146783e+00 1.288266977886e+00 1.290292885946e+00 1.293454673117e+00 1.297788240083e+00 1.303313782833e+00 1.309999586228e+00 1.317777439560e+00 1.326552124690e+00 1.336174176202e+00 1.346479599701e+00 1.357272134608e+00 1.368330093982e+00 1.379435710460e+00 1.390343288510e+00 1.400832094698e+00 1.410676049442e+00 1.419666363554e+00 1.427632430910e+00 1.434405163845e+00 1.439876810870e+00 1.443957182578e+00 1.446594549001e+00 1.447798173234e+00 1.447581129302e+00 1.446029282344e+00 1.443240143851e+00 1.439340859053e+00 1.434500065594e+00 1.428867793142e+00 1.422632510205e+00 1.415956889712e+00 1.408990140906e+00 1.401877280601e+00 1.394698113854e+00 1.387524942885e+00 1.380370688275e+00 1.373197810062e+00 1.365951240919e+00 1.358505409147e+00 1.350734812285e+00 1.342478534026e+00 1.333569233671e+00 1.323867774340e+00 1.313226316835e+00 1.301564711343e+00 1.288835035661e+00 1.275044830155e+00 1.260294444696e+00 1.244718790239e+00 1.228559149027e+00 1.212103254624e+00 1.195692715764e+00 1.179737284748e+00 1.164631190306e+00 1.150803389008e+00 1.138639328461e+00 1.128472674098e+00 1.120586446533e+00 1.115140995537e+00 1.112238950013e+00 1.111860993376e+00 1.113910891356e+00 1.118243582108e+00 1.124641165022e+00 1.132904579513e+00 1.142813045312e+00 1.154178315003e+00 1.166853977879e+00 1.180700819502e+00 1.195634286556e+00 1.211555851180e+00 1.228365426714e+00 1.245938176223e+00 1.264077643877e+00 1.282545797095e+00 1.301004611776e+00 1.319054989924e+00 1.336232296643e+00 1.352008184095e+00 1.365850990285e+00 1.377206296890e+00 1.385564182173e+00 1.390466532664e+00 1.391521259640e+00 1.388453408530e+00 1.381074012426e+00 1.369323184867e+00 1.353256115977e+00 1.333032845805e+00 1.308944474617e+00 1.281365865759e+00 1.250795208343e+00 1.217820605739e+00 1.183129560872e+00 1.147522707171e+00 1.117450144245e+00 1.084102327692e+00 1.051669453392e+00 1.024568935865e+00 1.004667741734e+00 9.901579840085e-01 9.770736877015e-01 9.623718092298e-01 9.462902683824e-01 9.324275202520e-01 9.254088228187e-01 9.275687522371e-01 9.370749209040e-01 9.491225993960e-01 9.591822203976e-01 9.657930497211e-01 9.711924560284e-01 9.794923966460e-01 9.935403069402e-01 1.012608690733e+00 1.032695056276e+00 1.049083305403e+00 1.059213188243e+00 1.064063761288e+00 1.067323551108e+00 1.072826485325e+00 1.081876534408e+00 1.092327820254e+00 1.100052131864e+00 1.101687732408e+00 1.096804147438e+00 1.088159514574e+00 1.079959228166e+00 1.075142586493e+00 1.073488900841e+00 1.071956047234e+00 1.066918996574e+00 1.056097143887e+00 1.015040376095e+00 9.677699110073e-01 8.864209127976e-01 8.408645698608e-01 8.704327562617e-01 9.393567636455e-01 9.808039852232e-01 9.564300493302e-01 8.745940582756e-01 7.880296704946e-01 7.650468973101e-01 8.192874020031e-01 8.920143148123e-01 9.215052236788e-01 8.852647496687e-01 8.046348557418e-01 7.362545345314e-01 7.354353588443e-01 7.960395241191e-01 8.599071383759e-01 8.784146632693e-01 8.386427139132e-01 7.636599042516e-01 7.027698632304e-01 6.993967686071e-01 7.464123204076e-01 7.971301688445e-01 8.138102377133e-01 7.894694044020e-01 7.472396473488e-01 7.256881905173e-01 7.463216160269e-01 7.900088924421e-01 8.171858129925e-01 8.009325233521e-01 7.431616401362e-01 6.787160265653e-01 6.618936187701e-01 7.164546539861e-01 8.045186671234e-01 8.703485030456e-01 8.806343519467e-01 8.338000028531e-01 7.598227967881e-01 7.111031130915e-01 7.264461408993e-01 7.893024604640e-01 8.494269037986e-01 8.704516355184e-01 8.475375529326e-01 8.060570337245e-01 7.871640398504e-01 8.147830521901e-01 8.709203543647e-01 9.151923657919e-01 9.180915227374e-01 8.764702331498e-01 8.156355433909e-01 7.796190013360e-01 7.997960383304e-01 8.627971465907e-01 9.257393694019e-01 9.529103409118e-01 9.323062986687e-01 8.767834338634e-01 8.181715922370e-01 7.910805945919e-01 8.071820776228e-01 8.461155694605e-01 8.767836005391e-01 8.796552028540e-01 8.533452632509e-01 8.115811285753e-01 7.751204929151e-01 7.598645853459e-01 7.669151330043e-01 7.836180299135e-01 7.939044517040e-01 7.872336110872e-01 7.622778100418e-01 7.274246477583e-01 6.985988777733e-01 6.920932268706e-01 7.128632674967e-01 7.490709087653e-01 7.803463962479e-01 7.905951545826e-01 7.763983721990e-01 7.497656656811e-01 7.339998327402e-01 7.491726105043e-01 7.947627578233e-01 8.501727031745e-01 8.918812014544e-01 9.074470038294e-01 8.997614472264e-01 8.839239160035e-01 8.779400973966e-01 8.905175407752e-01 9.157145244634e-01 9.398367577982e-01 9.525944008097e-01 9.528233558230e-01 9.466334338206e-01 9.408559180414e-01 9.369016116801e-01 9.304775108614e-01 9.173825929131e-01 8.998005477433e-01 8.870533486591e-01 8.884421041234e-01 9.033541680069e-01 9.192765867077e-01 9.210561372132e-01 9.030533707551e-01 8.754672494544e-01 8.599704714246e-01 8.727811299982e-01 9.076899787877e-01 9.401198061757e-01 9.475166156548e-01 9.256505026208e-01 8.926944225939e-01 8.784167366713e-01 8.986546273987e-01 9.377855018464e-01 9.632818546557e-01 9.530999397804e-01 9.113780469799e-01 8.701726423197e-01 8.905627029932e-01
 1.097649565478e+00 1.096813959783e+00 1.096088118904e+00 1.095993057108e+00 1.096438689677e+00 1.096788984767e+00 1.096470577690e+00 1.095592882038e+00 1.094880957682e+00 1.094899472080e+00 1.095435991772e+00 1.095746535289e+00 1.095343637555e+00 1.094466737786e+00 1.093816523486e+00 1.093867428247e+00 1.094393425147e+00 1.094667274410e+00 1.094205178193e+00 1.093298935815e+00 1.092719545503e+00 1.092884528897e+00 1.093429285542e+00 1.093625438152e+00 1.093117013819e+00 1.092242583295e+00 1.091689820081e+00 1.091841056744e+00 1.092382158690e+00 1.092583798416e+00 1.092044661905e+00 1.091125959851e+00 1.090592409943e+00 1.090814435385e+00 1.091383277280e+00 1.091531626912e+00 1.090915324779e+00 1.089977432007e+00 1.089517671503e+00 1.089852480638e+00 1.090455941559e+00 1.090509247425e+00 1.089793347393e+00 1.088919504085e+00 1.088660398417e+00 1.089132304067e+00 1.089701837928e+00 1.089655784617e+00 1.088923669696e+00 1.088135000712e+00 1.087974885195e+00 1.088487372254e+00 1.089042194210e+00 1.088981610529e+00 1.088268447325e+00 1.087497197588e+00 1.087304456132e+00 1.087767979448e+00 1.088324118848e+00 1.088294087320e+00 1.087552621149e+00 1.086687779558e+00 1.086432729508e+00 1.086913095192e+00 1.087495023129e+00 1.087417753812e+00 1.086572863564e+00 1.085640603195e+00 1.085418888256e+00 1.085975928898e+00 1.086540851631e+00 1.086316537967e+00 1.085345748842e+00 1.084473149327e+00 1.084433614347e+00 1.085068977864e+00 1.085505296034e+00 1.085082431390e+00 1.084064758560e+00 1.083358836699e+00 1.083527817250e+00 1.084182337108e+00 1.084427254000e+00 1.083837158384e+00 1.082878634367e+00 1.082389120093e+00 1.082690299416e+00 1.083265975803e+00 1.083329210244e+00 1.082662859480e+00 1.081826233149e+00 1.081527914888e+00 1.081880165181e+00 1.082324726504e+00 1.082246948855e+00 1.081594694837e+00 1.080903167438e+00 1.080718390215e+00 1.081038292387e+00 1.081351018317e+00 1.081195475998e+00 1.080613912434e+00 1.080056559931e+00 1.079910513282e+00 1.080136120073e+00 1.080336543910e+00 1.080171347551e+00 1.079684163126e+00 1.079221726394e+00 1.079068309756e+00 1.079192712008e+00 1.079311618366e+00 1.079175025463e+00 1.078786113263e+00 1.078381523277e+00 1.078195608302e+00 1.078237018763e+00 1.078311701381e+00 1.078216385084e+00 1.077912697764e+00 1.077550138191e+00 1.077325813813e+00 1.077305060889e+00 1.077362793251e+00 1.077309928298e+00 1.077072642224e+00 1.076749829809e+00 1.076515346633e+00 1.076461725407e+00 1.076508462571e+00 1.076482763866e+00 1.076295104025e+00 1.076022317365e+00 1.075813540143e+00 1.075748244930e+00 1.075768730831e+00 1.075742760524e+00 1.075596098419e+00 1.075385113897e+00 1.075220342456e+00 1.075148331106e+00 1.075124516635e+00 1.075074194354e+00 1.074961615535e+00 1.074814128582e+00 1.074686356416e+00 1.074598565683e+00 1.074526868026e+00 1.074447610552e+00 1.074354507913e+00 1.074249984038e+00 1.074140900566e+00 1.074037041713e+00 1.073939266264e+00 1.073842787426e+00 1.073749203096e+00 1.073654990014e+00 1.073554624005e+00 1.073453826576e+00 1.073355956607e+00 1.073255424227e+00 1.073151311049e+00 1.073054172046e+00 1.072968390502e+00 1.072887334750e+00 1.072799555051e+00 1.072698287243e+00 1.072591166823e+00 1.072500617375e+00 1.072428648232e+00 1.072352657192e+00 1.072261218826e+00 1.072161595972e+00 1.072067527463e+00 1.071986281434e+00 1.071907341197e+00 1.071815706589e+00 1.071712827010e+00 1.071618278703e+00 1.071534175129e+00 1.071448340441e+00 1.071350421660e+00 1.071245998446e+00 1.071145293404e+00 1.071054064957e+00 1.070965507240e+00 1.070868264069e+00 1.070766832682e+00 1.070671580774e+00 1.070580938454e+00 1.070489667364e+00 1.070394115612e+00 1.070296847297e+00 1.070203280264e+00 1.070116476731e+00 1.070030574902e+00 1.069940209958e+00 1.069846462913e+00 1.069754512689e+00 1.069665895354e+00 1.069579847903e+00 1.069495049135e+00 1.069406394072e+00 1.069316332389e+00 1.069228633270e+00 1.069144145812e+00 1.069060670948e+00 1.068975735104e+00 1.068888725086e+00 1.068803080251e+00 1.068722780744e+00 1.068643121993e+00 1.068558408231e+00 1.068471176343e+00 1.068387943263e+00 1.068307333652e+00 1.068227757431e+00 1.068142128345e+00 1.068052303299e+00 1.067966955860e+00 1.067887040059e+00 1.067804993946e+00 1.067717840982e+00 1.067629448027e+00 1.067544844758e+00 1.067464818899e+00 1.067384600446e+00 1.067299722295e+00 1.067215165918e+00 1.067135088106e+00 1.067057975271e+00 1.066979782469e+00 1.066899685611e+00 1.066821080208e+00 1.066744018464e+00 1.066668977200e+00 1.066592087272e+00 1.066513397923e+00 1.066437541817e+00 1.066361991912e+00 1.066285511078e+00 1.066208923249e+00 1.066132235711e+00 1.066056128542e+00 1.065982495954e+00 1.065907284493e+00 1.065831082328e+00 1.065757222798e+00 1.065683955498e+00 1.065609980491e+00 1.065536751295e+00 1.065465035137e+00 1.065392340019e+00 1.065320100454e+00 1.065248501532e+00 1.065176235595e+00 1.065106199520e+00 1.065036234762e+00 1.064964256293e+00 1.064893510932e+00 1.064823692902e+00 1.064754332954e+00 1.064684976667e+00 1.064615518057e+00 1.064545267500e+00 1.064477995769e+00 1.064410545417e+00 1.064342789583e+00 1.064275996730e+00 1.064209264171e+00 1.064141879326e+00 1.064076512924e+00 1.064011039063e+00 1.063944772610e+00 1.063879747436e+00 1.063814976753e+00 1.063749446911e+00 1.063685536382e+00 1.063622684212e+00 1.063558062160e+00 1.063495439036e+00 1.063433338352e+00 1.063370421298e+00 1.063309086113e+00 1.063247555377e+00 1.063184542520e+00 1.063124575489e+00 1.063063757449e+00 1.063002452063e+00 1.062942231760e+00 1.062881269273e+00 1.062820369311e+00 1.062761715607e+00 1.062702475200e+00 1.062643348920e+00 1.062585226893e+00 1.062525992249e+00 1.062466241288e+00 1.062408650214e+00 1.062350512857e+00 1.062293109872e+00 1.062234994034e+00 1.062176790386e+00 1.062118813259e+00 1.062061870862e+00 1.062005022647e+00 1.061947125398e+00 1.061890390554e+00 1.061832475662e+00 1.061775464069e+00 1.061719616463e+00 1.061662173140e+00 1.061606118620e+00 1.061549103431e+00 1.061491837639e+00 1.061434553374e+00 1.061378656835e+00 1.061321035668e+00 1.061264311789e+00 1.061207242585e+00 1.061150426527e+00 1.061093284620e+00 1.061036280108e+00 1.060977634022e+00 1.060919868423e+00 1.060862164989e+00 1.060804152833e+00 1.060747274944e+00 1.060688253321e+00 1.060628158569e+00 1.060569327774e+00 1.060509177012e+00 1.060450881371e+00 1.060391662017e+00 1.060332319056e+00 1.060272503731e+00 1.060211841459e+00 1.060150071725e+00 1.060089731312e+00 1.060028887291e+00 1.059968686905e+00 1.059908112860e+00 1.059845829582e+00 1.059782590916e+00 1.059719520887e+00 1.059656262344e+00 1.059592127787e+00 1.059529673163e+00 1.059465424348e+00 1.059399906986e+00 1.059334257478e+00 1.059265914527e+00 1.059198862020e+00 1.059130922428e+00 1.059063080179e+00 1.058994619074e+00 1.058923991029e+00 1.058851546906e+00 1.058778497029e+00 1.058705155503e+00 1.058632163601e+00 1.058558133107e+00 1.058482103640e+00 1.058404917442e+00 1.058326124588e+00 1.058246571347e+00 1.058166752612e+00 1.058086568723e+00 1.058004786925e+00 1.057921268856e+00 1.057836032463e+00 1.057749355019e+00 1.057662732260e+00 1.057575128056e+00 1.057486030192e+00 1.057395376506e+00 1.057303241498e+00 1.057209405693e+00 1.057114375383e+00 1.057018251761e+00 1.056920469423e+00 1.056821795225e+00 1.056721735066e+00 1.056619134601e+00 1.056515115647e+00 1.056409264021e+00 1.056301669377e+00 1.056193079305e+00 1.056083316644e+00 1.055971415462e+00 1.055856246283e+00 1.055739358349e+00 1.055620060529e+00 1.055500341186e+00 1.055379189810e+00 1.055255095238e+00 1.055127904229e+00 1.054997219487e+00 1.054865631678e+00 1.054732747048e+00 1.054597891820e+00 1.054459962991e+00 1.054317268464e+00 1.054172365649e+00 1.054025269451e+00 1.053877249717e+00 1.053725958642e+00 1.053570590898e+00 1.053412202477e+00 1.053250530137e+00 1.053086601586e+00 1.052920921225e+00 1.052750431666e+00 1.052576211616e+00 1.052398838684e+00 1.052218344832e+00 1.052035716906e+00 1.051848709882e+00 1.051657476957e+00 1.051462504474e+00 1.051264634550e+00 1.051062802955e+00 1.050857775514e+00 1.050647515099e+00 1.050433414556e+00 1.050215220805e+00 1.049993932250e+00 1.049768780487e+00 1.049538791261e+00 1.049303363330e+00 1.049063806373e+00 1.048820611040e+00 1.048572899342e+00 1.048320827409e+00 1.048063579244e+00 1.047800185408e+00 1.047532234387e+00 1.047260265472e+00 1.046984235516e+00 1.046701687948e+00 1.046413751270e+00 1.046120335361e+00 1.045821706717e+00 1.045517977384e+00 1.045208498516e+00 1.044893320868e+00 1.044571924842e+00 1.044243964451e+00 1.043910644564e+00 1.043571142931e+00 1.043225590305e+00 1.042873685184e+00 1.042514954980e+00 1.042149458681e+00 1.041777027971e+00 1.041399467294e+00 1.041014519614e+00 1.040622569224e+00 1.040222801733e+00 1.039815812373e+00 1.039402233912e+00 1.038981190626e+00 1.038553493494e+00 1.038117237578e+00 1.037673479267e+00 1.037221737274e+00 1.036762490028e+00 1.036296433559e+00 1.035821173192e+00 1.035337302797e+00 1.034845227453e+00 1.034344509784e+00 1.033835923652e+00 1.033318550060e+00 1.032791701877e+00 1.032255989447e+00 1.031711651332e+00 1.031157819849e+00 1.030595751864e+00 1.030022862407e+00 1.029440864865e+00 1.028849131912e+00 1.028247198261e+00 1.027637459184e+00 1.027014480265e+00 1.026383218280e+00 1.025741796156e+00 1.025088784148e+00 1.024427444653e+00 1.023753036155e+00 1.023068481124e+00 1.022374521604e+00 1.021667708480e+00 1.020952039913e+00 1.020222887290e+00 1.019482679742e+00 1.018732773916e+00 1.017968527685e+00 1.017195662954e+00 1.016409209937e+00 1.015610185392e+00 1.014801683218e+00 1.013977310502e+00 1.013144288155e+00 1.012297443096e+00 1.011435402047e+00 1.010564877728e+00 1.009677911303e+00 1.008780632661e+00 1.007869570020e+00 1.006942226579e+00 1.006006176725e+00 1.005052440747e+00 1.004088320485e+00 1.003109969705e+00 1.002114509032e+00 1.001109422401e+00 1.000086599782e+00 9.990514188241e-01 9.980024958025e-01 9.969346329655e-01 9.958574660464e-01 9.947616994533e-01 9.936529726747e-01 9.925297518131e-01 9.913876975299e-01 9.902359647947e-01 9.890643712785e-01 9.878792120762e-01 9.866796245319e-01 9.854598983295e-01 9.842303068673e-01 9.829794229306e-01 9.817143009985e-01 9.804356184809e-01 9.791349904952e-01 9.778248480649e-01 9.764926579583e-01 9.751457338010e-01 9.737846711474e-01 9.724012484274e-01 9.710061235593e-01 9.695900838059e-01 9.681584195691e-01 9.667111604601e-01 9.652418407730e-01 9.637612757763e-01 9.622582641511e-01 9.607393185517e-01 9.592051533042e-01 9.576482311701e-01 9.560788855086e-01 9.544873583454e-01 9.528792704974e-01 9.512548655541e-01 9.496073444650e-01 9.479482011444e-01 9.462647021118e-01 9.445659218219e-01 9.428499598959e-01 9.411114681007e-01 9.393601100363e-01 9.375851036653e-01 9.357944809498e-01 9.339858191581e-01 9.321541024509e-01 9.303100301981e-01 9.284410916582e-01 9.265579112694e-01 9.246547509652e-01 9.227297125728e-01 9.207914170582e-01 9.188285398016e-01 9.168521566985e-01 9.148545465086e-01 9.128365362058e-01 9.108043321285e-01 9.087476331389e-01 9.066770334814e-01 9.045851124312e-01 9.024734650415e-01 9.003475508570e-01 8.981971099346e-01 8.960337925246e-01 8.938488559158e-01 8.916455912914e-01 8.894269140798e-01 8.871845441063e-01 8.849297122166e-01 8.826526596055e-01 8.803583978462e-01 8.780484970693e-01 8.757162803987e-01 8.733718110064e-01 8.710048643691e-01 8.686228729146e-01 8.662243704218e-01 8.638049545217e-01 8.613738756600e-01 8.589200427265e-01 8.564534966181e-01 8.539691483658e-01 8.514661455100e-01 8.489513493870e-01 8.464153264705e-01 8.438678410422e-01 8.413028132171e-01 8.387209094657e-01 8.361277810231e-01 8.335140085511e-01 8.308909339368e-01 8.282500601428e-01 8.255949252421e-01 8.229286646452e-01 8.202433062926e-01 8.175500205300e-01 8.148402585634e-01 8.121180561318e-01 8.093861662601e-01 8.066371704094e-01 8.038813384822e-01 8.011093059406e-01 7.983292306852e-01 7.955383228016e-01 7.927337077961e-01 7.899237529450e-01 7.870989175516e-01 7.842680685582e-01 7.814281184105e-01 7.785771452391e-01 7.757222988393e-01 7.728553315410e-01 7.699850692819e-01 7.671064618775e-01 7.642202403785e-01 7.613319030099e-01 7.584335881337e-01 7.555356781837e-01 7.526294284335e-01 7.497200702700e-01 7.468103681483e-01 7.438933041165e-01 7.409799999540e-01 7.380591442133e-01 7.351406469322e-01 7.322234145198e-01 7.293013324268e-01 7.263863996730e-01 7.234667548312e-01 7.205538041217e-01 7.176420756530e-01 7.147314493467e-01 7.118297529047e-01 7.089256686882e-01 7.060336378124e-01 7.031441020625e-01 7.002607866533e-01 6.973880242620e-01 6.945177627770e-01 6.916623856762e-01 6.888112692609e-01 6.859727320123e-01 6.831459936506e-01 6.803268405092e-01 6.775252341636e-01 6.747302215413e-01 6.719536103192e-01 6.691894807223e-01 6.664391266683e-01 6.637083988565e-01 6.609885296210e-01 6.582912254701e-01 6.556080231955e-01 6.529444024969e-01 6.503011706760e-01 6.476740524395e-01 6.450725188532e-01 6.424875343740e-01 6.399275162426e-01 6.373890545222e-01 6.348729398965e-01 6.323824875364e-01 6.299140082109e-01 6.274731952476e-01 6.250562883190e-01 6.226649436555e-01 6.203027916084e-01 6.179648188157e-01 6.156574218547e-01 6.133771602822e-01 6.111252504116e-01 6.089041402813e-01 6.067100749153e-01 6.045486669408e-01 6.024170592338e-01 6.003154873212e-01 5.982468219594e-01 5.962071008250e-01 5.942018877083e-01 5.922275842193e-01 5.902856345459e-01 5.883775619606e-01 5.864995537668e-01 5.846570154125e-01 5.828453492154e-01 5.810682459584e-01 5.793237958749e-01 5.776103288022e-01 5.759333812283e-01 5.742859972728e-01 5.726740997046e-01 5.710926258360e-01 5.695441678522e-01 5.680293139432e-01 5.665432166780e-01 5.650912777493e-01 5.636677164520e-01 5.622774696504e-01 5.609157127423e-01 5.595837288467e-01 5.582819045951e-01 5.570069111754e-01 5.557618360496e-01 5.545420056964e-01 5.533495611443e-01 5.521824473197e-01 5.510401089363e-01 5.499218912668e-01 5.488260877130e-01 5.477528127808e-01 5.467003078101e-01 5.456686472710e-01 5.446556618913e-01 5.436611642699e-01 5.426829264899e-01 5.417213908038e-01 5.407731913202e-01 5.398387881357e-01 5.389167002341e-01 5.380041640173e-01 5.371027506466e-01 5.362079932740e-01 5.353223435350e-01 5.344403094056e-01 5.335631074010e-01 5.326889138578e-01 5.318149940063e-01 5.309424948798e-01 5.300671564396e-01 5.291901537118e-01 5.283072808843e-01 5.274198097853e-01 5.265234494206e-01 5.256194433404e-01 5.247055739511e-01 5.237790213277e-01 5.228412718769e-01 5.218867689787e-01 5.209181383258e-01 5.199307841006e-01 5.189260722785e-01 5.178998171668e-01 5.168527309530e-01 5.157831949387e-01 5.146892093670e-01 5.135702025551e-01 5.124233608670e-01 5.112496081431e-01 5.100475012339e-01 5.088135716283e-01 5.075493706353e-01 5.062519278527e-01 5.049212765382e-01 5.035562926409e-01 5.021546449292e-01 5.007176406122e-01 4.992432737072e-01 4.977313076508e-01 4.961812551815e-01 4.945892536086e-01 4.929608826262e-01 4.912896471713e-01 4.895781977220e-01 4.878261909035e-01 4.860302816108e-01 4.841957929707e-01 4.823164061891e-01 4.803964954796e-01 4.784352415632e-01 4.764316780110e-01 4.743884090917e-01 4.723021526248e-01 4.701772322152e-01 4.680114725851e-01 4.658070785557e-01 4.635651568573e-01 4.612842969172e-01 4.589700883086e-01 4.566196580998e-01 4.542361017602e-01 4.518226161865e-01 4.493772315096e-01 4.469066311931e-01 4.444086223536e-01 4.418877356161e-01 4.393472642888e-01 4.367867705199e-01 4.342126210230e-01 4.316235878243e-01 4.290274572545e-01 4.264263084686e-01 4.238215028545e-01 4.212206257601e-01 4.186238978398e-01 4.160392099598e-01 4.134701480697e-01 4.109194243182e-01 4.083952077819e-01 4.058988284173e-01 4.034399078567e-01 4.010215143131e-01 3.986488782262e-01 3.963321386839e-01 3.940727169632e-01 3.918804249104e-01 3.897612691260e-01 3.877202940195e-01 3.857689353147e-01 3.839080285820e-01 3.821500391343e-01 3.804992439026e-01 3.789639600979e-01 3.775533247735e-01 3.762697314238e-01 3.751270582456e-01 3.741280634240e-01 3.732808429613e-01 3.725942207436e-01 3.720707548203e-01 3.717224885644e-01 3.715504311505e-01 3.715630868675e-01 3.717672716277e-01 3.721628898785e-01 3.727629389786e-01 3.735622510311e-01 3.745703185363e-01 3.757902915530e-01 3.772212587588e-01 3.788702404481e-01 3.807320618265e-01 3.828137808860e-01 3.851127051887e-01 3.876259675700e-01 3.903589694410e-01 3.933027384962e-01 3.964620718417e-01 3.998296680547e-01 4.034031948952e-01 4.071833605565e-01 4.111583451239e-01 4.153320336590e-01 4.196934468160e-01 4.242392504595e-01 4.289675127748e-01 4.338647888883e-01 4.389346140722e-01 4.441627322612e-01 4.495471340670e-01 4.550828613084e-01 4.607561989195e-01 4.665711381704e-01 4.725101691653e-01 4.785732966211e-01 4.847534432723e-01 4.910376665481e-01 4.974290131092e-01 5.039102311243e-01 5.104827032554e-01 5.171368811272e-01 5.238628984734e-01 5.306628047681e-01 5.375185465777e-01 5.444348498406e-01 5.513998682841e-01 5.584051265452e-01 5.654531203695e-01 5.725261970965e-01 5.796297144569e-01 5.867510536211e-01 5.938854792578e-01 6.010338094905e-01 6.081800995539e-01 6.153304608072e-01 6.224714844286e-01 6.296021836435e-01 6.367206436789e-01 6.438124608699e-01 6.508872740513e-01 6.579277488666e-01 6.649374768289e-01 6.719127699077e-01 6.788416942585e-01 6.857338380581e-01 6.925736486364e-01 6.993645261610e-01 7.061033917476e-01 7.127815549818e-01 7.194052689479e-01 7.259618289718e-01 7.324566320729e-01 7.388841343960e-01 7.452386037455e-01 7.515277901128e-01 7.577370080822e-01 7.638759670179e-01 7.699363055921e-01 7.759175207807e-01 7.818242075513e-01 7.876439911349e-01 7.933872050572e-01 7.990452861623e-01 8.046189025622e-01 8.101133872923e-01 8.155170776115e-01 8.208416745662e-01 8.260790941652e-01 8.312313329154e-01 8.363021384474e-01 8.412827177012e-01 8.461855184825e-01 8.510006071435e-01 8.557327887981e-01 8.603849168021e-01 8.649506337707e-01 8.694409588897e-01 8.738457077238e-01 8.781740937595e-01 8.824258861083e-01 8.865973243210e-01 8.906980565459e-01 8.947199766386e-01 8.986727724401e-01 9.025536498934e-01 9.063612619741e-01 9.101059674345e-01 9.137787265354e-01 9.173898056534e-01 9.209357902904e-01 9.244182764689e-01 9.278441580099e-01 9.312069459275e-01 9.345150533853e-01 9.377674654366e-01 9.409642512005e-01 9.441125837637e-01 9.472052466218e-01 9.502515289641e-01 9.532490421433e-01 9.561993999771e-01 9.591071492476e-01 9.619678603363e-01 9.647894252182e-01 9.675689702817e-01 9.703085149556e-01 9.730114281875e-01 9.756746282408e-01 9.783053145166e-01 9.808988623948e-01 9.834589775174e-01 9.859881923253e-01 9.884828277596e-01 9.909492211365e-01 9.933843980982e-01 9.957914215732e-01 9.981715316758e-01 1.000522868687e+00 1.002850831349e+00 1.005151539491e+00 1.007428956980e+00 1.009684172455e+00 1.011914626954e+00 1.014125373802e+00 1.016314058579e+00 1.018482980096e+00 1.020634094482e+00 1.022765049076e+00 1.024880767992e+00 1.026979098285e+00 1.029062936895e+00 1.031132494992e+00 1.033188219518e+00 1.035232358589e+00 1.037264604991e+00 1.039286488975e+00 1.041299814624e+00 1.043303561392e+00 1.045301172725e+00 1.047292155230e+00 1.049278652412e+00 1.051262141935e+00 1.053240418051e+00 1.055218590047e+00 1.057194398204e+00 1.059170336432e+00 1.061146740439e+00 1.063122781119e+00 1.065101610459e+00 1.067081490464e+00 1.069064037916e+00 1.071048779922e+00 1.073034617145e+00 1.075024310021e+00 1.077014084906e+00 1.079004993302e+00 1.080995740207e+00 1.082983724732e+00 1.084971108829e+00 1.086951700604e+00 1.088927004130e+00 1.090893254927e+00 1.092846889691e+00 1.094787716412e+00 1.096708453281e+00 1.098610291343e+00 1.100485327753e+00 1.102330873074e+00 1.104143844600e+00 1.105916206555e+00 1.107646804614e+00 1.109325809078e+00 1.110950990736e+00 1.112515943006e+00 1.114011891120e+00 1.115437122030e+00 1.116779728292e+00 1.118037540791e+00 1.119201202253e+00 1.120264363032e+00 1.121222080330e+00 1.122061586818e+00 1.122783927556e+00 1.123376031151e+00 1.123832571016e+00 1.124149863930e+00 1.124315673977e+00 1.124331304872e+00 1.124183001814e+00 1.123870940993e+00 1.123388780775e+00 1.122726785748e+00 1.121890357946e+00 1.120865903577e+00 1.119656885780e+00 1.118260310900e+00 1.116668413963e+00 1.114890466488e+00 1.112915572671e+00 1.110751892214e+00 1.108401058950e+00 1.105857298722e+00 1.103136201815e+00 1.100230923052e+00 1.097154344479e+00 1.093912892224e+00 1.090506639106e+00 1.086956102275e+00 1.083260988907e+00 1.079437524870e+00 1.075497785797e+00 1.071450198239e+00 1.067317264862e+00 1.063105307384e+00 1.058836186119e+00 1.054527271265e+00 1.050191713976e+00 1.045855704452e+00 1.041529962164e+00 1.037242922691e+00 1.033011654262e+00 1.028855154718e+00 1.024799010759e+00 1.020859918433e+00 1.017064928545e+00 1.013429800224e+00 1.009976311356e+00 1.006728094029e+00 1.003700111825e+00 1.000914553806e+00 9.983856087706e-01 9.961316835810e-01 9.941667160398e-01 9.925023456679e-01 9.911537357216e-01 9.901269233855e-01 9.894308593114e-01 9.890698906595e-01 9.890495637576e-01 9.893704467609e-01 9.900297105128e-01 9.910272252979e-01 9.923549330776e-01 9.940083434402e-01 9.959771386427e-01 9.982491293359e-01 1.000814630530e+00 1.003654179415e+00 1.006758296120e+00 1.010104446225e+00 1.013676578751e+00 1.017458575181e+00 1.021425879881e+00 1.025562894011e+00 1.029846102996e+00 1.034256929580e+00 1.038776388681e+00 1.043380606174e+00 1.048056380703e+00 1.052780251939e+00 1.057536820108e+00 1.062311389884e+00 1.067084294822e+00 1.071848854486e+00 1.076585256572e+00 1.081288588140e+00 1.085949921168e+00 1.090558659539e+00 1.095116441912e+00 1.099613347108e+00 1.104054493375e+00 1.108440042061e+00 1.112770760247e+00 1.117059766417e+00 1.121307604974e+00 1.125529403118e+00 1.129736902862e+00 1.133941423242e+00 1.138165447957e+00 1.142420189978e+00 1.146729201224e+00 1.151112804533e+00 1.155590219067e+00 1.160187380971e+00 1.164923319459e+00 1.169822951917e+00 1.174908313479e+00 1.180199880878e+00 1.185719164666e+00 1.191483280848e+00 1.197509058189e+00 1.203808703764e+00 1.210392855091e+00 1.217268555625e+00 1.224436754460e+00 1.231897153711e+00 1.239640316682e+00 1.247655511388e+00 1.255927676763e+00 1.264430465831e+00 1.273139062611e+00 1.282018991331e+00 1.291030387682e+00 1.300133198424e+00 1.309277020957e+00 1.318409511044e+00 1.327476819079e+00 1.336418767983e+00 1.345173958737e+00 1.353680430135e+00 1.361872460190e+00 1.369688140877e+00 1.377062695814e+00 1.383934806348e+00 1.390244941168e+00 1.395938959317e+00 1.400963247671e+00 1.405271773172e+00 1.408825770463e+00 1.411590121477e+00 1.413541574851e+00 1.414660256769e+00 1.414939576880e+00 1.414382660152e+00 1.412998567688e+00 1.410810669827e+00 1.407851536104e+00 1.404164521534e+00 1.399804565109e+00 1.394832962946e+00 1.389327737682e+00 1.383368646466e+00 1.377047012045e+00 1.370464167980e+00 1.363715524984e+00 1.356915823314e+00 1.350168042989e+00 1.343579979169e+00 1.337257167559e+00 1.331297398790e+00 1.325793883635e+00 1.320824032228e+00 1.316458615683e+00 1.312753698702e+00 1.309741881456e+00 1.307448900642e+00 1.305874474231e+00 1.305002723800e+00 1.304802538675e+00 1.305218933035e+00 1.306189902516e+00 1.307632141294e+00 1.309457289424e+00 1.311566539653e+00 1.313851671797e+00 1.316210775502e+00 1.318533345267e+00 1.320720839986e+00 1.322678334059e+00 1.324317896934e+00 1.325572697041e+00 1.326380721619e+00 1.326708885203e+00 1.326533036615e+00 1.325853899401e+00 1.324698849911e+00 1.323105455543e+00 1.321148224840e+00 1.318910418335e+00 1.316501700429e+00 1.314050675915e+00 1.311693492566e+00 1.309590996222e+00 1.307893739827e+00 1.306766725122e+00 1.306368500869e+00 1.306835856603e+00 1.308305558053e+00 1.310872517576e+00 1.314615151902e+00 1.319571719790e+00 1.325736434130e+00 1.333078950762e+00 1.341506585113e+00 1.350902520933e+00 1.361109079069e+00 1.371928754565e+00 1.383153322744e+00 1.394535107411e+00 1.405832205894e+00 1.416790593225e+00 1.427152318443e+00 1.436693106997e+00 1.445178968642e+00 1.452423484593e+00 1.458263985048e+00 1.462561252788e+00 1.465243442349e+00 1.466245794295e+00 1.465573927692e+00 1.463264964069e+00 1.459386425053e+00 1.454068977231e+00 1.447442524530e+00 1.439686495811e+00 1.430991041677e+00 1.421539224035e+00 1.411542948836e+00 1.401166088656e+00 1.390577192324e+00 1.379906955688e+00 1.369231678166e+00 1.358618112451e+00 1.348054623465e+00 1.337510146068e+00 1.326911676881e+00 1.316143926184e+00 1.305103338224e+00 1.293648965021e+00 1.281675789492e+00 1.269098393928e+00 1.255853745480e+00 1.241964790087e+00 1.227478129127e+00 1.212536193238e+00 1.197341582332e+00 1.182148587764e+00 1.167301288329e+00 1.153148693267e+00 1.140091986250e+00 1.128524042130e+00 1.118798068191e+00 1.111244453915e+00 1.106082749742e+00 1.103469424827e+00 1.103446416907e+00 1.105950115803e+00 1.110853134597e+00 1.117926256680e+00 1.126929711948e+00 1.137589292660e+00 1.149635373653e+00 1.162844268515e+00 1.176998819797e+00 1.191951340457e+00 1.207566440974e+00 1.223730873376e+00 1.240344928005e+00 1.257262398802e+00 1.274322734369e+00 1.291286636158e+00 1.307853117199e+00 1.323657956506e+00 1.338256453478e+00 1.351177316571e+00 1.361903326057e+00 1.369928660842e+00 1.374776246602e+00 1.376010413883e+00 1.373297322248e+00 1.366382021434e+00 1.355133723252e+00 1.339546510747e+00 1.319726177491e+00 1.295923465690e+00 1.268489874309e+00 1.237909072097e+00 1.204769686592e+00 1.169762945645e+00 1.133698621462e+00 1.103206358380e+00 1.069384339786e+00 1.036389062687e+00 1.008623106923e+00 9.879760530677e-01 9.726946620299e-01 9.588722768946e-01 9.434998410757e-01 9.268298136661e-01 9.124601043820e-01 9.050129266707e-01 9.068169664437e-01 9.160324776208e-01 9.278520374837e-01 9.377511753535e-01 9.442784565989e-01 9.496592011178e-01 9.579632881687e-01 9.719784064119e-01 9.909294426514e-01 1.010814062160e+00 1.026974972288e+00 1.036945500477e+00 1.041784818813e+00 1.045212593093e+00 1.051034348247e+00 1.060482602702e+00 1.071357365091e+00 1.079547633365e+00 1.081783679142e+00 1.077760661671e+00 1.070326961204e+00 1.063666316134e+00 1.060558507896e+00 1.060537706862e+00 1.060446264854e+00 1.057272544930e+00 1.051238780655e+00 9.944009703699e-01 9.340490236405e-01 8.557861207266e-01 8.317078692939e-01 8.817946679607e-01 9.510594546913e-01 9.749272905896e-01 9.280513864980e-01 8.339906218241e-01 7.576757563734e-01 7.609432251798e-01 8.297325018359e-01 8.936103965488e-01 9.006538999395e-01 8.440257145505e-01 7.607595764276e-01 7.151062251708e-01 7.445174296925e-01 8.142983210410e-01 8.627993370149e-01 8.548947634079e-01 7.938632572823e-01 7.172615670454e-01 6.790657091154e-01 7.043005334057e-01 7.612501992266e-01 8.015490012451e-01 8.006496940244e-01 7.660899841956e-01 7.301430807576e-01 7.271782264633e-01 7.610273405487e-01 8.008796381442e-01 8.117145015849e-01 7.792785292591e-01 7.191043852375e-01 6.742194227208e-01 6.880961641245e-01 7.574032615700e-01 8.350624106956e-01 8.762104304392e-01 8.621031168230e-01 8.043015375769e-01 7.416758807237e-01 7.216338683758e-01 7.584238952327e-01 8.176626282764e-01 8.549211798992e-01 8.492272287070e-01 8.113331996537e-01 7.777847935930e-01 7.861631128438e-01 8.380727437252e-01 8.968898879543e-01 9.225717177952e-01 8.972508906334e-01 8.333807290896e-01 7.720887041934e-01 7.626606501749e-01 8.170942514736e-01 8.963912834278e-01 9.518736167603e-01 9.566354498475e-01 9.120268338746e-01 8.447207259475e-01 7.958794360818e-01 7.951709017781e-01 8.348844441348e-01 8.806783288810e-01 9.025321504969e-01 8.898723243883e-01 8.512450981033e-01 8.073764871184e-01 7.797310965399e-01 7.776220830560e-01 7.935699679046e-01 8.112748817849e-01 8.164458868122e-01 8.022184537365e-01 7.704939246060e-01 7.320191348122e-01 7.042128573658e-01 7.029606784195e-01 7.299027946321e-01 7.688874660161e-01 7.972638245646e-01 7.997383856737e-01 7.765168635672e-01 7.450860920166e-01 7.329564337401e-01 7.580279056360e-01 8.117763384077e-01 8.679828345187e-01 9.038783276622e-01 9.120131246185e-01 9.011062275878e-01 8.893203763970e-01 8.921164528196e-01 9.116405872753e-01 9.375767973593e-01 9.577205308319e-01 9.669459603064e-01 9.683770045242e-01 9.680603816916e-01 9.683081750697e-01 9.654566834399e-01 9.541869931798e-01 9.343106515230e-01 9.139774299242e-01 9.054672561742e-01 9.147226887771e-01 9.339766053232e-01 9.462893962432e-01 9.380503397667e-01 9.095404415017e-01 8.776951825420e-01 8.670797956702e-01 8.893215199236e-01 9.297946320392e-01 9.595415284242e-01 9.576380496432e-01 9.251353490085e-01 8.867044159880e-01 8.762595243249e-01 9.068916512520e-01 9.553568632245e-01 9.838936560013e-01 9.697453143112e-01 9.195254734303e-01 8.693298647702e-01 8.888452041056e-01
 1.089476849633e+00 1.088615868306e+00 1.087858877389e+00 1.087728081395e+00 1.088139662675e+00 1.088458401948e+00 1.088109812025e+00 1.087204772115e+00 1.086465635912e+00 1.086451083703e+00 1.086949585882e+00 1.087225460974e+00 1.086796357068e+00 1.085893151330e+00 1.085211014403e+00 1.085227151388e+00 1.085719720165e+00 1.085962696763e+00 1.085471864290e+00 1.084538248858e+00 1.083930514385e+00 1.084062576729e+00 1.084572004376e+00 1.084737403607e+00 1.084202114261e+00 1.083299568379e+00 1.082716348567e+00 1.082836677451e+00 1.083346724598e+00 1.083517890111e+00 1.082949664650e+00 1.082003115976e+00 1.081440737673e+00 1.081631809738e+00 1.082169718551e+00 1.082289883193e+00 1.081645212213e+00 1.080678823493e+00 1.080190895758e+00 1.080498262835e+00 1.081072197942e+00 1.081095299626e+00 1.080351520071e+00 1.079453171976e+00 1.079169547152e+00 1.079613409424e+00 1.080150815986e+00 1.080073249740e+00 1.079314299557e+00 1.078504290425e+00 1.078321835115e+00 1.078805537834e+00 1.079325328163e+00 1.079232178829e+00 1.078493802866e+00 1.077700294592e+00 1.077482761631e+00 1.077916074708e+00 1.078440693501e+00 1.078380492124e+00 1.077611855965e+00 1.076722038511e+00 1.076440777445e+00 1.076893264341e+00 1.077447002377e+00 1.077342536212e+00 1.076469172261e+00 1.075508402568e+00 1.075260932519e+00 1.075793753328e+00 1.076333631691e+00 1.076082959723e+00 1.075084517592e+00 1.074184826797e+00 1.074119414577e+00 1.074730646802e+00 1.075143409960e+00 1.074695588647e+00 1.073652035083e+00 1.072920763534e+00 1.073065008043e+00 1.073693869711e+00 1.073914959220e+00 1.073302029189e+00 1.072320711637e+00 1.071806427311e+00 1.072082681337e+00 1.072633440082e+00 1.072673323670e+00 1.071985402001e+00 1.071128055717e+00 1.070807262601e+00 1.071133711979e+00 1.071553886821e+00 1.071453585608e+00 1.070781246355e+00 1.070069556086e+00 1.069863138013e+00 1.070158515074e+00 1.070447115396e+00 1.070271132023e+00 1.069670124650e+00 1.069092615789e+00 1.068923879164e+00 1.069127042405e+00 1.069305493030e+00 1.069120568960e+00 1.068614329243e+00 1.068131306306e+00 1.067955800578e+00 1.068058415396e+00 1.068158658006e+00 1.068003224524e+00 1.067594031025e+00 1.067169093671e+00 1.066961605688e+00 1.066983647363e+00 1.067041208272e+00 1.066927657491e+00 1.066603430352e+00 1.066219256207e+00 1.065975712843e+00 1.065938726309e+00 1.065979926463e+00 1.065908267594e+00 1.065650664088e+00 1.065307274720e+00 1.065056038606e+00 1.064987828473e+00 1.065018638265e+00 1.064973552202e+00 1.064765699015e+00 1.064475433100e+00 1.064252156362e+00 1.064173071361e+00 1.064177046926e+00 1.064132359605e+00 1.063967224144e+00 1.063742040603e+00 1.063564713514e+00 1.063478327370e+00 1.063438203677e+00 1.063370493579e+00 1.063242100140e+00 1.063082501057e+00 1.062942621682e+00 1.062841330450e+00 1.062753771279e+00 1.062658675223e+00 1.062552901921e+00 1.062436504651e+00 1.062316021810e+00 1.062199911648e+00 1.062087583019e+00 1.061977242079e+00 1.061872149447e+00 1.061766625126e+00 1.061655222246e+00 1.061543214390e+00 1.061432967762e+00 1.061319023432e+00 1.061204371723e+00 1.061097217894e+00 1.061001618820e+00 1.060909381460e+00 1.060810757388e+00 1.060698683106e+00 1.060581600588e+00 1.060482794356e+00 1.060400604005e+00 1.060315167364e+00 1.060214094840e+00 1.060105969990e+00 1.060004392407e+00 1.059914758931e+00 1.059827519014e+00 1.059726995449e+00 1.059617065427e+00 1.059516554898e+00 1.059425853829e+00 1.059332518243e+00 1.059228067512e+00 1.059118110804e+00 1.059012027149e+00 1.058915849209e+00 1.058821602076e+00 1.058719150511e+00 1.058613527421e+00 1.058514221635e+00 1.058419604799e+00 1.058324022464e+00 1.058224830752e+00 1.058124343198e+00 1.058028212651e+00 1.057938394340e+00 1.057850278671e+00 1.057757280226e+00 1.057661533984e+00 1.057568357903e+00 1.057477861857e+00 1.057391233239e+00 1.057305498627e+00 1.057216212219e+00 1.057125689479e+00 1.057038300191e+00 1.056954465533e+00 1.056871502406e+00 1.056787736007e+00 1.056701931529e+00 1.056618244198e+00 1.056540346826e+00 1.056462654748e+00 1.056380471994e+00 1.056296471619e+00 1.056215921408e+00 1.056139922736e+00 1.056063641240e+00 1.055981676125e+00 1.055896240311e+00 1.055816486646e+00 1.055741548139e+00 1.055664592618e+00 1.055583423165e+00 1.055500911460e+00 1.055422888863e+00 1.055349760918e+00 1.055276627112e+00 1.055198842559e+00 1.055122397318e+00 1.055050487160e+00 1.054982517326e+00 1.054912189709e+00 1.054841830022e+00 1.054772288110e+00 1.054705525011e+00 1.054640968903e+00 1.054574664650e+00 1.054506243452e+00 1.054442031857e+00 1.054378400807e+00 1.054313751546e+00 1.054249129365e+00 1.054185648052e+00 1.054122808142e+00 1.054062271939e+00 1.054000692943e+00 1.053939417690e+00 1.053879043671e+00 1.053821288090e+00 1.053762338131e+00 1.053705038316e+00 1.053649333760e+00 1.053592780573e+00 1.053537814793e+00 1.053483381015e+00 1.053428660775e+00 1.053376455178e+00 1.053325150733e+00 1.053271922894e+00 1.053220503484e+00 1.053169881608e+00 1.053120580088e+00 1.053071525588e+00 1.053023153760e+00 1.052973922507e+00 1.052927885267e+00 1.052882868896e+00 1.052837089076e+00 1.052793164972e+00 1.052749785221e+00 1.052706152369e+00 1.052664254149e+00 1.052623647059e+00 1.052582584490e+00 1.052542283467e+00 1.052503531911e+00 1.052463976938e+00 1.052426727144e+00 1.052390761023e+00 1.052353469887e+00 1.052319084596e+00 1.052284656212e+00 1.052251158914e+00 1.052218981399e+00 1.052186535053e+00 1.052153944824e+00 1.052124137644e+00 1.052094619345e+00 1.052064818888e+00 1.052036184894e+00 1.052007770683e+00 1.051979587995e+00 1.051954056857e+00 1.051928449967e+00 1.051903225082e+00 1.051880114963e+00 1.051855762319e+00 1.051832061386e+00 1.051810386011e+00 1.051788536562e+00 1.051767838183e+00 1.051747766679e+00 1.051727249894e+00 1.051707800709e+00 1.051689674433e+00 1.051672260819e+00 1.051654950400e+00 1.051637881400e+00 1.051621228597e+00 1.051605560958e+00 1.051591388818e+00 1.051576503764e+00 1.051562784681e+00 1.051549647979e+00 1.051536053279e+00 1.051524132922e+00 1.051512008993e+00 1.051500546708e+00 1.051489413131e+00 1.051478890091e+00 1.051469198704e+00 1.051459350257e+00 1.051450541124e+00 1.051440458539e+00 1.051431783322e+00 1.051424162991e+00 1.051415916358e+00 1.051409571954e+00 1.051402086295e+00 1.051393403676e+00 1.051386836648e+00 1.051379680657e+00 1.051374612938e+00 1.051369903487e+00 1.051364511947e+00 1.051359794847e+00 1.051354406903e+00 1.051349643244e+00 1.051345445424e+00 1.051342005067e+00 1.051339250294e+00 1.051336829404e+00 1.051333813179e+00 1.051330250002e+00 1.051327052070e+00 1.051324192488e+00 1.051321540071e+00 1.051320679397e+00 1.051318599032e+00 1.051316142089e+00 1.051313309803e+00 1.051309763096e+00 1.051306701988e+00 1.051304335000e+00 1.051302085747e+00 1.051299868188e+00 1.051296483516e+00 1.051291327261e+00 1.051286586637e+00 1.051282196536e+00 1.051278090358e+00 1.051274117056e+00 1.051268690048e+00 1.051262260675e+00 1.051255520642e+00 1.051247661989e+00 1.051241241024e+00 1.051234319902e+00 1.051226718307e+00 1.051218239612e+00 1.051208094590e+00 1.051197359489e+00 1.051187318149e+00 1.051177164465e+00 1.051165608840e+00 1.051153436718e+00 1.051140530180e+00 1.051126464536e+00 1.051111939814e+00 1.051096365023e+00 1.051080250189e+00 1.051063670066e+00 1.051046344654e+00 1.051027797148e+00 1.051007837721e+00 1.050986703274e+00 1.050964640626e+00 1.050942020374e+00 1.050919016561e+00 1.050894144566e+00 1.050867550567e+00 1.050838703800e+00 1.050809223512e+00 1.050779198753e+00 1.050749184104e+00 1.050716564547e+00 1.050680447289e+00 1.050643245073e+00 1.050604525352e+00 1.050566155028e+00 1.050525799998e+00 1.050482943965e+00 1.050436813763e+00 1.050387900936e+00 1.050338953672e+00 1.050288653225e+00 1.050236345676e+00 1.050180397155e+00 1.050121982872e+00 1.050061088429e+00 1.049998966099e+00 1.049935369515e+00 1.049867815084e+00 1.049797258110e+00 1.049724409721e+00 1.049648766300e+00 1.049571834032e+00 1.049491321176e+00 1.049407409509e+00 1.049320393689e+00 1.049230685882e+00 1.049138359010e+00 1.049043432678e+00 1.048943924856e+00 1.048840854094e+00 1.048735486953e+00 1.048626486733e+00 1.048515723767e+00 1.048399394340e+00 1.048279291896e+00 1.048155372995e+00 1.048028346488e+00 1.047898494760e+00 1.047764484263e+00 1.047625076309e+00 1.047481962898e+00 1.047334011638e+00 1.047182974843e+00 1.047028179802e+00 1.046868425603e+00 1.046703146700e+00 1.046533575003e+00 1.046359401165e+00 1.046181358110e+00 1.045998365576e+00 1.045809391505e+00 1.045615139375e+00 1.045415797120e+00 1.045210869821e+00 1.045001611736e+00 1.044786262657e+00 1.044565411452e+00 1.044338579907e+00 1.044105826375e+00 1.043867235121e+00 1.043622839398e+00 1.043373262000e+00 1.043116793538e+00 1.042853094079e+00 1.042583191762e+00 1.042307176567e+00 1.042024746804e+00 1.041735744367e+00 1.041439784830e+00 1.041136132392e+00 1.040825680430e+00 1.040508666986e+00 1.040185048387e+00 1.039853618923e+00 1.039513519384e+00 1.039166508070e+00 1.038811636905e+00 1.038448997899e+00 1.038078597351e+00 1.037698895895e+00 1.037312258073e+00 1.036916530338e+00 1.036512656645e+00 1.036101013135e+00 1.035678926979e+00 1.035249043614e+00 1.034809710871e+00 1.034360699785e+00 1.033904290275e+00 1.033436154090e+00 1.032959627523e+00 1.032474263449e+00 1.031977407350e+00 1.031473258287e+00 1.030956932170e+00 1.030430365875e+00 1.029895421461e+00 1.029348271997e+00 1.028792980975e+00 1.028224510951e+00 1.027645728248e+00 1.027057701807e+00 1.026455916210e+00 1.025846445174e+00 1.025223686657e+00 1.024589585103e+00 1.023945517500e+00 1.023286960421e+00 1.022620392679e+00 1.021939512115e+00 1.021245410969e+00 1.020542022194e+00 1.019823270924e+00 1.019095558144e+00 1.018353367209e+00 1.017595837593e+00 1.016830376661e+00 1.016047752034e+00 1.015254740171e+00 1.014448267060e+00 1.013624679873e+00 1.012792715330e+00 1.011942702331e+00 1.011081655482e+00 1.010206137646e+00 1.009312989371e+00 1.008410880731e+00 1.007490012495e+00 1.006557247295e+00 1.005609941105e+00 1.004644344267e+00 1.003669002660e+00 1.002674843047e+00 1.001667258900e+00 1.000644802212e+00 9.996031607582e-01 9.985518307609e-01 9.974794889138e-01 9.963934360495e-01 9.952933160440e-01 9.941719463873e-01 9.930415143158e-01 9.918881185626e-01 9.907216477843e-01 9.895401677163e-01 9.883367819440e-01 9.871226727443e-01 9.858857373526e-01 9.846349002039e-01 9.833686363585e-01 9.820788782530e-01 9.807796525427e-01 9.794565136494e-01 9.781187012622e-01 9.767646192578e-01 9.753878127996e-01 9.739997660473e-01 9.725874010358e-01 9.711600993883e-01 9.697154230910e-01 9.682479800795e-01 9.667688599059e-01 9.652641651330e-01 9.637453846976e-01 9.622082323282e-01 9.606479990275e-01 9.590761030921e-01 9.574782047735e-01 9.558658170339e-01 9.542343758529e-01 9.525804236712e-01 9.509126526632e-01 9.492190191111e-01 9.475124778595e-01 9.457841120910e-01 9.440339235555e-01 9.422700001863e-01 9.404798774125e-01 9.386768046470e-01 9.368514799782e-01 9.350048721666e-01 9.331441637949e-01 9.312565993961e-01 9.293563404935e-01 9.274328344665e-01 9.254890428303e-01 9.235300018680e-01 9.215455835343e-01 9.195477987604e-01 9.175263563019e-01 9.154865373993e-01 9.134302093699e-01 9.113487545475e-01 9.092545170257e-01 9.071355482541e-01 9.049997720984e-01 9.028462230777e-01 9.006691133666e-01 8.984793979589e-01 8.962642384502e-01 8.940345461228e-01 8.917856138989e-01 8.895149484029e-01 8.872315470503e-01 8.849229439065e-01 8.826012440629e-01 8.802590012080e-01 8.778973820929e-01 8.755224941899e-01 8.731236271797e-01 8.707127345268e-01 8.682810885910e-01 8.658326067507e-01 8.633698195392e-01 8.608846777647e-01 8.583887414434e-01 8.558720749746e-01 8.533407864321e-01 8.507946729939e-01 8.482282402203e-01 8.456521067448e-01 8.430560249997e-01 8.404468227602e-01 8.378245651321e-01 8.351830482645e-01 8.325335127600e-01 8.298638865114e-01 8.271841573768e-01 8.244915748881e-01 8.217824015492e-01 8.190660609178e-01 8.163309061035e-01 8.135886650114e-01 8.108338511773e-01 8.080650094855e-01 8.052904005498e-01 8.024993747334e-01 7.997041017292e-01 7.968963589913e-01 7.940786799654e-01 7.912560771647e-01 7.884192109131e-01 7.855813759701e-01 7.827303998442e-01 7.798747954676e-01 7.770151484796e-01 7.741447485401e-01 7.712749119387e-01 7.683945454379e-01 7.655133647851e-01 7.626293705721e-01 7.597381704291e-01 7.568505752490e-01 7.539540245723e-01 7.510621043165e-01 7.481666156899e-01 7.452694231145e-01 7.423780243743e-01 7.394797900533e-01 7.365913924980e-01 7.337004525858e-01 7.308135973912e-01 7.279327880748e-01 7.250511099246e-01 7.221818567319e-01 7.193115559128e-01 7.164516933433e-01 7.135990137955e-01 7.107505770234e-01 7.079170086762e-01 7.050850672225e-01 7.022697450103e-01 6.994617451923e-01 6.966653439909e-01 6.938846123213e-01 6.911109094343e-01 6.883571427543e-01 6.856131750740e-01 6.828866523509e-01 6.801762055058e-01 6.774792256131e-01 6.748044999757e-01 6.721431748939e-01 6.695035552625e-01 6.668829845624e-01 6.642817582136e-01 6.617034840008e-01 6.591433324935e-01 6.566091394717e-01 6.540961101265e-01 6.516067488046e-01 6.491430973298e-01 6.467020116102e-01 6.442889284676e-01 6.419006894177e-01 6.395394884336e-01 6.372069100667e-01 6.348999156104e-01 6.326234940907e-01 6.303750796432e-01 6.281567115660e-01 6.259687569648e-01 6.238092964016e-01 6.216837666179e-01 6.195878325077e-01 6.175240139761e-01 6.154936111390e-01 6.134924664563e-01 6.115276865519e-01 6.095930120303e-01 6.076940605637e-01 6.058275349010e-01 6.039933557703e-01 6.021962092771e-01 6.004290910647e-01 5.986999560726e-01 5.970016420202e-01 5.953383519136e-01 5.937105169315e-01 5.921136808571e-01 5.905535391191e-01 5.890236125631e-01 5.875297554288e-01 5.860671764218e-01 5.846375095484e-01 5.832422201617e-01 5.818756195068e-01 5.805441301385e-01 5.792407156286e-01 5.779689805868e-01 5.767273119104e-01 5.755142870671e-01 5.743304645467e-01 5.731735182352e-01 5.720442658270e-01 5.709411859259e-01 5.698641458250e-01 5.688107732805e-01 5.677826323726e-01 5.667750823149e-01 5.657914059139e-01 5.648264969192e-01 5.638818941901e-01 5.629556737602e-01 5.620458725436e-01 5.611531239421e-01 5.602742338280e-01 5.594103984665e-01 5.585573999646e-01 5.577171597152e-01 5.568849363887e-01 5.560621374295e-01 5.552456054886e-01 5.544344438749e-01 5.536283953026e-01 5.528238672226e-01 5.520217550281e-01 5.512174773034e-01 5.504133701855e-01 5.496055709043e-01 5.487932036885e-01 5.479754518693e-01 5.471488527339e-01 5.463146250845e-01 5.454683924150e-01 5.446111621942e-01 5.437397981718e-01 5.428535963153e-01 5.419511838701e-01 5.410307469749e-01 5.400921300783e-01 5.391311333332e-01 5.381490283359e-01 5.371438418075e-01 5.361132863735e-01 5.350569561426e-01 5.339730234104e-01 5.328602573024e-01 5.317189112138e-01 5.305446330992e-01 5.293391498552e-01 5.281001285282e-01 5.268277871193e-01 5.255202709379e-01 5.241748227322e-01 5.227946231573e-01 5.213746605328e-01 5.199169240613e-01 5.184198320786e-01 5.168807976424e-01 5.153038136574e-01 5.136834272424e-01 5.120220889506e-01 5.103190414925e-01 5.085740929595e-01 5.067878383217e-01 5.049572767765e-01 5.030861333777e-01 5.011715276309e-01 4.992150304424e-01 4.972179784582e-01 4.951777141709e-01 4.930988383076e-01 4.909792193263e-01 4.888203836642e-01 4.866248487378e-01 4.843894108754e-01 4.821228177680e-01 4.798183412322e-01 4.774818263126e-01 4.751163523075e-01 4.727185419909e-01 4.702964151929e-01 4.678463802200e-01 4.653754025278e-01 4.628851546275e-01 4.603756126218e-01 4.578551648367e-01 4.553194775816e-01 4.527792460384e-01 4.502338553323e-01 4.476874181051e-01 4.451464389206e-01 4.426097786118e-01 4.400882881224e-01 4.375815579629e-01 4.350961545666e-01 4.326391533547e-01 4.302113894844e-01 4.278233309400e-01 4.254778687450e-01 4.231796022371e-01 4.209395346540e-01 4.187578869320e-01 4.166457036090e-01 4.146061352016e-01 4.126481180496e-01 4.107796263200e-01 4.090023607129e-01 4.073303857191e-01 4.057658369955e-01 4.043181040827e-01 4.029941771653e-01 4.017994755582e-01 4.007452395921e-01 3.998330140112e-01 3.990730577075e-01 3.984723154378e-01 3.980335571663e-01 3.977701173798e-01 3.976792658809e-01 3.977733849681e-01 3.980553149121e-01 3.985285096525e-01 3.992024428715e-01 4.000731879409e-01 4.011523020092e-01 4.024381776620e-01 4.039324243012e-01 4.056412827660e-01 4.075607986054e-01 4.096975956501e-01 4.120472318692e-01 4.146108286972e-01 4.173907221580e-01 4.203789369188e-01 4.235809980566e-01 4.269872880334e-01 4.305994133075e-01 4.344154946151e-01 4.384238589670e-01 4.426313105258e-01 4.470229360042e-01 4.516006711859e-01 4.563585441851e-01 4.612856721750e-01 4.663857068167e-01 4.716428500697e-01 4.770571590750e-01 4.826213322142e-01 4.883250152691e-01 4.941700697646e-01 5.001380454326e-01 5.062332671889e-01 5.124443417647e-01 5.187614582905e-01 5.251868211683e-01 5.317019867620e-01 5.383114041326e-01 5.450011295795e-01 5.517658827413e-01 5.586040112828e-01 5.654991137011e-01 5.724558581044e-01 5.794601731606e-01 5.865084837521e-01 5.935988737703e-01 6.007158050252e-01 6.078641886831e-01 6.150304726732e-01 6.222130068595e-01 6.294073284720e-01 6.366008815293e-01 6.438011088894e-01 6.509896618869e-01 6.581707433806e-01 6.653374631278e-01 6.724801802223e-01 6.796055680297e-01 6.866968550801e-01 6.937591476793e-01 7.007855681872e-01 7.077688930461e-01 7.147143761071e-01 7.216061817150e-01 7.284522679291e-01 7.352437657220e-01 7.419758543517e-01 7.486539519198e-01 7.552642440874e-01 7.618150130863e-01 7.682960904428e-01 7.747075863897e-01 7.810527329690e-01 7.873180705799e-01 7.935148778061e-01 7.996314752083e-01 8.056699473513e-01 8.116325134888e-01 8.175095688934e-01 8.233110272508e-01 8.290259544589e-01 8.346601974827e-01 8.402115546130e-01 8.456749572488e-01 8.510599092289e-01 8.563562500963e-01 8.615688932230e-01 8.666990034009e-01 8.717408439226e-01 8.767032006265e-01 8.815770254874e-01 8.863702729727e-01 8.910817394797e-01 8.957077920017e-01 9.002572377838e-01 9.047212857265e-01 9.091102259589e-01 9.134196749676e-01 9.176491943119e-01 9.218063738482e-01 9.258844584874e-01 9.298921991631e-01 9.338253239124e-01 9.376857688209e-01 9.414804360791e-01 9.452014787287e-01 9.488586814991e-01 9.524484085781e-01 9.559732755814e-01 9.594379822370e-01 9.628360760024e-01 9.661781833592e-01 9.694584493440e-01 9.726809990993e-01 9.758494266059e-01 9.789592184020e-01 9.820185959270e-01 9.850229669662e-01 9.879767148709e-01 9.908819198181e-01 9.937346858368e-01 9.965445085780e-01 9.993042810701e-01 1.002018982444e+00 1.004690972319e+00 1.007316111941e+00 1.009901634048e+00 1.012443958012e+00 1.014946097213e+00 1.017409473644e+00 1.019832997242e+00 1.022220800077e+00 1.024570134310e+00 1.026884686209e+00 1.029164953076e+00 1.031409511276e+00 1.033623295641e+00 1.035803593470e+00 1.037953206548e+00 1.040073539305e+00 1.042163432642e+00 1.044227063435e+00 1.046263226986e+00 1.048274041999e+00 1.050261178414e+00 1.052223217276e+00 1.054165429499e+00 1.056085394526e+00 1.057986220801e+00 1.059870395071e+00 1.061735799175e+00 1.063587397473e+00 1.065424892070e+00 1.067250098853e+00 1.069066606900e+00 1.070871283926e+00 1.072670643983e+00 1.074462736332e+00 1.076250597925e+00 1.078035455349e+00 1.079818102506e+00 1.081601526817e+00 1.083384133927e+00 1.085170239175e+00 1.086959525424e+00 1.088751733643e+00 1.090550840350e+00 1.092353813531e+00 1.094164088000e+00 1.095980346558e+00 1.097801207583e+00 1.099630698708e+00 1.101463613505e+00 1.103302702681e+00 1.105144643533e+00 1.106988753306e+00 1.108834781289e+00 1.110677232013e+00 1.112518130016e+00 1.114351634810e+00 1.116175615645e+00 1.117987876093e+00 1.119781857562e+00 1.121557096308e+00 1.123305281040e+00 1.125024434581e+00 1.126709386533e+00 1.128351481979e+00 1.129950536162e+00 1.131493886366e+00 1.132981152299e+00 1.134401956489e+00 1.135750542627e+00 1.137022385413e+00 1.138204933668e+00 1.139297200522e+00 1.140287346383e+00 1.141168721876e+00 1.141937736028e+00 1.142579881309e+00 1.143096318465e+00 1.143472951527e+00 1.143707259717e+00 1.143791885759e+00 1.143716202073e+00 1.143482345008e+00 1.143076472990e+00 1.142498410431e+00 1.141744106171e+00 1.140802979605e+00 1.139681907633e+00 1.138367112818e+00 1.136865188513e+00 1.135173190082e+00 1.133284612884e+00 1.131209616174e+00 1.128940720790e+00 1.126486612069e+00 1.123849950432e+00 1.121028690392e+00 1.118040615323e+00 1.114880097142e+00 1.111563283680e+00 1.108096651777e+00 1.104486413021e+00 1.100753060082e+00 1.096899493384e+00 1.092944845211e+00 1.088903638466e+00 1.084787639898e+00 1.080621231037e+00 1.076412380131e+00 1.072188872630e+00 1.067966379247e+00 1.063762980532e+00 1.059604493307e+00 1.055506399933e+00 1.051497549030e+00 1.047594281009e+00 1.043819653949e+00 1.040199399240e+00 1.036749773468e+00 1.033497125618e+00 1.030458080989e+00 1.027655794090e+00 1.025107877286e+00 1.022829835996e+00 1.020843915626e+00 1.019159091149e+00 1.017791624649e+00 1.016752572166e+00 1.016050429887e+00 1.015694882324e+00 1.015688311619e+00 1.016036334904e+00 1.016737469186e+00 1.017792021803e+00 1.019196288449e+00 1.020942288697e+00 1.023026169592e+00 1.025432343249e+00 1.028153073293e+00 1.031172408759e+00 1.034474223537e+00 1.038045634513e+00 1.041862987159e+00 1.045910146492e+00 1.050166145307e+00 1.054609271634e+00 1.059221048138e+00 1.063974276708e+00 1.068853633085e+00 1.073832712565e+00 1.078891942571e+00 1.084012979925e+00 1.089170985504e+00 1.094354171487e+00 1.099538184405e+00 1.104710046976e+00 1.109856625615e+00 1.114959255435e+00 1.120014221080e+00 1.125004077320e+00 1.129927139297e+00 1.134775985821e+00 1.139544094285e+00 1.144237940775e+00 1.148851854840e+00 1.153393393082e+00 1.157868210496e+00 1.162281773549e+00 1.166650673819e+00 1.170981547854e+00 1.175292330229e+00 1.179601753341e+00 1.183923875995e+00 1.188285412574e+00 1.192702308698e+00 1.197200171398e+00 1.201803409170e+00 1.206533061290e+00 1.211416707047e+00 1.216475416388e+00 1.221732839295e+00 1.227209341409e+00 1.232923453896e+00 1.238893204655e+00 1.245131608549e+00 1.251648333622e+00 1.258449557678e+00 1.265536468427e+00 1.272907757480e+00 1.280553460478e+00 1.288460346738e+00 1.296610317997e+00 1.304975215307e+00 1.313527645768e+00 1.322229211286e+00 1.331038239112e+00 1.339910482809e+00 1.348790535270e+00 1.357626071825e+00 1.366357116426e+00 1.374919644685e+00 1.383252280687e+00 1.391287493686e+00 1.398959303767e+00 1.406203053962e+00 1.412953576475e+00 1.419148248126e+00 1.424728517797e+00 1.429639409382e+00 1.433831523651e+00 1.437261167784e+00 1.439892104132e+00 1.441694109502e+00 1.442650907596e+00 1.442747843375e+00 1.441984930828e+00 1.440373128100e+00 1.437930607459e+00 1.434691047626e+00 1.430694140304e+00 1.425995994507e+00 1.420659423907e+00 1.414758248276e+00 1.408380559470e+00 1.401611350637e+00 1.394558465546e+00 1.387323761999e+00 1.380014594843e+00 1.372747911363e+00 1.365630375095e+00 1.358773629590e+00 1.352280302889e+00 1.346245059636e+00 1.340758407478e+00 1.335888810705e+00 1.331697579145e+00 1.328227409834e+00 1.325501595789e+00 1.323529097876e+00 1.322292219237e+00 1.321764853264e+00 1.321893138842e+00 1.322614066033e+00 1.323847910486e+00 1.325500531556e+00 1.327475243523e+00 1.329660809331e+00 1.331950936607e+00 1.334237516158e+00 1.336411106270e+00 1.338379521495e+00 1.340050247133e+00 1.341353083794e+00 1.342227200432e+00 1.342629808472e+00 1.342546007513e+00 1.341969626036e+00 1.340929169730e+00 1.339468692771e+00 1.337656045120e+00 1.335586798766e+00 1.333367184165e+00 1.331134629686e+00 1.329028917749e+00 1.327207751287e+00 1.325839772877e+00 1.325078306913e+00 1.325089951138e+00 1.326013620120e+00 1.327973561909e+00 1.331073092154e+00 1.335368552937e+00 1.340898559619e+00 1.347640230504e+00 1.355539917659e+00 1.364500908833e+00 1.374373034887e+00 1.384986066917e+00 1.396118675570e+00 1.407533531232e+00 1.418978161771e+00 1.430169658441e+00 1.440851104012e+00 1.450743607906e+00 1.459597590136e+00 1.467187643623e+00 1.473295566402e+00 1.477767035423e+00 1.480458210366e+00 1.481283856723e+00 1.480205612015e+00 1.477210471408e+00 1.472363613410e+00 1.465742606463e+00 1.457480156259e+00 1.447751884288e+00 1.436735457465e+00 1.424661838414e+00 1.411743976579e+00 1.398208850229e+00 1.384280641668e+00 1.370135971887e+00 1.355956658872e+00 1.341859219990e+00 1.327928064082e+00 1.314213071226e+00 1.300694607912e+00 1.287352193648e+00 1.274104851020e+00 1.260872173602e+00 1.247575494301e+00 1.234123669624e+00 1.220490549175e+00 1.206655932743e+00 1.192671959105e+00 1.178656286421e+00 1.164763673655e+00 1.151250465554e+00 1.138392829955e+00 1.126527487640e+00 1.116016815437e+00 1.107198451389e+00 1.100414424068e+00 1.095919821020e+00 1.093911354408e+00 1.094486494678e+00 1.097624570977e+00 1.103231309130e+00 1.111090706525e+00 1.120946574178e+00 1.132491196342e+00 1.145390733923e+00 1.159349597917e+00 1.174069377951e+00 1.189321765862e+00 1.204911178782e+00 1.220676811144e+00 1.236508108585e+00 1.252276699392e+00 1.267869880789e+00 1.283129954081e+00 1.297849957442e+00 1.311776548606e+00 1.324571435868e+00 1.335860366795e+00 1.345202875079e+00 1.352142250123e+00 1.356225577271e+00 1.357010803670e+00 1.354135536062e+00 1.347297760992e+00 1.336308563954e+00 1.321101021006e+00 1.301723332850e+00 1.278376574340e+00 1.251375313002e+00 1.221175764633e+00 1.188355892977e+00 1.153597030432e+00 1.117708331554e+00 1.087325513030e+00 1.053596044894e+00 1.020634158899e+00 9.928025315839e-01 9.719777172334e-01 9.564279677577e-01 9.422903993509e-01 9.265856905209e-01 9.095771310194e-01 8.948477982670e-01 8.869994368369e-01 8.883473600108e-01 8.970599932219e-01 9.083546713405e-01 9.177430292585e-01 9.237996905731e-01 9.287514232612e-01 9.366380257414e-01 9.502041921674e-01 9.686434562172e-01 9.879701108870e-01 1.003594210517e+00 1.013150832094e+00 1.017792187932e+00 1.021283604025e+00 1.027408791431e+00 1.037327013759e+00 1.048771087603e+00 1.057630021343e+00 1.060719990124e+00 1.057860799815e+00 1.051999122043e+00 1.047311932577e+00 1.046410202320e+00 1.048483777398e+00 1.049782344135e+00 1.046359507942e+00 1.038189447210e+00 9.847005431951e-01 9.041633041398e-01 8.314843783671e-01 8.305664023441e-01 8.964111133246e-01 9.603552607702e-01 9.646471693831e-01 8.979150000848e-01 7.986975746725e-01 7.405009381237e-01 7.694526658179e-01 8.446185012326e-01 8.929672049052e-01 8.757804102717e-01 8.024167609860e-01 7.247920611896e-01 7.077713921894e-01 7.618941983384e-01 8.307327432111e-01 8.575923949531e-01 8.225076488364e-01 7.449617225826e-01 6.757274689691e-01 6.659349612554e-01 7.144157561006e-01 7.721992604118e-01 7.976052938565e-01 7.811654901952e-01 7.438337196166e-01 7.221750201473e-01 7.384018637818e-01 7.779262207356e-01 8.057850418584e-01 7.971420743751e-01 7.527985948838e-01 7.016164367831e-01 6.874045298437e-01 7.306242234918e-01 8.038828046371e-01 8.613655267505e-01 8.729409420693e-01 8.357321727587e-01 7.748359164238e-01 7.342547202533e-01 7.461940612066e-01 7.975957404663e-01 8.454058547916e-01 8.560950991160e-01 8.248813520693e-01 7.779496710678e-01 7.597185006094e-01 7.959690270469e-01 8.643332551209e-01 9.177832226559e-01 9.219343860829e-01 8.712554983569e-01 7.930587160252e-01 7.415732167993e-01 7.623777384779e-01 8.421221806051e-01 9.253027885519e-01 9.660495412327e-01 9.481002325290e-01 8.854101319741e-01 8.165980014109e-01 7.869147148330e-01 8.129641648482e-01 8.677196897615e-01 9.109548084141e-01 9.189042146002e-01 8.910790849850e-01 8.452695459682e-01 8.067890878169e-01 7.934023162360e-01 8.044426061285e-01 8.249932749902e-01 8.387617530561e-01 8.360315058269e-01 8.147591717701e-01 7.797063263319e-01 7.422280655661e-01 7.185583755907e-01 7.221128355942e-01 7.518381742534e-01 7.900723925054e-01 8.141494586515e-01 8.100374675622e-01 7.805256303215e-01 7.466265243541e-01 7.379726221074e-01 7.697527003530e-01 8.276823769231e-01 8.826189373340e-01 9.132579966506e-01 9.161376372880e-01 9.040315616357e-01 8.963917294368e-01 9.055283297946e-01 9.285689385456e-01 9.532420484917e-01 9.699368421980e-01 9.780459392621e-01 9.832648495849e-01 9.898111325580e-01 9.949915857743e-01 9.912676906541e-01 9.739566070065e-01 9.477948390230e-01 9.267371401998e-01 9.247944390539e-01 9.431089946693e-01 9.666577418909e-01 9.750553149207e-01 9.568644551923e-01 9.182261133176e-01 8.824093975000e-01 8.762876811875e-01 9.067088171021e-01 9.516470322452e-01 9.788411214787e-01 9.688403096931e-01 9.267755842718e-01 8.823120930718e-01 8.728124658052e-01 9.097881311980e-01 9.648161436589e-01 9.965053778421e-01 9.811727016233e-01 9.260836172915e-01 8.688785635775e-01 8.870541628782e-01
 1.080800851608e+00 1.079912299143e+00 1.079121434154e+00 1.078952840249e+00 1.079327884445e+00 1.079612490357e+00 1.079230918454e+00 1.078296150150e+00 1.077527754671e+00 1.077477442011e+00 1.077935069068e+00 1.078174363464e+00 1.077716046385e+00 1.076784464109e+00 1.076067630062e+00 1.076046100339e+00 1.076502929876e+00 1.076712573082e+00 1.076189867673e+00 1.075226459866e+00 1.074588032056e+00 1.074683869730e+00 1.075156049016e+00 1.075287487116e+00 1.074722347460e+00 1.073789295645e+00 1.073173298169e+00 1.073259930888e+00 1.073735953832e+00 1.073873847931e+00 1.073273063552e+00 1.072296674843e+00 1.071702947541e+00 1.071860114984e+00 1.072364226070e+00 1.072452919983e+00 1.071776752154e+00 1.070779330275e+00 1.070260692958e+00 1.070537528245e+00 1.071078902976e+00 1.071068354840e+00 1.070293509935e+00 1.069368780111e+00 1.069057920198e+00 1.069469832777e+00 1.069971566767e+00 1.069859265479e+00 1.069071211865e+00 1.068236786097e+00 1.068028907912e+00 1.068480236971e+00 1.068961742468e+00 1.068832961807e+00 1.068066540773e+00 1.067247921472e+00 1.067001734760e+00 1.067401947894e+00 1.067891545560e+00 1.067797767130e+00 1.066999157280e+00 1.066080406993e+00 1.065770286744e+00 1.066191731893e+00 1.066713988423e+00 1.066578254700e+00 1.065673402547e+00 1.064681527934e+00 1.064404737427e+00 1.064910036942e+00 1.065421414273e+00 1.065140229468e+00 1.064110874441e+00 1.063180910580e+00 1.063086664804e+00 1.063670250762e+00 1.064055357234e+00 1.063578804653e+00 1.062506417537e+00 1.061746698489e+00 1.061861864278e+00 1.062462236646e+00 1.062655554866e+00 1.062016020342e+00 1.061008575330e+00 1.060466026015e+00 1.060713516784e+00 1.061236004417e+00 1.061248048886e+00 1.060535484382e+00 1.059654199867e+00 1.059306817857e+00 1.059604370168e+00 1.059995845500e+00 1.059869517694e+00 1.059173455392e+00 1.058437945840e+00 1.058205867255e+00 1.058473132517e+00 1.058733899480e+00 1.058532776477e+00 1.057909476434e+00 1.057307518824e+00 1.057112579744e+00 1.057288762128e+00 1.057441928482e+00 1.057233153599e+00 1.056704185315e+00 1.056196654641e+00 1.055994993638e+00 1.056072285714e+00 1.056149546179e+00 1.055971140541e+00 1.055537515949e+00 1.055087885456e+00 1.054855501572e+00 1.054854525487e+00 1.054890052958e+00 1.054754153707e+00 1.054405662326e+00 1.053995599806e+00 1.053728762732e+00 1.053671551405e+00 1.053692009829e+00 1.053597053664e+00 1.053314526060e+00 1.052947161879e+00 1.052674992948e+00 1.052587864970e+00 1.052598193075e+00 1.052529455556e+00 1.052297517038e+00 1.051985229920e+00 1.051743777590e+00 1.051646138917e+00 1.051629343418e+00 1.051560903955e+00 1.051373802973e+00 1.051129480313e+00 1.050935381352e+00 1.050830666636e+00 1.050769680048e+00 1.050679616616e+00 1.050531534669e+00 1.050354891059e+00 1.050199682625e+00 1.050079623822e+00 1.049971099723e+00 1.049856521104e+00 1.049733257354e+00 1.049600928097e+00 1.049464346974e+00 1.049331233256e+00 1.049199559276e+00 1.049071228218e+00 1.048949258351e+00 1.048828709997e+00 1.048701910590e+00 1.048573663258e+00 1.048446167984e+00 1.048314974081e+00 1.048184521139e+00 1.048062948701e+00 1.047952467928e+00 1.047844445410e+00 1.047730704963e+00 1.047602380487e+00 1.047471683229e+00 1.047358581356e+00 1.047262434426e+00 1.047162091232e+00 1.047047283753e+00 1.046925976160e+00 1.046811617778e+00 1.046709138699e+00 1.046608353241e+00 1.046494411089e+00 1.046373109546e+00 1.046261585443e+00 1.046159441544e+00 1.046053558030e+00 1.045938127695e+00 1.045817273877e+00 1.045701108557e+00 1.045595002109e+00 1.045490615075e+00 1.045377988463e+00 1.045263565523e+00 1.045154846688e+00 1.045051329688e+00 1.044946876828e+00 1.044838859879e+00 1.044730132034e+00 1.044626124570e+00 1.044529080645e+00 1.044433200544e+00 1.044332554743e+00 1.044230253140e+00 1.044130151123e+00 1.044033117609e+00 1.043940845283e+00 1.043849438799e+00 1.043754309623e+00 1.043658191990e+00 1.043566450968e+00 1.043477933654e+00 1.043390805039e+00 1.043302727937e+00 1.043213167266e+00 1.043126444672e+00 1.043045564640e+00 1.042965428763e+00 1.042879961799e+00 1.042794129480e+00 1.042712268298e+00 1.042634581109e+00 1.042557153983e+00 1.042473241331e+00 1.042387382334e+00 1.042307312983e+00 1.042232995277e+00 1.042156483300e+00 1.042074839957e+00 1.041993970467e+00 1.041917361631e+00 1.041846094617e+00 1.041774568147e+00 1.041698846280e+00 1.041624870156e+00 1.041557250670e+00 1.041491765025e+00 1.041425181886e+00 1.041358761952e+00 1.041293518999e+00 1.041231633944e+00 1.041172333419e+00 1.041110741325e+00 1.041048690833e+00 1.040990313105e+00 1.040933646479e+00 1.040875166523e+00 1.040818027702e+00 1.040761577729e+00 1.040706918360e+00 1.040654757319e+00 1.040601789720e+00 1.040549251717e+00 1.040498667611e+00 1.040450014083e+00 1.040401449084e+00 1.040355003740e+00 1.040309588065e+00 1.040264365502e+00 1.040221405373e+00 1.040178622046e+00 1.040136157243e+00 1.040097306208e+00 1.040058638493e+00 1.040019017797e+00 1.039981890371e+00 1.039945730753e+00 1.039910657929e+00 1.039877481878e+00 1.039843821586e+00 1.039811347331e+00 1.039781078278e+00 1.039753074178e+00 1.039724643952e+00 1.039698524785e+00 1.039672839806e+00 1.039647444567e+00 1.039624708869e+00 1.039603189812e+00 1.039581356819e+00 1.039561749750e+00 1.039543217659e+00 1.039524655761e+00 1.039509163476e+00 1.039494898303e+00 1.039479857402e+00 1.039468059565e+00 1.039457111013e+00 1.039446729248e+00 1.039438790195e+00 1.039430359696e+00 1.039423261345e+00 1.039418558992e+00 1.039414605702e+00 1.039411803243e+00 1.039409501163e+00 1.039408271834e+00 1.039408191235e+00 1.039410474933e+00 1.039413519197e+00 1.039417488590e+00 1.039423617652e+00 1.039429376814e+00 1.039436549658e+00 1.039445351535e+00 1.039455309475e+00 1.039466388469e+00 1.039478911566e+00 1.039491145123e+00 1.039505341698e+00 1.039521047794e+00 1.039537631083e+00 1.039555587896e+00 1.039573869494e+00 1.039593206605e+00 1.039614127637e+00 1.039636369877e+00 1.039659229207e+00 1.039683433634e+00 1.039708568715e+00 1.039733946916e+00 1.039761589667e+00 1.039789785195e+00 1.039818566736e+00 1.039848843820e+00 1.039880253864e+00 1.039911987761e+00 1.039945209335e+00 1.039979076971e+00 1.040013190173e+00 1.040048979622e+00 1.040085684248e+00 1.040123279463e+00 1.040162708856e+00 1.040201403724e+00 1.040240146328e+00 1.040280653716e+00 1.040322003086e+00 1.040365237939e+00 1.040410308661e+00 1.040454373310e+00 1.040499965960e+00 1.040545775976e+00 1.040592157394e+00 1.040640023923e+00 1.040689314888e+00 1.040739442282e+00 1.040790736172e+00 1.040842387816e+00 1.040893322931e+00 1.040945866803e+00 1.040999093144e+00 1.041053560401e+00 1.041109398400e+00 1.041165310645e+00 1.041221453597e+00 1.041277199534e+00 1.041333279432e+00 1.041390585670e+00 1.041449416957e+00 1.041508060412e+00 1.041567842628e+00 1.041627152791e+00 1.041685125148e+00 1.041744438572e+00 1.041804070602e+00 1.041865137535e+00 1.041927180623e+00 1.041987807048e+00 1.042048487105e+00 1.042108779362e+00 1.042169398288e+00 1.042231696594e+00 1.042293976652e+00 1.042356465303e+00 1.042418520057e+00 1.042479544892e+00 1.042541112426e+00 1.042603819498e+00 1.042666224253e+00 1.042728902648e+00 1.042791610505e+00 1.042852966686e+00 1.042915328853e+00 1.042977414469e+00 1.043038392765e+00 1.043100454740e+00 1.043162223938e+00 1.043223859388e+00 1.043285094593e+00 1.043345357117e+00 1.043405615447e+00 1.043465063325e+00 1.043525043306e+00 1.043584840362e+00 1.043643813582e+00 1.043701714368e+00 1.043757669135e+00 1.043813988069e+00 1.043870736201e+00 1.043927575524e+00 1.043983152161e+00 1.044035505407e+00 1.044087147439e+00 1.044138791798e+00 1.044190920886e+00 1.044242088359e+00 1.044291081830e+00 1.044337447060e+00 1.044382461887e+00 1.044427306637e+00 1.044472184478e+00 1.044515413765e+00 1.044555924960e+00 1.044594239665e+00 1.044631009897e+00 1.044667540342e+00 1.044702881461e+00 1.044735686767e+00 1.044765561531e+00 1.044793916525e+00 1.044820884634e+00 1.044846506113e+00 1.044869650633e+00 1.044889611498e+00 1.044908493415e+00 1.044923800015e+00 1.044938894820e+00 1.044951065830e+00 1.044959255359e+00 1.044965190492e+00 1.044969101557e+00 1.044971060241e+00 1.044970776783e+00 1.044967120368e+00 1.044959021474e+00 1.044948608292e+00 1.044935423452e+00 1.044921004901e+00 1.044902358774e+00 1.044879614352e+00 1.044853391572e+00 1.044823743286e+00 1.044791523597e+00 1.044756031063e+00 1.044716520572e+00 1.044672881355e+00 1.044624833390e+00 1.044573189908e+00 1.044518754182e+00 1.044459873801e+00 1.044396079116e+00 1.044327346605e+00 1.044254116973e+00 1.044177120111e+00 1.044095531112e+00 1.044009031609e+00 1.043917913766e+00 1.043821487449e+00 1.043719756694e+00 1.043613762032e+00 1.043501702785e+00 1.043385612001e+00 1.043263357284e+00 1.043134993209e+00 1.043001084407e+00 1.042861645339e+00 1.042716989866e+00 1.042565907836e+00 1.042408810599e+00 1.042244784442e+00 1.042075108323e+00 1.041899604163e+00 1.041717634659e+00 1.041528882828e+00 1.041332499941e+00 1.041129965947e+00 1.040919602941e+00 1.040703910264e+00 1.040480285380e+00 1.040247324288e+00 1.040008778623e+00 1.039762330746e+00 1.039508050386e+00 1.039247066662e+00 1.038975832926e+00 1.038697862128e+00 1.038411624133e+00 1.038115996620e+00 1.037813536173e+00 1.037500045794e+00 1.037179219731e+00 1.036850001055e+00 1.036510279947e+00 1.036164242597e+00 1.035805888757e+00 1.035439322294e+00 1.035063908773e+00 1.034677291770e+00 1.034283597239e+00 1.033876793716e+00 1.033460953623e+00 1.033036280645e+00 1.032598600054e+00 1.032153672867e+00 1.031696365707e+00 1.031228376527e+00 1.030751441604e+00 1.030260048259e+00 1.029761373617e+00 1.029249005561e+00 1.028724899996e+00 1.028191648944e+00 1.027642417432e+00 1.027086777142e+00 1.026515820568e+00 1.025931678634e+00 1.025338616926e+00 1.024729300253e+00 1.024111254916e+00 1.023478879334e+00 1.022831096875e+00 1.022175057186e+00 1.021500825790e+00 1.020817279158e+00 1.020118904610e+00 1.019403824658e+00 1.018680493102e+00 1.017938486104e+00 1.017185096946e+00 1.016418198469e+00 1.015632892137e+00 1.014839053777e+00 1.014025611424e+00 1.013200305094e+00 1.012359910587e+00 1.011500523062e+00 1.010632549064e+00 1.009743657766e+00 1.008841561199e+00 1.007925092577e+00 1.006988610084e+00 1.006042521522e+00 1.005074452675e+00 1.004093465773e+00 1.003097527310e+00 1.002079711915e+00 1.001052433691e+00 1.000001737752e+00 9.989379224118e-01 9.978579408214e-01 9.967556548305e-01 9.956434822630e-01 9.945076453874e-01 9.933578908885e-01 9.921910863183e-01 9.910012637728e-01 9.898019538762e-01 9.885767728008e-01 9.873376689992e-01 9.860807131659e-01 9.848008785441e-01 9.835097511818e-01 9.821928428004e-01 9.808624219290e-01 9.795123583754e-01 9.781395907464e-01 9.767551354696e-01 9.753440655204e-01 9.739192517571e-01 9.724739632266e-01 9.710068179325e-01 9.695257220699e-01 9.680172721648e-01 9.664966434168e-01 9.649537802624e-01 9.633883204938e-01 9.618091977042e-01 9.602032219693e-01 9.585841383194e-01 9.569420045782e-01 9.552777365489e-01 9.535993200887e-01 9.518931958377e-01 9.501745317085e-01 9.484308171837e-01 9.466672977465e-01 9.448873761687e-01 9.430809180692e-01 9.412615886652e-01 9.394161818786e-01 9.375530363699e-01 9.356713417043e-01 9.337643114578e-01 9.318442373592e-01 9.298969025339e-01 9.279333025326e-01 9.259496316815e-01 9.239420089134e-01 9.219211468005e-01 9.198727371531e-01 9.178095092892e-01 9.157249414539e-01 9.136185652760e-01 9.114972436494e-01 9.093498098706e-01 9.071879758797e-01 9.050044070854e-01 9.027995899906e-01 9.005804926421e-01 8.983350855411e-01 8.960772582342e-01 8.937957962428e-01 8.914973006731e-01 8.891821910433e-01 8.868426562407e-01 8.844914382131e-01 8.821167963823e-01 8.797263349247e-01 8.773195227805e-01 8.748893637223e-01 8.724486748922e-01 8.699845526673e-01 8.675073793794e-01 8.650133818811e-01 8.624983744490e-01 8.599739680536e-01 8.574260824199e-01 8.548668296003e-01 8.522918013897e-01 8.496979600340e-01 8.470948803108e-01 8.444700068890e-01 8.418367732047e-01 8.391868046320e-01 8.365215632578e-01 8.338476477066e-01 8.311535387983e-01 8.284545195439e-01 8.257385737386e-01 8.230108715951e-01 8.202750516985e-01 8.175219382080e-01 8.147654880941e-01 8.119926037058e-01 8.092122985730e-01 8.064243006073e-01 8.036227219856e-01 8.008196326924e-01 7.980013145534e-01 7.951809710381e-01 7.923520727696e-01 7.895145416743e-01 7.866769749145e-01 7.838264459173e-01 7.809781977810e-01 7.781219113502e-01 7.752617459959e-01 7.724027963376e-01 7.695339772793e-01 7.666719212962e-01 7.638025475904e-01 7.609353976906e-01 7.580698228193e-01 7.551994531117e-01 7.523389990215e-01 7.494725739804e-01 7.466142129263e-01 7.437581580056e-01 7.409036626909e-01 7.380597926335e-01 7.352143202546e-01 7.323818315581e-01 7.295525274246e-01 7.267318745293e-01 7.239228482790e-01 7.211170815291e-01 7.183282384060e-01 7.155446742095e-01 7.127758192614e-01 7.100193527963e-01 7.072728239908e-01 7.045451650157e-01 7.018270518602e-01 6.991279626935e-01 6.964442242440e-01 6.937761446541e-01 6.911288191959e-01 6.884955033090e-01 6.858855358240e-01 6.832929769016e-01 6.807219316679e-01 6.781736107305e-01 6.756446851895e-01 6.731413805786e-01 6.706599753547e-01 6.682034019734e-01 6.657727359630e-01 6.633655879487e-01 6.609865554727e-01 6.586334487916e-01 6.563087445861e-01 6.540125187622e-01 6.517428948522e-01 6.495053962225e-01 6.472960620114e-01 6.451180908320e-01 6.429719058210e-01 6.408543355589e-01 6.387724841551e-01 6.367185130031e-01 6.347016145534e-01 6.327153646148e-01 6.307624930551e-01 6.288464870225e-01 6.269599251734e-01 6.251129492023e-01 6.232960295327e-01 6.215157686248e-01 6.197713363009e-01 6.180598036373e-01 6.163863018315e-01 6.147438545036e-01 6.131403473680e-01 6.115691237111e-01 6.100338703567e-01 6.085343407759e-01 6.070676818399e-01 6.056374462611e-01 6.042392671502e-01 6.028760483331e-01 6.015456193659e-01 6.002480921549e-01 5.989835677313e-01 5.977502314820e-01 5.965484968205e-01 5.953782361838e-01 5.942374997079e-01 5.931266796135e-01 5.920447198907e-01 5.909895720593e-01 5.899632205474e-01 5.889611781037e-01 5.879858789795e-01 5.870336523784e-01 5.861052686924e-01 5.851989399803e-01 5.843135791424e-01 5.834493807502e-01 5.826021969256e-01 5.817754988814e-01 5.809629403287e-01 5.801667694099e-01 5.793839128505e-01 5.786128701509e-01 5.778549263959e-01 5.771048001227e-01 5.763649447706e-01 5.756305703007e-01 5.749029854343e-01 5.741789632483e-01 5.734577665500e-01 5.727390566273e-01 5.720181698069e-01 5.712973473156e-01 5.705716177093e-01 5.698421613170e-01 5.691062760522e-01 5.683613175060e-01 5.676079813299e-01 5.668436082368e-01 5.660680294209e-01 5.652771403092e-01 5.644714717742e-01 5.636490301542e-01 5.628079778115e-01 5.619473023295e-01 5.610652807383e-01 5.601603089053e-01 5.592327516752e-01 5.582778965211e-01 5.572975396216e-01 5.562881426711e-01 5.552504453812e-01 5.541828948570e-01 5.530819465567e-01 5.519501568320e-01 5.507825554184e-01 5.495813939704e-01 5.483437995203e-01 5.470675863166e-01 5.457563681611e-01 5.444037177426e-01 5.430135055394e-01 5.415823997572e-01 5.401102872871e-01 5.385988959146e-01 5.370434065151e-01 5.354479093562e-01 5.338086919102e-01 5.321263550347e-01 5.304022461828e-01 5.286342646049e-01 5.268249753495e-01 5.249717062766e-01 5.230764867893e-01 5.211410846917e-01 5.191613890231e-01 5.171450519208e-01 5.150860910346e-01 5.129888353020e-01 5.108551466542e-01 5.086815897212e-01 5.064764176971e-01 5.042332649675e-01 5.019603017731e-01 4.996568157747e-01 4.973234174597e-01 4.949665074666e-01 4.925818730610e-01 4.901787188677e-01 4.877562134397e-01 4.853158304669e-01 4.828651200393e-01 4.804016291120e-01 4.779340650069e-01 4.754623815112e-01 4.729907758829e-01 4.705269126374e-01 4.680691124380e-01 4.656286076960e-01 4.632045193834e-01 4.608037897018e-01 4.584339679497e-01 4.560947997060e-01 4.537974848816e-01 4.515421008649e-01 4.493390629293e-01 4.471929431553e-01 4.451077907288e-01 4.430947034179e-01 4.411545913814e-01 4.392990949034e-01 4.375326774745e-01 4.358600685509e-01 4.342945438769e-01 4.328353027142e-01 4.314943242616e-01 4.302768747909e-01 4.291883840673e-01 4.282411428173e-01 4.274340469961e-01 4.267803871977e-01 4.262838796221e-01 4.259494993228e-01 4.257877474038e-01 4.257969808558e-01 4.259908419049e-01 4.263683977539e-01 4.269356853009e-01 4.276993830321e-01 4.286580461169e-01 4.298220703106e-01 4.311887167784e-01 4.327617327897e-01 4.345469023629e-01 4.365384421100e-01 4.387448567708e-01 4.411586855612e-01 4.437846564433e-01 4.466230317276e-01 4.496657860380e-01 4.529205913390e-01 4.563758657763e-01 4.600352960585e-01 4.638941606544e-01 4.679456398771e-01 4.721923332971e-01 4.766218846846e-01 4.812364351305e-01 4.860275670185e-01 4.909874499958e-01 4.961193323738e-01 5.014055234074e-01 5.068499324972e-01 5.124424238700e-01 5.181747311256e-01 5.240470191471e-01 5.300432655315e-01 5.361674646852e-01 5.424042837488e-01 5.487509992272e-01 5.552035998106e-01 5.617470776489e-01 5.683842807317e-01 5.751014415708e-01 5.818953406862e-01 5.887621812206e-01 5.956874496327e-01 6.026753460232e-01 6.097092833421e-01 6.167906170629e-01 6.239120129618e-01 6.310610632355e-01 6.382437077910e-01 6.454416088215e-01 6.526588520713e-01 6.598865773699e-01 6.671145027737e-01 6.743498178281e-01 6.815727514790e-01 6.887907608452e-01 6.959932733678e-01 7.031733680337e-01 7.103364939609e-01 7.174642594144e-01 7.245652606414e-01 7.316287981833e-01 7.386506504203e-01 7.456333305741e-01 7.525643044401e-01 7.594499254216e-01 7.662796467786e-01 7.730528459394e-01 7.797712570237e-01 7.864219118165e-01 7.930140922388e-01 7.995355347263e-01 8.059892470111e-01 8.123749556110e-01 8.186821126724e-01 8.249208212775e-01 8.310791637533e-01 8.371618409107e-01 8.431671950373e-01 8.490869367573e-01 8.549336393295e-01 8.606924124487e-01 8.663707366147e-01 8.719673520843e-01 8.774760896343e-01 8.829061618238e-01 8.882464518008e-01 8.935049386697e-01 8.986798190188e-01 9.037675675122e-01 9.087750982209e-01 9.136937165140e-01 9.185336391632e-01 9.232892086340e-01 9.279605317746e-01 9.325538490865e-01 9.370616136197e-01 9.414936065610e-01 9.458435364741e-01 9.501139535811e-01 9.543111715034e-01 9.584261947061e-01 9.624712019356e-01 9.664375918234e-01 9.703324012725e-01 9.741571584074e-01 9.779061275854e-01 9.815898406099e-01 9.852011652985e-01 9.887455634012e-01 9.922253155561e-01 9.956357244202e-01 9.989857686189e-01 1.002269713696e+00 1.005492424111e+00 1.008655528090e+00 1.011755189527e+00 1.014800448023e+00 1.017783951382e+00 1.020712165629e+00 1.023585330883e+00 1.026400120456e+00 1.029164417451e+00 1.031872909537e+00 1.034530379961e+00 1.037136943802e+00 1.039691244991e+00 1.042198897988e+00 1.044655608590e+00 1.047065512648e+00 1.049429306545e+00 1.051745349034e+00 1.054018763534e+00 1.056245945895e+00 1.058431844154e+00 1.060574946845e+00 1.062676367961e+00 1.064739874545e+00 1.066763004166e+00 1.068749230950e+00 1.070699761639e+00 1.072614118002e+00 1.074496280158e+00 1.076344323903e+00 1.078163101729e+00 1.079952973834e+00 1.081713284929e+00 1.083449524560e+00 1.085159909148e+00 1.086849427441e+00 1.088518206023e+00 1.090167262241e+00 1.091801678012e+00 1.093419209936e+00 1.095025626498e+00 1.096621084472e+00 1.098206723825e+00 1.099787854401e+00 1.101362154277e+00 1.102935671210e+00 1.104508019453e+00 1.106080945646e+00 1.107658821357e+00 1.109238577244e+00 1.110826977300e+00 1.112421679848e+00 1.114024405133e+00 1.115639132504e+00 1.117261749464e+00 1.118897379810e+00 1.120543049867e+00 1.122199504445e+00 1.123869347126e+00 1.125546057613e+00 1.127234983695e+00 1.128931436655e+00 1.130633494768e+00 1.132341790395e+00 1.134050221418e+00 1.135759948655e+00 1.137463937581e+00 1.139161114486e+00 1.140848482470e+00 1.142516963034e+00 1.144168647016e+00 1.145791915280e+00 1.147385334905e+00 1.148941812098e+00 1.150454325512e+00 1.151919604646e+00 1.153326247558e+00 1.154671655236e+00 1.155945253343e+00 1.157140518634e+00 1.158253117212e+00 1.159269457069e+00 1.160187030814e+00 1.160995288702e+00 1.161687743300e+00 1.162257456654e+00 1.162692724708e+00 1.162993179152e+00 1.163144651691e+00 1.163145038454e+00 1.162987662186e+00 1.162662060072e+00 1.162170012742e+00 1.161498237856e+00 1.160649273321e+00 1.159617637990e+00 1.158395285800e+00 1.156988288539e+00 1.155387207507e+00 1.153597795951e+00 1.151617935232e+00 1.149445282087e+00 1.147091727537e+00 1.144550156947e+00 1.141832158948e+00 1.138941640543e+00 1.135881478823e+00 1.132669143521e+00 1.129303402712e+00 1.125801950095e+00 1.122173606842e+00 1.118430043613e+00 1.114591345153e+00 1.110663830470e+00 1.106671687515e+00 1.102629419424e+00 1.098553573201e+00 1.094468273933e+00 1.090386445760e+00 1.086338159968e+00 1.082338942850e+00 1.078411280819e+00 1.074580281914e+00 1.070865427452e+00 1.067293717517e+00 1.063883263172e+00 1.060659838180e+00 1.057644491653e+00 1.054855612307e+00 1.052319515540e+00 1.050049495238e+00 1.048067465320e+00 1.046388821601e+00 1.045027223275e+00 1.043999635414e+00 1.043313133898e+00 1.042980592860e+00 1.043006847313e+00 1.043397505587e+00 1.044156165144e+00 1.045279969148e+00 1.046771716899e+00 1.048621564451e+00 1.050826177359e+00 1.053375702599e+00 1.056256151148e+00 1.059459986104e+00 1.062966310841e+00 1.066761786826e+00 1.070826778297e+00 1.075140888558e+00 1.079687116577e+00 1.084436913188e+00 1.089374675066e+00 1.094471974440e+00 1.099708398623e+00 1.105061416569e+00 1.110503955094e+00 1.116018655175e+00 1.121579455318e+00 1.127166168546e+00 1.132761139012e+00 1.138339798948e+00 1.143891323842e+00 1.149394200203e+00 1.154836440909e+00 1.160206497405e+00 1.165490055415e+00 1.170683766063e+00 1.175777900467e+00 1.180770667367e+00 1.185660201127e+00 1.190446233310e+00 1.195136304012e+00 1.199732267627e+00 1.204244965549e+00 1.208686861812e+00 1.213066671897e+00 1.217406788662e+00 1.221720712008e+00 1.226028666461e+00 1.230355326321e+00 1.234719496236e+00 1.239149231468e+00 1.243668564513e+00 1.248302294820e+00 1.253077409520e+00 1.258015618326e+00 1.263143671498e+00 1.268483470692e+00 1.274053395798e+00 1.279871675113e+00 1.285951428278e+00 1.292303986833e+00 1.298934879709e+00 1.305843828962e+00 1.313029055266e+00 1.320477621979e+00 1.328176514791e+00 1.336102273723e+00 1.344226993251e+00 1.352519572806e+00 1.360936423570e+00 1.369436298874e+00 1.377968129204e+00 1.386473765231e+00 1.394898527477e+00 1.403176799070e+00 1.411245239212e+00 1.419036322121e+00 1.426481936247e+00 1.433514224612e+00 1.440065475048e+00 1.446071972858e+00 1.451470919739e+00 1.456204121259e+00 1.460220276044e+00 1.463470173371e+00 1.465917586924e+00 1.467527733774e+00 1.468278594427e+00 1.468156916711e+00 1.467157609775e+00 1.465291481683e+00 1.462572792960e+00 1.459035104089e+00 1.454718155498e+00 1.449674116792e+00 1.443971019210e+00 1.437677136391e+00 1.430884895350e+00 1.423685224371e+00 1.416176267075e+00 1.408474060760e+00 1.400684062358e+00 1.392926130346e+00 1.385313396525e+00 1.377956831314e+00 1.370971854922e+00 1.364450994289e+00 1.358490603450e+00 1.353166230562e+00 1.348541912953e+00 1.344667344511e+00 1.341564949346e+00 1.339250058898e+00 1.337709562532e+00 1.336913213526e+00 1.336815721159e+00 1.337347903930e+00 1.338434276362e+00 1.339978040853e+00 1.341878251849e+00 1.344027535898e+00 1.346310153222e+00 1.348617593096e+00 1.350839292274e+00 1.352875172638e+00 1.354636674379e+00 1.356041882016e+00 1.357036151685e+00 1.357570829773e+00 1.357627861906e+00 1.357207572641e+00 1.356330189874e+00 1.355049334521e+00 1.353428514604e+00 1.351569028683e+00 1.349582481185e+00 1.347600118054e+00 1.345778862455e+00 1.344268426852e+00 1.343241676087e+00 1.342860139602e+00 1.343276225520e+00 1.344640381329e+00 1.347061346373e+00 1.350638899185e+00 1.355423043027e+00 1.361426415053e+00 1.368627039388e+00 1.376939954549e+00 1.386255554562e+00 1.396404185628e+00 1.407182893963e+00 1.418366044279e+00 1.429678517972e+00 1.440855877341e+00 1.451599475564e+00 1.461620976316e+00 1.470648734385e+00 1.478402526783e+00 1.484655849251e+00 1.489191374228e+00 1.491834998675e+00 1.492467283961e+00 1.490987721415e+00 1.487376591823e+00 1.481638838281e+00 1.473834300347e+00 1.464088196437e+00 1.452536300696e+00 1.439386188920e+00 1.424858138857e+00 1.409191739074e+00 1.392665857257e+00 1.375524264364e+00 1.358036461467e+00 1.340433090631e+00 1.322913686234e+00 1.305661298033e+00 1.288781010867e+00 1.272368389097e+00 1.256452013433e+00 1.241024012456e+00 1.226067290749e+00 1.211514286412e+00 1.197331422668e+00 1.183472338611e+00 1.169925163504e+00 1.156736602659e+00 1.143969230523e+00 1.131781384491e+00 1.120359840793e+00 1.109949054781e+00 1.100846465020e+00 1.093337570334e+00 1.087737963348e+00 1.084303432582e+00 1.083245044656e+00 1.084700029267e+00 1.088684742879e+00 1.095145045231e+00 1.103895683461e+00 1.114686022612e+00 1.127199479354e+00 1.141063141372e+00 1.155925150278e+00 1.171416260183e+00 1.187223887684e+00 1.203078119290e+00 1.218750265098e+00 1.234082405238e+00 1.248930843897e+00 1.263192865304e+00 1.276759191873e+00 1.289496804333e+00 1.301252719405e+00 1.311800850636e+00 1.320881667846e+00 1.328165102465e+00 1.333282201791e+00 1.335849602718e+00 1.335462538620e+00 1.331769672807e+00 1.324455536149e+00 1.313295438643e+00 1.298177668710e+00 1.279096436027e+00 1.256203019305e+00 1.229767125363e+00 1.200209893117e+00 1.168085827713e+00 1.134057623883e+00 1.098923208431e+00 1.069157763459e+00 1.036088168839e+00 1.003781379874e+00 9.765373194943e-01 9.561845506801e-01 9.409778906790e-01 9.270753053389e-01 9.115264169642e-01 8.945956989370e-01 8.798351421270e-01 8.717965766423e-01 8.727590050307e-01 8.809001680140e-01 8.914859563935e-01 9.000952021507e-01 9.053538405873e-01 9.095065266681e-01 9.165788712954e-01 9.292904772036e-01 9.468256472367e-01 9.652296906216e-01 9.799917109432e-01 9.888555154541e-01 9.930740480426e-01 9.964713158017e-01 1.002819723249e+00 1.013204927725e+00 1.025280389205e+00 1.034916883973e+00 1.038996695542e+00 1.037448527243e+00 1.033309694522e+00 1.030760148022e+00 1.032293684897e+00 1.036859628728e+00 1.040100569913e+00 1.035781492285e+00 1.014897740065e+00 9.674872474479e-01 8.757652815600e-01 8.147682040282e-01 8.371913280790e-01 9.127042124249e-01 9.660622816854e-01 9.497603548486e-01 8.670316952346e-01 7.707271615139e-01 7.371063408892e-01 7.882180641244e-01 8.618143356416e-01 8.897908087040e-01 8.483568641728e-01 7.632510070030e-01 6.992676673301e-01 7.126441678685e-01 7.831154649923e-01 8.424970192430e-01 8.442379787750e-01 7.839255632506e-01 6.970458615403e-01 6.446804718803e-01 6.649317001744e-01 7.281417777467e-01 7.786715295568e-01 7.869900394366e-01 7.591101780044e-01 7.270368433112e-01 7.247855316130e-01 7.563570397268e-01 7.928586352007e-01 8.023797690227e-01 7.738845172658e-01 7.246075358544e-01 6.940588789830e-01 7.156744977819e-01 7.806937853867e-01 8.473892991798e-01 8.781970252196e-01 8.590126343930e-01 8.034640469492e-01 7.494692488005e-01 7.391914223909e-01 7.804963237066e-01 8.378620655703e-01 8.687187669245e-01 8.528206954661e-01 8.011986127694e-01 7.537605193325e-01 7.564663533264e-01 8.160295604453e-01 8.907701242704e-01 9.320719052160e-01 9.145751719875e-01 8.450420558637e-01 7.637884415769e-01 7.316491003341e-01 7.795654637848e-01 8.710543468382e-01 9.461562085778e-01 9.673228477044e-01 9.294627102703e-01 8.579184729777e-01 7.995404403751e-01 7.951665199894e-01 8.423277361278e-01 9.008398459264e-01 9.327460326614e-01 9.236634829414e-01 8.834232152485e-01 8.376284245483e-01 8.123040633893e-01 8.163816943252e-01 8.378215494261e-01 8.574885834054e-01 8.627166727153e-01 8.503936983586e-01 8.238440509644e-01 7.898001302200e-01 7.579977052726e-01 7.407875419520e-01 7.478343234157e-01 7.768585979862e-01 8.114661851592e-01 8.307465766332e-01 8.220161310116e-01 7.893858001550e-01 7.552085913461e-01 7.491896791752e-01 7.840528721962e-01 8.425593017108e-01 8.949301599956e-01 9.215259017144e-01 9.215539897074e-01 9.098538824663e-01 9.055273325945e-01 9.178293811513e-01 9.409438341105e-01 9.627971796815e-01 9.769393134669e-01 9.862208353000e-01 9.970241710430e-01 1.010329905026e+00 1.018690349439e+00 1.012246148991e+00 9.883350356934e-01 9.569844153685e-01 9.372256689734e-01 9.433141352057e-01 9.707004712249e-01 9.979380664991e-01 1.002569681786e+00 9.757526331902e-01 9.288166874412e-01 8.900822793536e-01 8.876188784845e-01 9.239067000314e-01 9.715753153073e-01 9.966352210584e-01 9.809887264644e-01 9.322305665008e-01 8.825144103241e-01 8.709071575364e-01 9.087583085241e-01 9.660645646876e-01 1.000153937070e+00 9.865149419409e-01 9.312914617377e-01 8.709860790999e-01 8.878500419595e-01
 1.071658333137e+00 1.070739618763e+00 1.069912272480e+00 1.069703497597e+00 1.070040020741e+00 1.070287765464e+00 1.069870717556e+00 1.068904048301e+00 1.068103974870e+00 1.068015434241e+00 1.068429567357e+00 1.068629655922e+00 1.068139814688e+00 1.067176986283e+00 1.066423058415e+00 1.066361552963e+00 1.066780764924e+00 1.066953708909e+00 1.066396181986e+00 1.065400875514e+00 1.064729005993e+00 1.064786143797e+00 1.065218424285e+00 1.065313115067e+00 1.064715625269e+00 1.063748911491e+00 1.063097616641e+00 1.063148057842e+00 1.063587871214e+00 1.063688884287e+00 1.063053268906e+00 1.062044009687e+00 1.061416603076e+00 1.061536715542e+00 1.062004522464e+00 1.062058184352e+00 1.061348121043e+00 1.060316288246e+00 1.059764933713e+00 1.060008286111e+00 1.060513761160e+00 1.060465929069e+00 1.059658011724e+00 1.058703834832e+00 1.058362831371e+00 1.058739331310e+00 1.059202145858e+00 1.059052208165e+00 1.058232447049e+00 1.057370256225e+00 1.057134121484e+00 1.057549236117e+00 1.057989103771e+00 1.057821708846e+00 1.057024220830e+00 1.056177521818e+00 1.055899967629e+00 1.056263628285e+00 1.056714595208e+00 1.056583812982e+00 1.055751707888e+00 1.054801488442e+00 1.054459243239e+00 1.054846292027e+00 1.055333791061e+00 1.055163037108e+00 1.054223192657e+00 1.053197133838e+00 1.052888609718e+00 1.053362721719e+00 1.053841922910e+00 1.053525982340e+00 1.052462735143e+00 1.051499570549e+00 1.051372769496e+00 1.051925027002e+00 1.052279128899e+00 1.051770367227e+00 1.050665421926e+00 1.049873795204e+00 1.049956435903e+00 1.050524688907e+00 1.050686264600e+00 1.050017061083e+00 1.048979268293e+00 1.048405880068e+00 1.048620325784e+00 1.049110533587e+00 1.049091892857e+00 1.048350332156e+00 1.047441461466e+00 1.047064064001e+00 1.047328961358e+00 1.047688032164e+00 1.047531853793e+00 1.046807967174e+00 1.046045723789e+00 1.045783595345e+00 1.046019180362e+00 1.046247828206e+00 1.046017726977e+00 1.045368268567e+00 1.044737882423e+00 1.044513642799e+00 1.044658754994e+00 1.044782061459e+00 1.044545985082e+00 1.043989881554e+00 1.043453749077e+00 1.043221983953e+00 1.043270414844e+00 1.043319972161e+00 1.043115095267e+00 1.042653437464e+00 1.042173899929e+00 1.041913447754e+00 1.041884954302e+00 1.041894317374e+00 1.041731949306e+00 1.041354412654e+00 1.040914664256e+00 1.040620735133e+00 1.040538819677e+00 1.040534049648e+00 1.040411714025e+00 1.040099837464e+00 1.039704390623e+00 1.039406901628e+00 1.039296858720e+00 1.039282196386e+00 1.039185036293e+00 1.038924804726e+00 1.038586464464e+00 1.038322340373e+00 1.038201747935e+00 1.038159317351e+00 1.038062769722e+00 1.037849188709e+00 1.037581951663e+00 1.037366752354e+00 1.037238832683e+00 1.037151402007e+00 1.037035314896e+00 1.036863430553e+00 1.036665012781e+00 1.036489524163e+00 1.036346355127e+00 1.036212195747e+00 1.036073870467e+00 1.035928291991e+00 1.035774926964e+00 1.035618325552e+00 1.035463071447e+00 1.035307636153e+00 1.035156281316e+00 1.035013243130e+00 1.034872503615e+00 1.034725730932e+00 1.034576640511e+00 1.034426957297e+00 1.034273989843e+00 1.034122643152e+00 1.033981916625e+00 1.033851721703e+00 1.033723890588e+00 1.033588983829e+00 1.033440462047e+00 1.033290481540e+00 1.033158952343e+00 1.033043629318e+00 1.032923277894e+00 1.032790100139e+00 1.032650689793e+00 1.032518791806e+00 1.032398347575e+00 1.032278596579e+00 1.032146803300e+00 1.032009528240e+00 1.031881291996e+00 1.031762860379e+00 1.031640346631e+00 1.031508006779e+00 1.031371342336e+00 1.031240265899e+00 1.031118965527e+00 1.030999521622e+00 1.030871850788e+00 1.030742754786e+00 1.030620277346e+00 1.030502506600e+00 1.030383979415e+00 1.030262258783e+00 1.030140149657e+00 1.030023021279e+00 1.029913391862e+00 1.029804314683e+00 1.029691277745e+00 1.029577149641e+00 1.029465105057e+00 1.029356227889e+00 1.029252738805e+00 1.029150546529e+00 1.029044516023e+00 1.028938138968e+00 1.028836041956e+00 1.028737770855e+00 1.028641182073e+00 1.028543937590e+00 1.028444973175e+00 1.028349846184e+00 1.028261036666e+00 1.028172610855e+00 1.028079055560e+00 1.027985643774e+00 1.027896923184e+00 1.027812866377e+00 1.027728306719e+00 1.027637799447e+00 1.027545778354e+00 1.027460412681e+00 1.027380967103e+00 1.027299282569e+00 1.027212631714e+00 1.027127081013e+00 1.027046806519e+00 1.026972145183e+00 1.026896645747e+00 1.026817534095e+00 1.026741333858e+00 1.026671787658e+00 1.026603467676e+00 1.026535792863e+00 1.026467035387e+00 1.026401025165e+00 1.026338777864e+00 1.026278739888e+00 1.026216914488e+00 1.026155830023e+00 1.026098058323e+00 1.026041700643e+00 1.025985131882e+00 1.025929542656e+00 1.025874665114e+00 1.025823066429e+00 1.025773315966e+00 1.025723500725e+00 1.025674319602e+00 1.025628210752e+00 1.025583212855e+00 1.025539675998e+00 1.025498274656e+00 1.025457933544e+00 1.025418641986e+00 1.025381631887e+00 1.025345418410e+00 1.025309984228e+00 1.025278518492e+00 1.025247025639e+00 1.025215886096e+00 1.025186827611e+00 1.025159981646e+00 1.025133967783e+00 1.025110516755e+00 1.025086979703e+00 1.025065010996e+00 1.025046084970e+00 1.025029014712e+00 1.025012271688e+00 1.024998345669e+00 1.024985208978e+00 1.024972188549e+00 1.024963510548e+00 1.024955398638e+00 1.024947680218e+00 1.024942868746e+00 1.024939271878e+00 1.024936070010e+00 1.024937195897e+00 1.024938780862e+00 1.024940606335e+00 1.024946203899e+00 1.024952943104e+00 1.024960542146e+00 1.024971138328e+00 1.024982027497e+00 1.024993995864e+00 1.025009590417e+00 1.025025640343e+00 1.025043842219e+00 1.025063118877e+00 1.025083717425e+00 1.025105932841e+00 1.025131007339e+00 1.025157380245e+00 1.025184851355e+00 1.025214597720e+00 1.025245240684e+00 1.025277656848e+00 1.025312277276e+00 1.025348151229e+00 1.025385889698e+00 1.025425120349e+00 1.025465516753e+00 1.025507383035e+00 1.025551825540e+00 1.025597600926e+00 1.025644442326e+00 1.025693672440e+00 1.025742970233e+00 1.025795560863e+00 1.025849403023e+00 1.025904147423e+00 1.025961363591e+00 1.026019057151e+00 1.026078766498e+00 1.026140109076e+00 1.026203752900e+00 1.026267498759e+00 1.026334231636e+00 1.026401691166e+00 1.026470450643e+00 1.026541356830e+00 1.026612791872e+00 1.026685494695e+00 1.026760949247e+00 1.026836574698e+00 1.026914552245e+00 1.026995156921e+00 1.027074993145e+00 1.027155834898e+00 1.027238705854e+00 1.027323160456e+00 1.027410574704e+00 1.027499067042e+00 1.027588498519e+00 1.027678797225e+00 1.027771017326e+00 1.027863340583e+00 1.027958569575e+00 1.028055593993e+00 1.028153986061e+00 1.028254062580e+00 1.028355026772e+00 1.028456078385e+00 1.028559115882e+00 1.028663528650e+00 1.028770025513e+00 1.028878406892e+00 1.028987289826e+00 1.029097137973e+00 1.029207464875e+00 1.029317585813e+00 1.029430921594e+00 1.029545753828e+00 1.029661010737e+00 1.029777975892e+00 1.029895073936e+00 1.030011948962e+00 1.030130285433e+00 1.030249658736e+00 1.030371500895e+00 1.030494404732e+00 1.030617087727e+00 1.030739569327e+00 1.030862786656e+00 1.030987505048e+00 1.031113780158e+00 1.031241313264e+00 1.031369089473e+00 1.031496967248e+00 1.031625480517e+00 1.031754633077e+00 1.031885083485e+00 1.032016776731e+00 1.032149273666e+00 1.032281464725e+00 1.032413947623e+00 1.032547920571e+00 1.032682263836e+00 1.032816585871e+00 1.032951827140e+00 1.033087562416e+00 1.033224637102e+00 1.033361148420e+00 1.033497895138e+00 1.033634787041e+00 1.033772358034e+00 1.033910559777e+00 1.034049280927e+00 1.034188194438e+00 1.034326112379e+00 1.034463802587e+00 1.034601656276e+00 1.034741426965e+00 1.034881234139e+00 1.035020648259e+00 1.035158232326e+00 1.035294838344e+00 1.035433098966e+00 1.035571756966e+00 1.035710681331e+00 1.035848223123e+00 1.035982937570e+00 1.036118440877e+00 1.036253517905e+00 1.036390116015e+00 1.036525404672e+00 1.036658418349e+00 1.036790321615e+00 1.036921285917e+00 1.037052912011e+00 1.037184019134e+00 1.037313179203e+00 1.037440922914e+00 1.037567046987e+00 1.037692548473e+00 1.037818097316e+00 1.037941621774e+00 1.038062832407e+00 1.038182832323e+00 1.038301841430e+00 1.038420040765e+00 1.038536377877e+00 1.038649792875e+00 1.038761647318e+00 1.038871648561e+00 1.038981519116e+00 1.039089108417e+00 1.039194794633e+00 1.039296114987e+00 1.039396500999e+00 1.039495166352e+00 1.039592229761e+00 1.039686218230e+00 1.039777976879e+00 1.039866329842e+00 1.039951694440e+00 1.040035752825e+00 1.040117959008e+00 1.040195937635e+00 1.040271238686e+00 1.040342368003e+00 1.040411114979e+00 1.040477792414e+00 1.040540595513e+00 1.040599703500e+00 1.040654762834e+00 1.040705681401e+00 1.040753962355e+00 1.040797864347e+00 1.040838836288e+00 1.040875441091e+00 1.040907360834e+00 1.040935154836e+00 1.040958915096e+00 1.040978088320e+00 1.040993911884e+00 1.041004328757e+00 1.041009321920e+00 1.041009744511e+00 1.041005543790e+00 1.040996958093e+00 1.040982883572e+00 1.040963214752e+00 1.040937875955e+00 1.040907419073e+00 1.040871740403e+00 1.040831262830e+00 1.040783686071e+00 1.040729839491e+00 1.040670647115e+00 1.040604855379e+00 1.040533960695e+00 1.040456383947e+00 1.040370686842e+00 1.040278600193e+00 1.040180998092e+00 1.040075746557e+00 1.039964897341e+00 1.039844310983e+00 1.039718165035e+00 1.039584051758e+00 1.039441621703e+00 1.039293471616e+00 1.039134212485e+00 1.038969594416e+00 1.038796360848e+00 1.038613842522e+00 1.038425950753e+00 1.038226122607e+00 1.038019043319e+00 1.037804218900e+00 1.037578542888e+00 1.037346628345e+00 1.037102562047e+00 1.036850128723e+00 1.036589883183e+00 1.036317045037e+00 1.036038014912e+00 1.035746745327e+00 1.035445993730e+00 1.035137051347e+00 1.034814233090e+00 1.034484968349e+00 1.034142613463e+00 1.033789524118e+00 1.033428234733e+00 1.033051130566e+00 1.032667985212e+00 1.032270853737e+00 1.031861179100e+00 1.031443480346e+00 1.031009467338e+00 1.030568468702e+00 1.030112462716e+00 1.029642824664e+00 1.029165040192e+00 1.028669951672e+00 1.028165875829e+00 1.027647982806e+00 1.027113680277e+00 1.026572099147e+00 1.026011703657e+00 1.025441565141e+00 1.024857753737e+00 1.024256466591e+00 1.023647409448e+00 1.023018715115e+00 1.022379071575e+00 1.021724761575e+00 1.021051894253e+00 1.020371238856e+00 1.019669241687e+00 1.018955973432e+00 1.018227906499e+00 1.017480455197e+00 1.016724008924e+00 1.015945667636e+00 1.015155079804e+00 1.014349465719e+00 1.013523133400e+00 1.012687072725e+00 1.011828331077e+00 1.010957336799e+00 1.010069065750e+00 1.009160060876e+00 1.008241060986e+00 1.007298600109e+00 1.006342856907e+00 1.005369734726e+00 1.004374385465e+00 1.003368977613e+00 1.002338590550e+00 1.001294726398e+00 1.000232195851e+00 9.991471523805e-01 9.980518078153e-01 9.969298527371e-01 9.957951304089e-01 9.946398590543e-01 9.934635040718e-01 9.922739688808e-01 9.910581621813e-01 9.898291464677e-01 9.885787252828e-01 9.873067689052e-01 9.860211412017e-01 9.847075101441e-01 9.833818633051e-01 9.820330116146e-01 9.806631352140e-01 9.792777095565e-01 9.778655783021e-01 9.764409363309e-01 9.749911191194e-01 9.735210993038e-01 9.720346087330e-01 9.705210520202e-01 9.689944354526e-01 9.674414331190e-01 9.658695950263e-01 9.642798442025e-01 9.626635322257e-01 9.610335357187e-01 9.593765445002e-01 9.577023056778e-01 9.560075576849e-01 9.542870803831e-01 9.525532178883e-01 9.507913043855e-01 9.490122173035e-01 9.472121192033e-01 9.453869085043e-01 9.435480432813e-01 9.416807900162e-01 9.397975244955e-01 9.378917957773e-01 9.359632171299e-01 9.340192165315e-01 9.320472613594e-01 9.300603568644e-01 9.280497034314e-01 9.260176137515e-01 9.239690036861e-01 9.218933275235e-01 9.198036831884e-01 9.176892873397e-01 9.155558262956e-01 9.134053123482e-01 9.112281326194e-01 9.090380276505e-01 9.068223678064e-01 9.045899977937e-01 9.023390273523e-01 9.000634613272e-01 8.977756615664e-01 8.954622419329e-01 8.931338791364e-01 8.907866009109e-01 8.884166942147e-01 8.860355350459e-01 8.836282639015e-01 8.812094161709e-01 8.787702555125e-01 8.763115630554e-01 8.738408745576e-01 8.713459783745e-01 8.688416398377e-01 8.663165473559e-01 8.637753918202e-01 8.612221688734e-01 8.586461674437e-01 8.560631683155e-01 8.534602005677e-01 8.508436581963e-01 8.482159197350e-01 8.455678118964e-01 8.429141254987e-01 8.402405466585e-01 8.375580252073e-01 8.348632451763e-01 8.321528614084e-01 8.294388152033e-01 8.267047811317e-01 8.239670389868e-01 8.212165692701e-01 8.184553234683e-01 8.156905702804e-01 8.129085514626e-01 8.101272818425e-01 8.073329381856e-01 8.045327800088e-01 8.017300299071e-01 7.989136898309e-01 7.961011479812e-01 7.932771417254e-01 7.904525107241e-01 7.876253745194e-01 7.847906956671e-01 7.819615751719e-01 7.791228421692e-01 7.762895372146e-01 7.734530949370e-01 7.706160102933e-01 7.677858869659e-01 7.649494496666e-01 7.621233918611e-01 7.592956025619e-01 7.564733532145e-01 7.536592033192e-01 7.508442683326e-01 7.480429097536e-01 7.452423254966e-01 7.424532601411e-01 7.396727109415e-01 7.368984120258e-01 7.341400188217e-01 7.313860372627e-01 7.286493646142e-01 7.259228189387e-01 7.232088656030e-01 7.205125165822e-01 7.178260122118e-01 7.151601468003e-01 7.125076315698e-01 7.098729409508e-01 7.072591684580e-01 7.046599718364e-01 7.020844505972e-01 6.995267690470e-01 6.969911423094e-01 6.944795347737e-01 6.919865759515e-01 6.895211534976e-01 6.870774788992e-01 6.846598965935e-01 6.822690301095e-01 6.799017336618e-01 6.775655391618e-01 6.752529545509e-01 6.729720027048e-01 6.707199500837e-01 6.684950784394e-01 6.663044158522e-01 6.641400656722e-01 6.620112942133e-01 6.599126399462e-01 6.578458666588e-01 6.558150627672e-01 6.538138956861e-01 6.518511466217e-01 6.499183262959e-01 6.480224659330e-01 6.461618359836e-01 6.443345655144e-01 6.425464060121e-01 6.407892021917e-01 6.390725462069e-01 6.373892156628e-01 6.357429957598e-01 6.341335383214e-01 6.325595374893e-01 6.310238405632e-01 6.295213683350e-01 6.280573835409e-01 6.266285723890e-01 6.252345238633e-01 6.238781848561e-01 6.225549940283e-01 6.212675351342e-01 6.200153245136e-01 6.187958686423e-01 6.176115320994e-01 6.164589002566e-01 6.153392993348e-01 6.142521570794e-01 6.131937201682e-01 6.121689053988e-01 6.111707493699e-01 6.102026123277e-01 6.092631462938e-01 6.083485608381e-01 6.074622858194e-01 6.065995095780e-01 6.057625503561e-01 6.049471055836e-01 6.041536438812e-01 6.033812280853e-01 6.026268800140e-01 6.018930970051e-01 6.011728150107e-01 6.004713858973e-01 5.997822530576e-01 5.991068488349e-01 5.984429921949e-01 5.977885589630e-01 5.971448875106e-01 5.965063439190e-01 5.958752255998e-01 5.952463799224e-01 5.946221184289e-01 5.939986496092e-01 5.933737207832e-01 5.927472489663e-01 5.921183648338e-01 5.914842082944e-01 5.908439405449e-01 5.901952066541e-01 5.895370312868e-01 5.888674433299e-01 5.881852976478e-01 5.874890139668e-01 5.867764201798e-01 5.860479129191e-01 5.852988548577e-01 5.845303050993e-01 5.837400118448e-01 5.829263740146e-01 5.820896318828e-01 5.812244844991e-01 5.803346024566e-01 5.794137310714e-01 5.784648077525e-01 5.774840595058e-01 5.764695324423e-01 5.754242646142e-01 5.743412835699e-01 5.732247176667e-01 5.720707532877e-01 5.708787966216e-01 5.696502259816e-01 5.683801812854e-01 5.670722573513e-01 5.657223039837e-01 5.643306797613e-01 5.628983299590e-01 5.614218531850e-01 5.599050054079e-01 5.583430089836e-01 5.567392539935e-01 5.550929383401e-01 5.534015731890e-01 5.516702991594e-01 5.498939683585e-01 5.480761024628e-01 5.462164438379e-01 5.443145235861e-01 5.423745746072e-01 5.403912970477e-01 5.383716748255e-01 5.363131638366e-01 5.342189716307e-01 5.320912048220e-01 5.299275304611e-01 5.277344582522e-01 5.255115688538e-01 5.232596063478e-01 5.209841944297e-01 5.186831898871e-01 5.163641641292e-01 5.140256013889e-01 5.116716567236e-01 5.093082355719e-01 5.069333328204e-01 5.045577960828e-01 5.021775234472e-01 4.998014830096e-01 4.974337021923e-01 4.950743632830e-01 4.927340997368e-01 4.904101210059e-01 4.881138720112e-01 4.858476245340e-01 4.836150749954e-01 4.814269435850e-01 4.792820956629e-01 4.771921138818e-01 4.751603031385e-01 4.731912575073e-01 4.712975230197e-01 4.694769009962e-01 4.677426472384e-01 4.660973992304e-01 4.645474371622e-01 4.631056497871e-01 4.617698013849e-01 4.605540338119e-01 4.594612336086e-01 4.584992214981e-01 4.576769286278e-01 4.569936484092e-01 4.564645743569e-01 4.560897823675e-01 4.558768032907e-01 4.558332718369e-01 4.559591060123e-01 4.562677856184e-01 4.567568088355e-01 4.574332300153e-01 4.583040719511e-01 4.593670349601e-01 4.606319888023e-01 4.620943129031e-01 4.637617009890e-01 4.656350316427e-01 4.677116228778e-01 4.699994096404e-01 4.724902433784e-01 4.751908287198e-01 4.780975420955e-01 4.812070945493e-01 4.845239580331e-01 4.880382231516e-01 4.917539938107e-01 4.956643185791e-01 4.997648263590e-01 5.040572918551e-01 5.085292682507e-01 5.131844262034e-01 5.180122785752e-01 5.230092048127e-01 5.281733179813e-01 5.334914435874e-01 5.389673038908e-01 5.445870575959e-01 5.503477504618e-01 5.562459010397e-01 5.622673240588e-01 5.684153601756e-01 5.746744877520e-01 5.810435090000e-01 5.875171491990e-01 5.940818506482e-01 6.007411734359e-01 6.074783391049e-01 6.142941013590e-01 6.211806693307e-01 6.281266575567e-01 6.351352601708e-01 6.421886880931e-01 6.492913106111e-01 6.564320733844e-01 6.636011041294e-01 6.708042228718e-01 6.780225225303e-01 6.852605689555e-01 6.925087648276e-01 6.997597662385e-01 7.070156553339e-01 7.142610538231e-01 7.215007416742e-01 7.287242688427e-01 7.359273573686e-01 7.431110416679e-01 7.502614866422e-01 7.573858730161e-01 7.644709939986e-01 7.715172856368e-01 7.785235746075e-01 7.854784306173e-01 7.923887059652e-01 7.992419330321e-01 8.060408063662e-01 8.127830461069e-01 8.194586828110e-01 8.260758468521e-01 8.326224399352e-01 8.391029574898e-01 8.455140043582e-01 8.518476114186e-01 8.581140648585e-01 8.642989199009e-01 8.704103578381e-01 8.764427119697e-01 8.823918893938e-01 8.882664673760e-01 8.940530314876e-01 8.997614476962e-01 9.053852536371e-01 9.109242780096e-01 9.163837763558e-01 9.217523632327e-01 9.270422741757e-01 9.322456986918e-01 9.373634708428e-01 9.424008700931e-01 9.473479770344e-01 9.522175500752e-01 9.569993724818e-01 9.616980406886e-01 9.663179777930e-01 9.708504696614e-01 9.753075059587e-01 9.796797311145e-01 9.839728767952e-01 9.881895443636e-01 9.923236224094e-01 9.963841446268e-01 1.000364148771e+00 1.004270025768e+00 1.008102060128e+00 1.011855884292e+00 1.015540824104e+00 1.019150056744e+00 1.022689818338e+00 1.026158696645e+00 1.029555624914e+00 1.032887023013e+00 1.036146961876e+00 1.039341686214e+00 1.042470213406e+00 1.045530256428e+00 1.048528821801e+00 1.051460225061e+00 1.054330427814e+00 1.057137867766e+00 1.059881384323e+00 1.062568011327e+00 1.065191044916e+00 1.067756408274e+00 1.070262703064e+00 1.072710078037e+00 1.075102840036e+00 1.077436549277e+00 1.079716924622e+00 1.081942879205e+00 1.084113716059e+00 1.086234530498e+00 1.088301760937e+00 1.090320070324e+00 1.092289151318e+00 1.094210033489e+00 1.096085151820e+00 1.097913359630e+00 1.099699873175e+00 1.101443539836e+00 1.103145479822e+00 1.104810520609e+00 1.106436395824e+00 1.108029536705e+00 1.109588402747e+00 1.111115531018e+00 1.112616459909e+00 1.114088350546e+00 1.115537451795e+00 1.116964689943e+00 1.118371741300e+00 1.119763392224e+00 1.121138929250e+00 1.122504758582e+00 1.123861117103e+00 1.125210276061e+00 1.126557077128e+00 1.127900254855e+00 1.129247057598e+00 1.130595919680e+00 1.131949781069e+00 1.133314141140e+00 1.134685184055e+00 1.136069427825e+00 1.137467257739e+00 1.138877784374e+00 1.140306560049e+00 1.141748434795e+00 1.143210236575e+00 1.144688527947e+00 1.146183162572e+00 1.147696403545e+00 1.149223052548e+00 1.150766739752e+00 1.152321476224e+00 1.153887714859e+00 1.155463483696e+00 1.157042323070e+00 1.158626819747e+00 1.160207545376e+00 1.161782488937e+00 1.163348266153e+00 1.164896932012e+00 1.166427318878e+00 1.167928261798e+00 1.169397837314e+00 1.170827320051e+00 1.172209764184e+00 1.173540600168e+00 1.174807811808e+00 1.176008135329e+00 1.177130989496e+00 1.178169146452e+00 1.179116661029e+00 1.179960135515e+00 1.180697918358e+00 1.181315875133e+00 1.181810679318e+00 1.182173440419e+00 1.182393229974e+00 1.182469981061e+00 1.182388575848e+00 1.182148138691e+00 1.181742205347e+00 1.181160812410e+00 1.180407578872e+00 1.179468624674e+00 1.178349046711e+00 1.177042573132e+00 1.175544278845e+00 1.173863191268e+00 1.171987534283e+00 1.169927777776e+00 1.167682649624e+00 1.165252674536e+00 1.162651691446e+00 1.159874749048e+00 1.156935764779e+00 1.153841335225e+00 1.150598622385e+00 1.147224919878e+00 1.143723577126e+00 1.140115584537e+00 1.136412258202e+00 1.132628303059e+00 1.128784811757e+00 1.124892712054e+00 1.120979546459e+00 1.117060168979e+00 1.113155811312e+00 1.109290593241e+00 1.105482875144e+00 1.101761099978e+00 1.098142178716e+00 1.094654327623e+00 1.091320057588e+00 1.088159030020e+00 1.085200834559e+00 1.082460905291e+00 1.079966052033e+00 1.077734495418e+00 1.075784807117e+00 1.074139609277e+00 1.072811035022e+00 1.071817297134e+00 1.071170058090e+00 1.070880196082e+00 1.070959129068e+00 1.071409074711e+00 1.072239622056e+00 1.073448342210e+00 1.075036009984e+00 1.077001658507e+00 1.079334258369e+00 1.082032967033e+00 1.085081652187e+00 1.088470519276e+00 1.092184565676e+00 1.096205705224e+00 1.100519696718e+00 1.105101242016e+00 1.109932525914e+00 1.114989763224e+00 1.120248769835e+00 1.125687446166e+00 1.131277891222e+00 1.136998543632e+00 1.142822447282e+00 1.148724821990e+00 1.154683180660e+00 1.160670316950e+00 1.166667589813e+00 1.172651156586e+00 1.178599373331e+00 1.184495983025e+00 1.190320396387e+00 1.196060227802e+00 1.201700398924e+00 1.207229740573e+00 1.212640150040e+00 1.217921914418e+00 1.223076491111e+00 1.228096011886e+00 1.232985792611e+00 1.237749409887e+00 1.242389211147e+00 1.246920048837e+00 1.251350015177e+00 1.255694019560e+00 1.259971524719e+00 1.264197340195e+00 1.268396773479e+00 1.272592108476e+00 1.276806746079e+00 1.281069673869e+00 1.285403977915e+00 1.289839484296e+00 1.294403044858e+00 1.299119675546e+00 1.304016406035e+00 1.309114343020e+00 1.314436859592e+00 1.320001118694e+00 1.325819865916e+00 1.331906547598e+00 1.338263202966e+00 1.344892188191e+00 1.351786486715e+00 1.358934511119e+00 1.366320811481e+00 1.373916472976e+00 1.381695300863e+00 1.389619662248e+00 1.397643271965e+00 1.405723378446e+00 1.413800539519e+00 1.421819992535e+00 1.429718389715e+00 1.437428446371e+00 1.444885386654e+00 1.452015548475e+00 1.458752484914e+00 1.465025444705e+00 1.470766984753e+00 1.475913884637e+00 1.480402471575e+00 1.484180277810e+00 1.487195162080e+00 1.489405078357e+00 1.490775597110e+00 1.491277956456e+00 1.490901496323e+00 1.489634743486e+00 1.487486198630e+00 1.484472327528e+00 1.480619635954e+00 1.475972864043e+00 1.470577628359e+00 1.464505136528e+00 1.457828760222e+00 1.450630324739e+00 1.443012490407e+00 1.435072984597e+00 1.426925792162e+00 1.418686355577e+00 1.410468642511e+00 1.402400742816e+00 1.394590009430e+00 1.387155859417e+00 1.380202179649e+00 1.373820309190e+00 1.368100687820e+00 1.363103488095e+00 1.358883599902e+00 1.355473783577e+00 1.352881999433e+00 1.351106283092e+00 1.350112040093e+00 1.349857858373e+00 1.350275886963e+00 1.351284018675e+00 1.352791907730e+00 1.354689628469e+00 1.356870872412e+00 1.359216871466e+00 1.361613049838e+00 1.363950277772e+00 1.366119189723e+00 1.368033012788e+00 1.369604698194e+00 1.370774506899e+00 1.371498994876e+00 1.371750223594e+00 1.371535557984e+00 1.370870349145e+00 1.369808905673e+00 1.368424143540e+00 1.366805037628e+00 1.365079164080e+00 1.363372914504e+00 1.361843919125e+00 1.360652743224e+00 1.359957658247e+00 1.359932631905e+00 1.360721098004e+00 1.362466033691e+00 1.365279280165e+00 1.369235024217e+00 1.374385196973e+00 1.380718563725e+00 1.388197726416e+00 1.396725407946e+00 1.406156421293e+00 1.416317876711e+00 1.426972811230e+00 1.437876395510e+00 1.448744402889e+00 1.459272787323e+00 1.469171268266e+00 1.478120845304e+00 1.485840780515e+00 1.492055872761e+00 1.496513248398e+00 1.499019050512e+00 1.499385909549e+00 1.497502214126e+00 1.493293603407e+00 1.486728329419e+00 1.477858967777e+00 1.466751657282e+00 1.453556475790e+00 1.438460606676e+00 1.421677632135e+00 1.403492031441e+00 1.384174223916e+00 1.364039030778e+00 1.343398592882e+00 1.322542211045e+00 1.301771032358e+00 1.281318613366e+00 1.261408951026e+00 1.242210176435e+00 1.223827122542e+00 1.206352618969e+00 1.189797200718e+00 1.174173567562e+00 1.159459693359e+00 1.145624123311e+00 1.132674055659e+00 1.120603688860e+00 1.109482322098e+00 1.099403642924e+00 1.090506890122e+00 1.082996589285e+00 1.077076133982e+00 1.072994722789e+00 1.070973067804e+00 1.071201164538e+00 1.073827492252e+00 1.078890311530e+00 1.086368344836e+00 1.096114181326e+00 1.107898611810e+00 1.121419271551e+00 1.136291288086e+00 1.152129714382e+00 1.168514999579e+00 1.185062111909e+00 1.201426822921e+00 1.217301412991e+00 1.232459130308e+00 1.246709209871e+00 1.259921272749e+00 1.271997641516e+00 1.282842961496e+00 1.292376768739e+00 1.300472162508e+00 1.306981729061e+00 1.311701518076e+00 1.314378129656e+00 1.314735173982e+00 1.312449729210e+00 1.307224449372e+00 1.298775063447e+00 1.286874796946e+00 1.271394329682e+00 1.252292946439e+00 1.229679044771e+00 1.203779858643e+00 1.174976107199e+00 1.143791989526e+00 1.110863342611e+00 1.076966850064e+00 1.048268123783e+00 1.016379700137e+00 9.853202538594e-01 9.593078228102e-01 9.400893673544e-01 9.258750477177e-01 9.128219760486e-01 8.980034158036e-01 8.816809849232e-01 8.673569397551e-01 8.594981074593e-01 8.603104591334e-01 8.679694609520e-01 8.778057278987e-01 8.854914857928e-01 8.897321982550e-01 8.928084287609e-01 8.987488708559e-01 9.102649674270e-01 9.265561959772e-01 9.437121514833e-01 9.573135869812e-01 9.652178452488e-01 9.687847474583e-01 9.719072237638e-01 9.783557142288e-01 9.891456976179e-01 1.001841551086e+00 1.012277089989e+00 1.017372905298e+00 1.017138528705e+00 1.014671533290e+00 1.014141727104e+00 1.017980446831e+00 1.025218807025e+00 1.032250089701e+00 1.035393521828e+00 9.931030457104e-01 9.376821499508e-01 8.478887590543e-01 8.063888028304e-01 8.506555830597e-01 9.291355601156e-01 9.673375512087e-01 9.304315939744e-01 8.366478190401e-01 7.515851417837e-01 7.462373672394e-01 8.136567935421e-01 8.787699040777e-01 8.835253829899e-01 8.197654581736e-01 7.294310998929e-01 6.862140317206e-01 7.277141099535e-01 8.052917770389e-01 8.487483649277e-01 8.243588108055e-01 7.432515891395e-01 6.563403900396e-01 6.291529438559e-01 6.761254260742e-01 7.441638365828e-01 7.810504003851e-01 7.720639387752e-01 7.380156550525e-01 7.180171484823e-01 7.359632687084e-01 7.759826029188e-01 8.016753006962e-01 7.893745776140e-01 7.438498477865e-01 6.988635711305e-01 6.981988444999e-01 7.534206875535e-01 8.295048975447e-01 8.811386075032e-01 8.824917033122e-01 8.356026432957e-01 7.704843610248e-01 7.345597140103e-01 7.578801094963e-01 8.204342965097e-01 8.746066815788e-01 8.852778392429e-01 8.463358557545e-01 7.834143555749e-01 7.458172563953e-01 7.715766658670e-01 8.453849014980e-01 9.156177099264e-01 9.394203009686e-01 9.025588688824e-01 8.236893557213e-01 7.524717680248e-01 7.456727313932e-01 8.116251813022e-01 9.002675761801e-01 9.573590653785e-01 9.567205151905e-01 9.045097317102e-01 8.355404307064e-01 7.985133824321e-01 8.200558875157e-01 8.784783265634e-01 9.296121814083e-01 9.435414029961e-01 9.167720410705e-01 8.691055072445e-01 8.315240931361e-01 8.255033033068e-01 8.469632327243e-01 8.740227167434e-01 8.873854559853e-01 8.806737016593e-01 8.585062994974e-01 8.295445332095e-01 8.010998101833e-01 7.788447568429e-01 7.691684565768e-01 7.778023774836e-01 8.030414268771e-01 8.319912926928e-01 8.467250323032e-01 8.357633897773e-01 8.032172208414e-01 7.706681102001e-01 7.661803562260e-01 8.007474751571e-01 8.568895664651e-01 9.059882676524e-01 9.299695100466e-01 9.293131745707e-01 9.190226401425e-01 9.166130539514e-01 9.289215708152e-01 9.492665539187e-01 9.673724757378e-01 9.799799549956e-01 9.920696984067e-01 1.008991598723e+00 1.027799425689e+00 1.037263015819e+00 1.026824038032e+00 9.967467100770e-01 9.620245738607e-01 9.453576924792e-01 9.596434819456e-01 9.946006906804e-01 1.024141787801e+00 1.025415712553e+00 9.924536635098e-01 9.405969268029e-01 9.010172581465e-01 9.011905902536e-01 9.400712123527e-01 9.878762997611e-01 1.011003517278e+00 9.928348845867e-01 9.417540119014e-01 8.892770272866e-01 8.733554721862e-01 9.061286030486e-01 9.602231432696e-01 9.948204791389e-01 9.851847181039e-01 9.348736862527e-01 8.766493150729e-01 8.927870416710e-01
 1.062089833850e+00 1.061137964902e+00 1.060271796703e+00 1.060021023972e+00 1.060316960553e+00 1.060525182285e+00 1.060070163821e+00 1.059069473320e+00 1.058235437181e+00 1.058106221734e+00 1.058473923134e+00 1.058632589885e+00 1.058109327707e+00 1.057112154263e+00 1.056318414583e+00 1.056215396058e+00 1.056593847437e+00 1.056727422501e+00 1.056133017940e+00 1.055102881436e+00 1.054394924858e+00 1.054411233787e+00 1.054800481685e+00 1.054856403885e+00 1.054223402884e+00 1.053220511928e+00 1.052531134204e+00 1.052543347767e+00 1.052944112165e+00 1.053005395454e+00 1.052331829679e+00 1.051287109195e+00 1.050623329081e+00 1.050704211181e+00 1.051132765887e+00 1.051148586035e+00 1.050400787020e+00 1.049332703270e+00 1.048745582952e+00 1.048953184024e+00 1.049418838327e+00 1.049330738276e+00 1.048486878667e+00 1.047500727059e+00 1.047126691552e+00 1.047464795047e+00 1.047885607365e+00 1.047694675942e+00 1.046839405627e+00 1.045947921742e+00 1.045680188135e+00 1.046055308279e+00 1.046449913560e+00 1.046241091750e+00 1.045409586788e+00 1.044532027198e+00 1.044219907391e+00 1.044543507161e+00 1.044952649513e+00 1.044781365362e+00 1.043912220453e+00 1.042928133520e+00 1.042550320334e+00 1.042899808339e+00 1.043348708454e+00 1.043139651185e+00 1.042161398342e+00 1.041097751814e+00 1.040754666499e+00 1.041194684695e+00 1.041637428415e+00 1.041283225423e+00 1.040182476552e+00 1.039183124399e+00 1.039020833568e+00 1.039538355987e+00 1.039857231829e+00 1.039312445830e+00 1.038171377147e+00 1.037344453383e+00 1.037392053695e+00 1.037923596959e+00 1.038049754349e+00 1.037347214573e+00 1.036275809924e+00 1.035667600802e+00 1.035846590293e+00 1.036300035389e+00 1.036246485952e+00 1.035472410656e+00 1.034532280740e+00 1.034121497848e+00 1.034349742458e+00 1.034672666848e+00 1.034482406991e+00 1.033727622580e+00 1.032933974632e+00 1.032639196815e+00 1.032838272896e+00 1.033030378382e+00 1.032768432016e+00 1.032088499588e+00 1.031426419774e+00 1.031168147995e+00 1.031278488016e+00 1.031368200952e+00 1.031100399344e+00 1.030512739484e+00 1.029944275335e+00 1.029678961039e+00 1.029694157021e+00 1.029712452638e+00 1.029475978505e+00 1.028982018145e+00 1.028469344454e+00 1.028176153641e+00 1.028116184372e+00 1.028095233867e+00 1.027902087975e+00 1.027490727817e+00 1.027017032355e+00 1.026692490975e+00 1.026581463818e+00 1.026546830765e+00 1.026392556699e+00 1.026047501646e+00 1.025619020410e+00 1.025292497164e+00 1.025154939475e+00 1.025110717061e+00 1.024980403255e+00 1.024686824893e+00 1.024319298010e+00 1.024027311647e+00 1.023879615714e+00 1.023806681015e+00 1.023677329589e+00 1.023432534288e+00 1.023138352983e+00 1.022897453323e+00 1.022741588051e+00 1.022623185964e+00 1.022476065728e+00 1.022275497768e+00 1.022051667397e+00 1.021850632209e+00 1.021679637331e+00 1.021515644489e+00 1.021348040693e+00 1.021175912780e+00 1.020996674915e+00 1.020815616313e+00 1.020632739333e+00 1.020448994326e+00 1.020269783411e+00 1.020101263832e+00 1.019935258881e+00 1.019763177646e+00 1.019588597259e+00 1.019412000478e+00 1.019232071335e+00 1.019055561318e+00 1.018890293122e+00 1.018735482630e+00 1.018582785576e+00 1.018421781689e+00 1.018248281596e+00 1.018073729303e+00 1.017919046229e+00 1.017778969347e+00 1.017634352780e+00 1.017477008282e+00 1.017314907751e+00 1.017160212102e+00 1.017016123144e+00 1.016873218808e+00 1.016718307579e+00 1.016559307115e+00 1.016410216948e+00 1.016269709993e+00 1.016125048348e+00 1.015971207418e+00 1.015813597320e+00 1.015662125654e+00 1.015520968042e+00 1.015380342215e+00 1.015232623060e+00 1.015083943598e+00 1.014942415325e+00 1.014804586897e+00 1.014666669929e+00 1.014526345183e+00 1.014385191210e+00 1.014250239069e+00 1.014122057582e+00 1.013994662684e+00 1.013863914997e+00 1.013732468043e+00 1.013602628457e+00 1.013476863364e+00 1.013357058704e+00 1.013237751721e+00 1.013115880737e+00 1.012993618822e+00 1.012876005479e+00 1.012762530684e+00 1.012650875224e+00 1.012538635318e+00 1.012425233816e+00 1.012316164176e+00 1.012213805690e+00 1.012111155345e+00 1.012004328879e+00 1.011897493875e+00 1.011796296769e+00 1.011700572729e+00 1.011603275158e+00 1.011500648163e+00 1.011396943675e+00 1.011300885863e+00 1.011210527692e+00 1.011117408855e+00 1.011020669328e+00 1.010924674217e+00 1.010835183101e+00 1.010750954304e+00 1.010666517820e+00 1.010578350079e+00 1.010494253762e+00 1.010415739217e+00 1.010340455637e+00 1.010265244411e+00 1.010189437295e+00 1.010116200225e+00 1.010048259828e+00 1.009981569069e+00 1.009914301522e+00 1.009847292178e+00 1.009784990207e+00 1.009723428196e+00 1.009662988166e+00 1.009602952683e+00 1.009544755563e+00 1.009489438036e+00 1.009436500273e+00 1.009384545292e+00 1.009333221505e+00 1.009284720374e+00 1.009238773148e+00 1.009193745330e+00 1.009151481599e+00 1.009111085246e+00 1.009071876471e+00 1.009034768471e+00 1.008999480329e+00 1.008965650943e+00 1.008934962366e+00 1.008905631347e+00 1.008876853484e+00 1.008850576074e+00 1.008826276006e+00 1.008804281355e+00 1.008784610280e+00 1.008765869284e+00 1.008747893435e+00 1.008734643865e+00 1.008722823958e+00 1.008711586552e+00 1.008704164199e+00 1.008697981218e+00 1.008692239667e+00 1.008690921346e+00 1.008690641485e+00 1.008691498839e+00 1.008695564394e+00 1.008700990817e+00 1.008707772341e+00 1.008719017974e+00 1.008730950674e+00 1.008744173539e+00 1.008761410924e+00 1.008779434073e+00 1.008800207548e+00 1.008823269620e+00 1.008847310434e+00 1.008873395222e+00 1.008902810530e+00 1.008933797880e+00 1.008966648081e+00 1.009001937879e+00 1.009038302095e+00 1.009077139438e+00 1.009119676886e+00 1.009163124708e+00 1.009208574437e+00 1.009256938400e+00 1.009305993665e+00 1.009358218844e+00 1.009413101458e+00 1.009468876971e+00 1.009527897571e+00 1.009588045588e+00 1.009650414905e+00 1.009714985449e+00 1.009782328334e+00 1.009851205762e+00 1.009922500708e+00 1.009995678364e+00 1.010070444876e+00 1.010148050313e+00 1.010228400353e+00 1.010309674063e+00 1.010393587287e+00 1.010479148029e+00 1.010566947420e+00 1.010657341875e+00 1.010749453290e+00 1.010843562899e+00 1.010940449641e+00 1.011038875802e+00 1.011139439157e+00 1.011242156326e+00 1.011345919908e+00 1.011451509300e+00 1.011560536407e+00 1.011670741800e+00 1.011783274179e+00 1.011899209113e+00 1.012015247441e+00 1.012132280477e+00 1.012252659569e+00 1.012374273595e+00 1.012500522302e+00 1.012627499041e+00 1.012756443592e+00 1.012887250246e+00 1.013019008294e+00 1.013153113405e+00 1.013289898709e+00 1.013429842642e+00 1.013570972811e+00 1.013714645502e+00 1.013859750160e+00 1.014005565517e+00 1.014153981369e+00 1.014304693982e+00 1.014457496505e+00 1.014613478863e+00 1.014770641437e+00 1.014928716129e+00 1.015088119450e+00 1.015248148546e+00 1.015411648215e+00 1.015577401067e+00 1.015744579091e+00 1.015913970758e+00 1.016083584604e+00 1.016254355201e+00 1.016426601605e+00 1.016601111732e+00 1.016778272017e+00 1.016957391474e+00 1.017137016769e+00 1.017316650629e+00 1.017498634564e+00 1.017681634658e+00 1.017867624699e+00 1.018055183570e+00 1.018243504787e+00 1.018433268704e+00 1.018623899922e+00 1.018815806845e+00 1.019009614474e+00 1.019206051107e+00 1.019403315086e+00 1.019600767396e+00 1.019799672220e+00 1.020000411711e+00 1.020202252414e+00 1.020405254444e+00 1.020609629168e+00 1.020815445727e+00 1.021022247423e+00 1.021230431874e+00 1.021439047111e+00 1.021648192542e+00 1.021859052927e+00 1.022071509991e+00 1.022284873458e+00 1.022499154547e+00 1.022713398632e+00 1.022927891934e+00 1.023143646351e+00 1.023361269387e+00 1.023580785405e+00 1.023799735088e+00 1.024017756409e+00 1.024236101825e+00 1.024455866352e+00 1.024677939762e+00 1.024900134323e+00 1.025121697877e+00 1.025341911812e+00 1.025562834904e+00 1.025785071802e+00 1.026008671650e+00 1.026232195738e+00 1.026454252470e+00 1.026675727039e+00 1.026897448396e+00 1.027119933509e+00 1.027343308587e+00 1.027564885061e+00 1.027786469338e+00 1.028007176382e+00 1.028227751338e+00 1.028449349139e+00 1.028669186592e+00 1.028888793677e+00 1.029106520251e+00 1.029325129262e+00 1.029542933778e+00 1.029760312258e+00 1.029975490337e+00 1.030189745687e+00 1.030403231229e+00 1.030616417204e+00 1.030830045168e+00 1.031040427210e+00 1.031249376791e+00 1.031456516551e+00 1.031663426662e+00 1.031869760611e+00 1.032073767673e+00 1.032275612977e+00 1.032476214073e+00 1.032673702849e+00 1.032871384565e+00 1.033067296621e+00 1.033260946392e+00 1.033451655803e+00 1.033639555826e+00 1.033825730951e+00 1.034011008642e+00 1.034192921096e+00 1.034372078134e+00 1.034548140783e+00 1.034721022697e+00 1.034891678281e+00 1.035059850373e+00 1.035225161287e+00 1.035386830772e+00 1.035545138231e+00 1.035700008952e+00 1.035851295307e+00 1.035999986281e+00 1.036145221349e+00 1.036285992158e+00 1.036422589806e+00 1.036555087133e+00 1.036684262610e+00 1.036809628634e+00 1.036930762932e+00 1.037046913604e+00 1.037158223154e+00 1.037265643861e+00 1.037368215912e+00 1.037467425492e+00 1.037560179811e+00 1.037646926453e+00 1.037729281891e+00 1.037806889319e+00 1.037879332550e+00 1.037946674353e+00 1.038006113313e+00 1.038061156867e+00 1.038109995955e+00 1.038153324389e+00 1.038191108572e+00 1.038220317744e+00 1.038245188379e+00 1.038262494196e+00 1.038272501127e+00 1.038277707685e+00 1.038273282341e+00 1.038263303481e+00 1.038245867536e+00 1.038219875197e+00 1.038189700507e+00 1.038148629451e+00 1.038100524396e+00 1.038046143784e+00 1.037981256953e+00 1.037911301553e+00 1.037829762748e+00 1.037741450708e+00 1.037645279438e+00 1.037537550613e+00 1.037425088900e+00 1.037300156685e+00 1.037167341351e+00 1.037026689631e+00 1.036873266827e+00 1.036714299104e+00 1.036542731112e+00 1.036361772013e+00 1.036172432544e+00 1.035969338690e+00 1.035760217143e+00 1.035537662100e+00 1.035303785399e+00 1.035062571274e+00 1.034805954004e+00 1.034542700579e+00 1.034265592622e+00 1.033975558817e+00 1.033678291443e+00 1.033363559088e+00 1.033042090557e+00 1.032705704537e+00 1.032354919648e+00 1.031997246976e+00 1.031620894338e+00 1.031237016107e+00 1.030838185246e+00 1.030424051166e+00 1.030002122658e+00 1.029561388805e+00 1.029110647394e+00 1.028645283518e+00 1.028162634623e+00 1.027672114008e+00 1.027161356114e+00 1.026640138298e+00 1.026104009428e+00 1.025549484512e+00 1.024986901348e+00 1.024402060122e+00 1.023806642748e+00 1.023195121830e+00 1.022565023429e+00 1.021925002866e+00 1.021262089595e+00 1.020588979110e+00 1.019898153133e+00 1.019186513826e+00 1.018466670291e+00 1.017721950870e+00 1.016966491016e+00 1.016191865652e+00 1.015396843959e+00 1.014591929435e+00 1.013761525031e+00 1.012919603274e+00 1.012057424865e+00 1.011174218963e+00 1.010280494560e+00 1.009360119933e+00 1.008428394648e+00 1.007475054983e+00 1.006501132616e+00 1.005515077432e+00 1.004501248431e+00 1.003475827789e+00 1.002427840793e+00 1.001359672857e+00 1.000277107851e+00 9.991663208132e-01 9.980443757089e-01 9.968977515830e-01 9.957317815225e-01 9.945496658623e-01 9.933401844933e-01 9.921192343712e-01 9.908712636943e-01 9.896045541182e-01 9.883203215761e-01 9.870084149704e-01 9.856841285100e-01 9.843321849905e-01 9.829622890075e-01 9.815733968884e-01 9.801575962007e-01 9.787281113419e-01 9.772707380037e-01 9.757958333081e-01 9.743001733408e-01 9.727779694019e-01 9.712419055881e-01 9.696768382576e-01 9.680952130019e-01 9.664902395982e-01 9.648607600007e-01 9.632165566561e-01 9.615423175994e-01 9.598531466151e-01 9.581394059095e-01 9.564020841481e-01 9.546490225757e-01 9.528657278027e-01 9.510687091379e-01 9.492445156648e-01 9.473994089758e-01 9.455367956274e-01 9.436448333573e-01 9.417391574098e-01 9.398059567834e-01 9.378540777860e-01 9.358830206570e-01 9.338841205425e-01 9.318711829958e-01 9.298305078206e-01 9.277729536180e-01 9.256939531729e-01 9.235899714600e-01 9.214718777140e-01 9.193263400560e-01 9.171644854819e-01 9.149809011294e-01 9.127739741287e-01 9.105547511470e-01 9.083060535126e-01 9.060451839766e-01 9.037609905646e-01 9.014556875714e-01 8.991370572133e-01 8.967910519343e-01 8.944346101369e-01 8.920541449516e-01 8.896562493527e-01 8.872442281119e-01 8.848064544534e-01 8.823597290719e-01 8.798895544700e-01 8.774053919866e-01 8.749057856182e-01 8.723835832705e-01 8.698543984753e-01 8.673006638121e-01 8.647377942840e-01 8.621580383300e-01 8.595606918149e-01 8.569567552927e-01 8.543297502413e-01 8.516966550974e-01 8.490470937290e-01 8.463846280442e-01 8.437149361178e-01 8.410249446404e-01 8.383333538081e-01 8.356238669400e-01 8.329068193394e-01 8.301831322824e-01 8.274429878246e-01 8.247036695848e-01 8.219478668769e-01 8.191899813141e-01 8.164247051878e-01 8.136487855941e-01 8.108753682332e-01 8.080877261882e-01 8.053033701717e-01 8.025113193288e-01 7.997145407710e-01 7.969219479520e-01 7.941185599169e-01 7.913229928376e-01 7.885206601240e-01 7.857208921323e-01 7.829251197974e-01 7.801242235875e-01 7.773342822967e-01 7.745398589562e-01 7.717541236799e-01 7.689729970589e-01 7.661937727719e-01 7.634275309057e-01 7.606613047941e-01 7.579085604037e-01 7.551617391101e-01 7.524243609627e-01 7.497008793363e-01 7.469827768299e-01 7.442823164103e-01 7.415913327200e-01 7.389139869417e-01 7.362544384023e-01 7.336055115793e-01 7.309775409549e-01 7.283627879377e-01 7.257675727606e-01 7.231927779631e-01 7.206331077454e-01 7.180984053552e-01 7.155810648660e-01 7.130875579819e-01 7.106176620538e-01 7.081684502665e-01 7.057481572365e-01 7.033477105432e-01 7.009769412904e-01 6.986323503944e-01 6.963125015496e-01 6.940250204540e-01 6.917610933748e-01 6.895314162914e-01 6.873296038998e-01 6.851582469698e-01 6.830207345389e-01 6.809116031926e-01 6.788404789373e-01 6.767965988355e-01 6.747903449827e-01 6.728181876196e-01 6.708775582921e-01 6.689771525993e-01 6.671072414240e-01 6.652774242775e-01 6.634818199983e-01 6.617226352224e-01 6.600025429432e-01 6.583162796516e-01 6.566718940959e-01 6.550607180500e-01 6.534890699152e-01 6.519554946129e-01 6.504574394484e-01 6.490000958753e-01 6.475776977993e-01 6.461940892395e-01 6.448481438114e-01 6.435381530088e-01 6.422666059258e-01 6.410303491310e-01 6.398304854457e-01 6.386674107350e-01 6.375369509492e-01 6.364441339526e-01 6.353831542791e-01 6.343570850165e-01 6.333641831833e-01 6.324016309201e-01 6.314727968761e-01 6.305722402594e-01 6.297042759518e-01 6.288629359128e-01 6.280508169917e-01 6.272651424156e-01 6.265043135894e-01 6.257703136701e-01 6.250568121315e-01 6.243684731572e-01 6.237002854737e-01 6.230523809863e-01 6.224233492085e-01 6.218115247191e-01 6.212165331407e-01 6.206359000016e-01 6.200688850658e-01 6.195128767555e-01 6.189681607976e-01 6.184319212709e-01 6.179027471661e-01 6.173796888848e-01 6.168616832740e-01 6.163457402055e-01 6.158324677893e-01 6.153178620957e-01 6.148016965945e-01 6.142826053065e-01 6.137575800589e-01 6.132264639319e-01 6.126859660617e-01 6.121377835374e-01 6.115766125093e-01 6.110021834080e-01 6.104139367608e-01 6.098088397605e-01 6.091877444322e-01 6.085454541015e-01 6.078844648171e-01 6.071992434705e-01 6.064919574150e-01 6.057582770126e-01 6.049978275144e-01 6.042110709033e-01 6.033932642372e-01 6.025464982524e-01 6.016666523243e-01 6.007545125790e-01 5.998088717738e-01 5.988264214254e-01 5.978099218613e-01 5.967544872939e-01 5.956609300253e-01 5.945294355864e-01 5.933553440072e-01 5.921435853601e-01 5.908885628251e-01 5.895925199878e-01 5.882548138551e-01 5.868720926004e-01 5.854503781107e-01 5.839818913285e-01 5.824718372838e-01 5.809179588983e-01 5.793196303712e-01 5.776813715497e-01 5.759966149451e-01 5.742713293637e-01 5.725033077426e-01 5.706941691222e-01 5.688468984729e-01 5.669568435406e-01 5.650317201657e-01 5.630673619947e-01 5.610679408271e-01 5.590354542143e-01 5.569669799185e-01 5.548712728628e-01 5.527442347020e-01 5.505907989982e-01 5.484142598421e-01 5.462128603410e-01 5.439963394260e-01 5.417603349647e-01 5.395119727245e-01 5.372550172825e-01 5.349883690560e-01 5.327218863650e-01 5.304522305441e-01 5.281891079731e-01 5.259350568249e-01 5.236913013004e-01 5.214687105668e-01 5.192648820365e-01 5.170912956057e-01 5.149483581586e-01 5.128423392218e-01 5.107827169730e-01 5.087677680565e-01 5.068103900181e-01 5.049109137807e-01 5.030770175760e-01 5.013189852155e-01 4.996346843028e-01 4.980402490201e-01 4.965340221867e-01 4.951274757725e-01 4.938272850122e-01 4.926337937289e-01 4.915619012395e-01 4.906111592872e-01 4.897920571314e-01 4.891101552816e-01 4.885684743686e-01 4.881795153663e-01 4.879418446949e-01 4.878661340218e-01 4.879570351212e-01 4.882172095792e-01 4.886566246598e-01 4.892723586366e-01 4.900752136007e-01 4.910660698181e-01 4.922468436876e-01 4.936259829874e-01 4.951969198809e-01 4.969710250352e-01 4.989454024718e-01 5.011193803828e-01 5.035007150942e-01 5.060803541579e-01 5.088664880146e-01 5.118525087735e-01 5.150386200933e-01 5.184275152358e-01 5.220074689021e-01 5.257872153457e-01 5.297552195727e-01 5.339115908159e-01 5.382548142756e-01 5.427743778048e-01 5.474754219423e-01 5.523436865496e-01 5.573795730763e-01 5.625794442856e-01 5.679304233676e-01 5.734373937589e-01 5.790832469652e-01 5.848699502699e-01 5.907909864981e-01 5.968338424103e-01 6.030017183401e-01 6.092794194496e-01 6.156668879319e-01 6.221558674498e-01 6.287363405184e-01 6.354092673080e-01 6.421585819613e-01 6.489877136484e-01 6.558837880347e-01 6.628405939720e-01 6.698581718727e-01 6.769211051254e-01 6.840326493772e-01 6.911808245445e-01 6.983604804688e-01 7.055711719277e-01 7.127973684841e-01 7.200440731111e-01 7.272983112439e-01 7.345569166049e-01 7.418190455327e-01 7.490702119282e-01 7.563180428501e-01 7.635471806894e-01 7.707586572621e-01 7.779487448185e-01 7.851066201864e-01 7.922392284034e-01 7.993302340579e-01 8.063854894274e-01 8.133984987723e-01 8.203607886229e-01 8.272787947904e-01 8.341383243009e-01 8.409469562606e-01 8.476957840313e-01 8.543810656000e-01 8.610071819875e-01 8.675626484770e-01 8.740543117017e-01 8.804738256128e-01 8.868188363108e-01 8.930955210697e-01 8.992901839466e-01 9.054130704860e-01 9.114552096941e-01 9.174172070168e-01 9.233031548671e-01 9.291009727133e-01 9.348227586609e-01 9.404586324954e-01 9.460107416594e-01 9.514820422965e-01 9.568638694104e-01 9.621669675700e-01 9.673809660240e-01 9.725110402387e-01 9.775582033659e-01 9.825168485892e-01 9.873960077713e-01 9.921868877936e-01 9.968948929187e-01 1.001521071228e+00 1.006060270312e+00 1.010520792394e+00 1.014894796946e+00 1.019189256706e+00 1.023402241402e+00 1.027531455081e+00 1.031585077727e+00 1.035554359724e+00 1.039447411588e+00 1.043261853111e+00 1.046995809513e+00 1.050656553757e+00 1.054236684190e+00 1.057743013148e+00 1.061173311887e+00 1.064526807269e+00 1.067809278659e+00 1.071014614412e+00 1.074149073891e+00 1.077209951134e+00 1.080197544468e+00 1.083117547641e+00 1.085962802856e+00 1.088740556011e+00 1.091446867653e+00 1.094084018526e+00 1.096654629156e+00 1.099154475388e+00 1.101589227403e+00 1.103957337924e+00 1.106258752717e+00 1.108496965363e+00 1.110668885978e+00 1.112779779897e+00 1.114828138981e+00 1.116814852440e+00 1.118743039386e+00 1.120610473998e+00 1.122422650492e+00 1.124177248122e+00 1.125877618739e+00 1.127526243163e+00 1.129121826871e+00 1.130669763569e+00 1.132170263485e+00 1.133624214969e+00 1.135037488161e+00 1.136408218497e+00 1.137741737029e+00 1.139038786546e+00 1.140303685523e+00 1.141538530926e+00 1.142744287723e+00 1.143927725664e+00 1.145089527758e+00 1.146231947687e+00 1.147360931763e+00 1.148475625861e+00 1.149583707853e+00 1.150685425013e+00 1.151783753424e+00 1.152884504825e+00 1.153986591154e+00 1.155096866033e+00 1.156215752640e+00 1.157345366148e+00 1.158491230145e+00 1.159650960257e+00 1.160831485445e+00 1.162031385475e+00 1.163252479679e+00 1.164498026259e+00 1.165764386978e+00 1.167057609658e+00 1.168373097829e+00 1.169712287738e+00 1.171076168619e+00 1.172459005331e+00 1.173864913026e+00 1.175287185465e+00 1.176725400279e+00 1.178176613632e+00 1.179634910414e+00 1.181100694838e+00 1.182564610509e+00 1.184025067082e+00 1.185475288845e+00 1.186908481835e+00 1.188322598588e+00 1.189704317732e+00 1.191052797596e+00 1.192357299612e+00 1.193610069956e+00 1.194806506180e+00 1.195933187912e+00 1.196986710536e+00 1.197955343143e+00 1.198832380157e+00 1.199609948984e+00 1.200275247819e+00 1.200827234494e+00 1.201250451860e+00 1.201541187692e+00 1.201691240636e+00 1.201690224662e+00 1.201538331653e+00 1.201220154698e+00 1.200737395489e+00 1.200082217010e+00 1.199247315536e+00 1.198237192216e+00 1.197037673318e+00 1.195657312609e+00 1.194089351750e+00 1.192333518184e+00 1.190397972203e+00 1.188275511026e+00 1.185976309856e+00 1.183502934857e+00 1.180859794856e+00 1.178059750198e+00 1.175102664626e+00 1.172006225656e+00 1.168778390641e+00 1.165431041795e+00 1.161981757693e+00 1.158438284883e+00 1.154824729881e+00 1.151154398487e+00 1.147446358834e+00 1.143723110091e+00 1.140000055930e+00 1.136305342547e+00 1.132654579039e+00 1.129075899412e+00 1.125592317394e+00 1.122223290579e+00 1.118999687552e+00 1.115938874603e+00 1.113069236426e+00 1.110412682799e+00 1.107989501767e+00 1.105827586271e+00 1.103941628276e+00 1.102356710637e+00 1.101088604644e+00 1.100152578292e+00 1.099568485868e+00 1.099342377337e+00 1.099491956807e+00 1.100021563055e+00 1.100936319611e+00 1.102243954681e+00 1.103939562479e+00 1.106028230214e+00 1.108500517365e+00 1.111351291267e+00 1.114572766299e+00 1.118149265070e+00 1.122072844328e+00 1.126321253755e+00 1.130878874017e+00 1.135726639866e+00 1.140839373211e+00 1.146197998804e+00 1.151773895289e+00 1.157545348047e+00 1.163485273941e+00 1.169565318462e+00 1.175762537284e+00 1.182045004471e+00 1.188390609967e+00 1.194771195823e+00 1.201161181026e+00 1.207537662788e+00 1.213874520862e+00 1.220152605194e+00 1.226350450820e+00 1.232449104555e+00 1.238433840001e+00 1.244285973464e+00 1.249999469962e+00 1.255559126676e+00 1.260960707182e+00 1.266199755416e+00 1.271271160154e+00 1.276180960447e+00 1.280929485587e+00 1.285524425509e+00 1.289978106476e+00 1.294299071933e+00 1.298507419198e+00 1.302618956539e+00 1.306654708650e+00 1.310639556594e+00 1.314595341556e+00 1.318552421511e+00 1.322536881058e+00 1.326576172826e+00 1.330703811499e+00 1.334943760047e+00 1.339327638421e+00 1.343882375834e+00 1.348629568875e+00 1.353596195921e+00 1.358797216114e+00 1.364248526232e+00 1.369960241166e+00 1.375936207891e+00 1.382178710430e+00 1.388674473409e+00 1.395415927888e+00 1.402380424671e+00 1.409539718440e+00 1.416864159554e+00 1.424309189814e+00 1.431831152508e+00 1.439378494903e+00 1.446889836520e+00 1.454308942393e+00 1.461564337765e+00 1.468590991091e+00 1.475317688809e+00 1.481671189241e+00 1.487584571361e+00 1.492983109572e+00 1.497803372561e+00 1.501980662553e+00 1.505455528282e+00 1.508176406785e+00 1.510095058236e+00 1.511178078214e+00 1.511392859733e+00 1.510721087773e+00 1.509157770071e+00 1.506701583288e+00 1.503372050379e+00 1.499191255881e+00 1.494202927709e+00 1.488459529146e+00 1.482019386289e+00 1.474966118187e+00 1.467380150871e+00 1.459361392306e+00 1.451017384839e+00 1.442454017438e+00 1.433799414689e+00 1.425166992564e+00 1.416683382114e+00 1.408471199613e+00 1.400641583439e+00 1.393311752893e+00 1.386574670142e+00 1.380520631806e+00 1.375223034868e+00 1.370730906003e+00 1.367085673698e+00 1.364296597847e+00 1.362361750911e+00 1.361253746889e+00 1.360922168978e+00 1.361307214048e+00 1.362320508917e+00 1.363871639921e+00 1.365849308699e+00 1.368140530304e+00 1.370627796687e+00 1.373188477674e+00 1.375712927865e+00 1.378087608664e+00 1.380217198903e+00 1.382020905641e+00 1.383425894383e+00 1.384394196098e+00 1.384893970170e+00 1.384925139288e+00 1.384517292753e+00 1.383708110185e+00 1.382582399080e+00 1.381227849333e+00 1.379767174780e+00 1.378340709114e+00 1.377089741156e+00 1.376187179044e+00 1.375787639498e+00 1.376054549340e+00 1.377140421772e+00 1.379165185516e+00 1.382242598243e+00 1.386431791338e+00 1.391765671114e+00 1.398230113640e+00 1.405750399207e+00 1.414227255100e+00 1.423487262637e+00 1.433331904454e+00 1.443521604519e+00 1.453767693327e+00 1.463791129933e+00 1.473262378526e+00 1.481871880623e+00 1.489310300183e+00 1.495264386671e+00 1.499480075000e+00 1.501695243524e+00 1.501710414501e+00 1.499373143443e+00 1.494554860750e+00 1.487222021927e+00 1.477358899080e+00 1.465030777804e+00 1.450363235717e+00 1.433511106074e+00 1.414721976445e+00 1.394251353152e+00 1.372413472390e+00 1.349556959268e+00 1.326022166607e+00 1.302191087212e+00 1.278404230768e+00 1.255002148942e+00 1.232293564050e+00 1.210520031505e+00 1.189910839296e+00 1.170602841933e+00 1.152706040259e+00 1.136278703817e+00 1.121324840744e+00 1.107860068244e+00 1.095852993706e+00 1.085307399835e+00 1.076241523904e+00 1.068689819062e+00 1.062751648405e+00 1.058526630957e+00 1.056164994687e+00 1.055816536701e+00 1.057613640234e+00 1.061678317908e+00 1.068046534118e+00 1.076709931738e+00 1.087553578216e+00 1.100377541118e+00 1.114907920814e+00 1.130772456741e+00 1.147580630685e+00 1.164887999097e+00 1.182259310601e+00 1.199290793372e+00 1.215597037515e+00 1.230876444273e+00 1.244869017507e+00 1.257389303307e+00 1.268311888049e+00 1.277540128321e+00 1.285028496315e+00 1.290715485278e+00 1.294547825552e+00 1.296439540579e+00 1.296262273668e+00 1.293868896030e+00 1.289054899359e+00 1.281618742339e+00 1.271352504731e+00 1.258071287695e+00 1.241666353412e+00 1.222092212927e+00 1.199433139043e+00 1.173888036384e+00 1.145798419725e+00 1.115656436368e+00 1.084064119675e+00 1.051768822598e+00 1.024502176125e+00 9.942381355696e-01 9.649445008815e-01 9.407457239825e-01 9.232770313618e-01 9.106740656510e-01 8.990783427913e-01 8.855803512991e-01 8.704393831124e-01 8.570940593342e-01 8.498880242399e-01 8.509143619406e-01 8.583219602762e-01 8.675138727643e-01 8.742787012285e-01 8.774244779515e-01 8.792855796781e-01 8.839063005967e-01 8.940065314507e-01 9.088164589398e-01 9.244890019750e-01 9.367047108342e-01 9.434386167193e-01 9.461616879762e-01 9.488400017342e-01 9.552489838438e-01 9.663396428593e-01 9.795825515795e-01 9.907596453089e-01 9.968023170764e-01 9.977639542307e-01 9.967613983812e-01 9.979118898924e-01 1.003512963474e+00 1.012472725000e+00 1.021474143437e+00 1.029047086078e+00 9.804644552070e-01 9.080858098183e-01 8.245742377493e-01 8.069469365105e-01 8.691459968556e-01 9.439356016340e-01 9.634645760227e-01 9.071106279837e-01 8.082049315384e-01 7.420392080573e-01 7.651554166914e-01 8.417913543762e-01 8.930044307419e-01 8.737631163078e-01 7.917592990242e-01 7.042944850368e-01 6.871912604218e-01 7.511525862253e-01 8.269279982831e-01 8.499354971009e-01 8.005197649281e-01 7.053008922953e-01 6.289308634712e-01 6.316867215948e-01 6.976795059690e-01 7.610251112942e-01 7.798782006494e-01 7.549966836187e-01 7.203410591800e-01 7.166725579922e-01 7.516363874021e-01 7.924302603374e-01 8.018854297453e-01 7.676831000343e-01 7.112578259357e-01 6.807905715913e-01 7.140741684686e-01 7.943891099619e-01 8.703421732168e-01 9.011643468878e-01 8.741817826070e-01 8.072212998735e-01 7.450295118589e-01 7.367394184690e-01 7.898208406919e-01 8.616303088776e-01 9.040180501351e-01 8.936253332555e-01 8.385943017041e-01 7.768105455691e-01 7.589983845023e-01 8.051706857599e-01 8.815186761722e-01 9.369155606681e-01 9.394888267509e-01 8.876321825887e-01 8.109877080421e-01 7.621460292782e-01 7.813983868390e-01 8.536620235402e-01 9.268171570339e-01 9.588300614879e-01 9.367500563745e-01 8.779217482211e-01 8.233421029602e-01 8.145890137981e-01 8.571317309796e-01 9.158985567221e-01 9.508221669415e-01 9.431056666208e-01 9.006381938424e-01 8.521827456765e-01 8.303103600752e-01 8.462821562886e-01 8.817468243846e-01 9.088966969456e-01 9.117490090338e-01 8.915539148708e-01 8.608661792026e-01 8.330149737656e-01 8.140858315346e-01 8.035817061189e-01 8.010820660654e-01 8.092121517141e-01 8.284087176277e-01 8.506546535587e-01 8.616754683930e-01 8.508957899705e-01 8.212285732417e-01 7.917686197200e-01 7.878086061952e-01 8.194746204847e-01 8.711762882965e-01 9.167215974336e-01 9.393638908228e-01 9.395956277926e-01 9.310742539420e-01 9.290615539972e-01 9.388924283100e-01 9.546849761866e-01 9.688583260426e-01 9.808610704443e-01 9.963681571688e-01 1.018475802294e+00 1.040519706581e+00 1.049010055020e+00 1.034168008690e+00 9.995309391731e-01 9.639762067531e-01 9.517570361033e-01 9.728992033624e-01 1.012357890155e+00 1.041978858230e+00 1.040382771406e+00 1.004662783776e+00 9.525988723690e-01 9.152420833588e-01 9.170804595128e-01 9.545784586231e-01 9.990284428753e-01 1.019808832371e+00 1.002280472913e+00 9.541150006779e-01 9.029562149637e-01 8.821955630869e-01 9.046425248918e-01 9.494488595622e-01 9.814411830692e-01 9.769704518601e-01 9.360473792368e-01 8.852918597453e-01 9.016857127075e-01
 1.052140151380e+00 1.051152660970e+00 1.050245584671e+00 1.049950853324e+00 1.050204087264e+00 1.050370262850e+00 1.049874570989e+00 1.048837715762e+00 1.047967813798e+00 1.047794875037e+00 1.048114165025e+00 1.048229492956e+00 1.047670031311e+00 1.046635904820e+00 1.045800143002e+00 1.045653024099e+00 1.045988469055e+00 1.046080605810e+00 1.045446118666e+00 1.044379075899e+00 1.043632143270e+00 1.043605139472e+00 1.043949303369e+00 1.043963947152e+00 1.043291804726e+00 1.042250570096e+00 1.041521055522e+00 1.041492477548e+00 1.041851270307e+00 1.041869822049e+00 1.041155286267e+00 1.040073156768e+00 1.039370119506e+00 1.039409626639e+00 1.039796188847e+00 1.039770618175e+00 1.038982252187e+00 1.037875230895e+00 1.037250225599e+00 1.037419183869e+00 1.037841765029e+00 1.037710333690e+00 1.036827418887e+00 1.035807138948e+00 1.035396814545e+00 1.035693759592e+00 1.036068716653e+00 1.035833924270e+00 1.034940571925e+00 1.034016942416e+00 1.033714544734e+00 1.034046161751e+00 1.034392148495e+00 1.034139016619e+00 1.033270631866e+00 1.032358826840e+00 1.032008835477e+00 1.032289751735e+00 1.032653319163e+00 1.032438303992e+00 1.031529296807e+00 1.030507663556e+00 1.030091492819e+00 1.030400415584e+00 1.030806999691e+00 1.030556131177e+00 1.029535724677e+00 1.028431827776e+00 1.028050853248e+00 1.028453616402e+00 1.028856294552e+00 1.028460292533e+00 1.027317937397e+00 1.026279370448e+00 1.026078689255e+00 1.026558216389e+00 1.026837462507e+00 1.026252738476e+00 1.025072497549e+00 1.024207368977e+00 1.024215798025e+00 1.024707394561e+00 1.024794305299e+00 1.024054470141e+00 1.022946220408e+00 1.022299171539e+00 1.022439213893e+00 1.022852907966e+00 1.022759794653e+00 1.021949821366e+00 1.020974682898e+00 1.020526828735e+00 1.020714625861e+00 1.020997153480e+00 1.020769505592e+00 1.019979464060e+00 1.019150930265e+00 1.018819883016e+00 1.018978221727e+00 1.019130333816e+00 1.018832335323e+00 1.018117428047e+00 1.017420208937e+00 1.017123845273e+00 1.017195590450e+00 1.017247816407e+00 1.016943586358e+00 1.016320966227e+00 1.015716007110e+00 1.015412791780e+00 1.015390514868e+00 1.015373789994e+00 1.015101343672e+00 1.014570517213e+00 1.014020834167e+00 1.013690862762e+00 1.013595391927e+00 1.013539664521e+00 1.013310746472e+00 1.012861372584e+00 1.012349926992e+00 1.011990625998e+00 1.011845741161e+00 1.011777180231e+00 1.011586135000e+00 1.011202890287e+00 1.010737732652e+00 1.010377985403e+00 1.010208074333e+00 1.010129399210e+00 1.009961360123e+00 1.009630035517e+00 1.009228695674e+00 1.008905039787e+00 1.008725155175e+00 1.008616678065e+00 1.008450067945e+00 1.008169402578e+00 1.007843570986e+00 1.007572646745e+00 1.007383774482e+00 1.007229678409e+00 1.007046875142e+00 1.006812400570e+00 1.006558577615e+00 1.006328157644e+00 1.006123573030e+00 1.005924918460e+00 1.005723325454e+00 1.005519385564e+00 1.005310947634e+00 1.005099061509e+00 1.004884278185e+00 1.004666966021e+00 1.004455216493e+00 1.004255909111e+00 1.004060041428e+00 1.003857628447e+00 1.003652223053e+00 1.003443534606e+00 1.003232094327e+00 1.003025184894e+00 1.002830484662e+00 1.002645643319e+00 1.002462542651e+00 1.002271209543e+00 1.002067183470e+00 1.001863488665e+00 1.001679697876e+00 1.001510138898e+00 1.001335768648e+00 1.001149032993e+00 1.000958959638e+00 1.000776010645e+00 1.000603871703e+00 1.000432025674e+00 1.000249162661e+00 1.000062592706e+00 9.998873793537e-01 9.997197444852e-01 9.995473222785e-01 9.993667663467e-01 9.991827829022e-01 9.990057830628e-01 9.988386588514e-01 9.986717961789e-01 9.984984180916e-01 9.983250263799e-01 9.981584590048e-01 9.979958217271e-01 9.978325337530e-01 9.976678612598e-01 9.975029485254e-01 9.973439549040e-01 9.971917630329e-01 9.970407121646e-01 9.968862580614e-01 9.967319331720e-01 9.965789089205e-01 9.964306974109e-01 9.962886088957e-01 9.961471043769e-01 9.960030360779e-01 9.958595081501e-01 9.957206147108e-01 9.955858838100e-01 9.954540264556e-01 9.953205309779e-01 9.951873014665e-01 9.950586139507e-01 9.949367980671e-01 9.948145603612e-01 9.946880269115e-01 9.945625641927e-01 9.944430552547e-01 9.943289671018e-01 9.942139969001e-01 9.940928604150e-01 9.939720796033e-01 9.938590879027e-01 9.937522081767e-01 9.936420414437e-01 9.935283560508e-01 9.934168168098e-01 9.933119351515e-01 9.932126074377e-01 9.931127278927e-01 9.930099695344e-01 9.929114657095e-01 9.928189787606e-01 9.927303362161e-01 9.926412968420e-01 9.925524563613e-01 9.924668473576e-01 9.923862680951e-01 9.923074476101e-01 9.922284067333e-01 9.921503671127e-01 9.920764027495e-01 9.920044799541e-01 9.919335275758e-01 9.918635058904e-01 9.917955192235e-01 9.917307146726e-01 9.916692290653e-01 9.916080770355e-01 9.915487223547e-01 9.914923433965e-01 9.914387382373e-01 9.913867694115e-01 9.913374104098e-01 9.912905613201e-01 9.912450725581e-01 9.912025832453e-01 9.911618925502e-01 9.911232040134e-01 9.910878761397e-01 9.910543013520e-01 9.910216218721e-01 9.909920960517e-01 9.909649215244e-01 9.909402204319e-01 9.909182649812e-01 9.908976180737e-01 9.908788874223e-01 9.908640953059e-01 9.908514364388e-01 9.908405392671e-01 9.908329079459e-01 9.908268307455e-01 9.908230729791e-01 9.908228661228e-01 9.908241317249e-01 9.908278342636e-01 9.908348014001e-01 9.908427770787e-01 9.908538620188e-01 9.908685954760e-01 9.908852470351e-01 9.909034864153e-01 9.909259108780e-01 9.909500109355e-01 9.909766356347e-01 9.910070688399e-01 9.910376748691e-01 9.910720798864e-01 9.911092302833e-01 9.911486721562e-01 9.911907176915e-01 9.912351735829e-01 9.912816128037e-01 9.913311080190e-01 9.913847258661e-01 9.914397740106e-01 9.914970089303e-01 9.915576695190e-01 9.916197690226e-01 9.916849658869e-01 9.917538088341e-01 9.918245948340e-01 9.918979327805e-01 9.919736914680e-01 9.920517314832e-01 9.921331115341e-01 9.922170537382e-01 9.923034062588e-01 9.923928073710e-01 9.924841248229e-01 9.925783999475e-01 9.926752177475e-01 9.927757937548e-01 9.928778814278e-01 9.929829387453e-01 9.930901034603e-01 9.931997497861e-01 9.933136820773e-01 9.934287903379e-01 9.935467669588e-01 9.936679902681e-01 9.937916549176e-01 9.939176115508e-01 9.940466942130e-01 9.941767798851e-01 9.943101598745e-01 9.944465867227e-01 9.945850152681e-01 9.947271760562e-01 9.948719653684e-01 9.950181010550e-01 9.951665516554e-01 9.953178753494e-01 9.954717419144e-01 9.956300812598e-01 9.957907435110e-01 9.959531429740e-01 9.961187725857e-01 9.962847742479e-01 9.964547588233e-01 9.966276017224e-01 9.968043134290e-01 9.969830962116e-01 9.971648876257e-01 9.973485970910e-01 9.975333270717e-01 9.977220554494e-01 9.979131054355e-01 9.981071502322e-01 9.983047292118e-01 9.985045248302e-01 9.987058450283e-01 9.989086080567e-01 9.991130909212e-01 9.993214245702e-01 9.995332437197e-01 9.997465129931e-01 9.999627498267e-01 1.000179907934e+00 1.000398779951e+00 1.000620141123e+00 1.000844408440e+00 1.001071488162e+00 1.001301751299e+00 1.001532816778e+00 1.001764898430e+00 1.001999681566e+00 1.002236414049e+00 1.002477006167e+00 1.002719367957e+00 1.002963605172e+00 1.003209695409e+00 1.003457179139e+00 1.003707111236e+00 1.003959833865e+00 1.004215113280e+00 1.004472057514e+00 1.004730413570e+00 1.004990313121e+00 1.005252960163e+00 1.005517609907e+00 1.005784337486e+00 1.006053198733e+00 1.006323875171e+00 1.006596082020e+00 1.006870916377e+00 1.007146256349e+00 1.007423468158e+00 1.007702864255e+00 1.007984674520e+00 1.008268099967e+00 1.008553124278e+00 1.008839153186e+00 1.009125674531e+00 1.009414642400e+00 1.009706267251e+00 1.010000162567e+00 1.010294787950e+00 1.010588520362e+00 1.010883963541e+00 1.011181074343e+00 1.011481780844e+00 1.011783376386e+00 1.012084160252e+00 1.012385576337e+00 1.012687966047e+00 1.012992699192e+00 1.013299319190e+00 1.013606676087e+00 1.013913566550e+00 1.014220594885e+00 1.014528794532e+00 1.014838354588e+00 1.015149353865e+00 1.015460067303e+00 1.015770912479e+00 1.016081762878e+00 1.016393971426e+00 1.016707431994e+00 1.017020419452e+00 1.017333122409e+00 1.017646240742e+00 1.017959209596e+00 1.018273567538e+00 1.018587906462e+00 1.018901472119e+00 1.019214370573e+00 1.019527244799e+00 1.019840925755e+00 1.020155854435e+00 1.020468357851e+00 1.020780189586e+00 1.021091571508e+00 1.021402912090e+00 1.021714803872e+00 1.022025682006e+00 1.022334729979e+00 1.022642815128e+00 1.022950529179e+00 1.023258065423e+00 1.023564260040e+00 1.023869818171e+00 1.024173338738e+00 1.024475287618e+00 1.024775405960e+00 1.025075373580e+00 1.025374013149e+00 1.025670376211e+00 1.025964086581e+00 1.026256414826e+00 1.026547003913e+00 1.026835880519e+00 1.027122719455e+00 1.027407180700e+00 1.027688850278e+00 1.027967676909e+00 1.028244937047e+00 1.028519794255e+00 1.028791593399e+00 1.029061073791e+00 1.029326364325e+00 1.029588393374e+00 1.029848808666e+00 1.030105613773e+00 1.030359725791e+00 1.030609390985e+00 1.030855018911e+00 1.031098235886e+00 1.031337416374e+00 1.031573396151e+00 1.031804888681e+00 1.032030774861e+00 1.032253127421e+00 1.032470945832e+00 1.032686063956e+00 1.032896238742e+00 1.033099217868e+00 1.033299380103e+00 1.033493192922e+00 1.033683585351e+00 1.033868798405e+00 1.034046614167e+00 1.034220479789e+00 1.034388116551e+00 1.034549615209e+00 1.034706867079e+00 1.034855642904e+00 1.034999748248e+00 1.035136741238e+00 1.035267128268e+00 1.035393528455e+00 1.035509699130e+00 1.035621168922e+00 1.035725668810e+00 1.035821205462e+00 1.035912677135e+00 1.035993098899e+00 1.036068313034e+00 1.036135935645e+00 1.036193615718e+00 1.036246376374e+00 1.036288444302e+00 1.036323335026e+00 1.036351544034e+00 1.036367210643e+00 1.036379047433e+00 1.036377947415e+00 1.036369433288e+00 1.036353295418e+00 1.036323435728e+00 1.036289478017e+00 1.036242122292e+00 1.036184939550e+00 1.036120817149e+00 1.036042288379e+00 1.035958382716e+00 1.035860567927e+00 1.035751546301e+00 1.035635743592e+00 1.035503092624e+00 1.035364999989e+00 1.035212118433e+00 1.035046542701e+00 1.034874260799e+00 1.034684301877e+00 1.034487613820e+00 1.034276414573e+00 1.034051285730e+00 1.033818946864e+00 1.033567758722e+00 1.033308657301e+00 1.033034490296e+00 1.032744713035e+00 1.032447282227e+00 1.032130284322e+00 1.031804223268e+00 1.031462781196e+00 1.031104314930e+00 1.030738703635e+00 1.030350830975e+00 1.029954181556e+00 1.029541159192e+00 1.029109725919e+00 1.028670075727e+00 1.028207644299e+00 1.027735681103e+00 1.027246136053e+00 1.026737314725e+00 1.026219652614e+00 1.025678001339e+00 1.025127169036e+00 1.024556269027e+00 1.023966181925e+00 1.023366691088e+00 1.022741742515e+00 1.022106882614e+00 1.021450635303e+00 1.020775091804e+00 1.020088447582e+00 1.019375880717e+00 1.018652675484e+00 1.017907607307e+00 1.017142454799e+00 1.016365803943e+00 1.015561494734e+00 1.014746271775e+00 1.013907221127e+00 1.013050202870e+00 1.012177627406e+00 1.011277327648e+00 1.010366736957e+00 1.009430548794e+00 1.008475561850e+00 1.007504792204e+00 1.006506217532e+00 1.005496852666e+00 1.004459905987e+00 1.003404851924e+00 1.002331467396e+00 1.001230859597e+00 1.000118015172e+00 9.989760373121e-01 9.978178038960e-01 9.966391473378e-01 9.954335077410e-01 9.942150377721e-01 9.929671026245e-01 9.917025581178e-01 9.904158627306e-01 9.891027793844e-01 9.877758305093e-01 9.864184468542e-01 9.850454914714e-01 9.836470462432e-01 9.822255631433e-01 9.807875773780e-01 9.793187009297e-01 9.778356645914e-01 9.763258468865e-01 9.747931477724e-01 9.732430149992e-01 9.716622039187e-01 9.700673420481e-01 9.684437487299e-01 9.667989786922e-01 9.651356960800e-01 9.634417933792e-01 9.617344311157e-01 9.599966729229e-01 9.582411844784e-01 9.564638365043e-01 9.546583535105e-01 9.528379735651e-01 9.509874969417e-01 9.491201461678e-01 9.472295980549e-01 9.453122456552e-01 9.433808949182e-01 9.414183663578e-01 9.394406028359e-01 9.374375626904e-01 9.354111156893e-01 9.333697125127e-01 9.312978189688e-01 9.292123000669e-01 9.271005292440e-01 9.249674445910e-01 9.228189236745e-01 9.206403367094e-01 9.184500857087e-01 9.162329754237e-01 9.139977764952e-01 9.117457464483e-01 9.094655212270e-01 9.071756720231e-01 9.048576123442e-01 9.025257191003e-01 9.001744019004e-01 8.977989310159e-01 8.954141865127e-01 8.930024010053e-01 8.905790110412e-01 8.881357670011e-01 8.856726780187e-01 8.832002589348e-01 8.807017763060e-01 8.781961710319e-01 8.756688341219e-01 8.731270217201e-01 8.705752079324e-01 8.679997462377e-01 8.654196935976e-01 8.628186210671e-01 8.602077882903e-01 8.575860812574e-01 8.549452714059e-01 8.523022016684e-01 8.496383024938e-01 8.469709917307e-01 8.442914080607e-01 8.415978490670e-01 8.389040783553e-01 8.361909728683e-01 8.334800586145e-01 8.307561222535e-01 8.280245634968e-01 8.252931429123e-01 8.225474880713e-01 8.198063415189e-01 8.170538305030e-01 8.143007546649e-01 8.115476311648e-01 8.087854451451e-01 8.060312347522e-01 8.032670626676e-01 8.005092901651e-01 7.977511503198e-01 7.949915607532e-01 7.922408853332e-01 7.894862539677e-01 7.867414370057e-01 7.839979313013e-01 7.812602315972e-01 7.785330309074e-01 7.758065421146e-01 7.730945091740e-01 7.703868672950e-01 7.676904540034e-01 7.650066835613e-01 7.623303497308e-01 7.596716889088e-01 7.570209134710e-01 7.543873673524e-01 7.517695964793e-01 7.491637711940e-01 7.465794269331e-01 7.440080382112e-01 7.414576788357e-01 7.389275793926e-01 7.364147485523e-01 7.339271743768e-01 7.314566699718e-01 7.290124939726e-01 7.265909142000e-01 7.241919610344e-01 7.218228701420e-01 7.194730199027e-01 7.171567109634e-01 7.148635246187e-01 7.126001090284e-01 7.103680272896e-01 7.081608860930e-01 7.059915791991e-01 7.038464482545e-01 7.017384252707e-01 6.996614305579e-01 6.976155058505e-01 6.956082854885e-01 6.936302094853e-01 6.916924150046e-01 6.897873122101e-01 6.879182946524e-01 6.860884474551e-01 6.842917947253e-01 6.825369295924e-01 6.808165346279e-01 6.791356605586e-01 6.774932694943e-01 6.758878394825e-01 6.743242020125e-01 6.727968100794e-01 6.713099121718e-01 6.698625030979e-01 6.684528992462e-01 6.670845588389e-01 6.657536710686e-01 6.644623515130e-01 6.632103885994e-01 6.619950486046e-01 6.608201124118e-01 6.596805130358e-01 6.585807982724e-01 6.575172153145e-01 6.564895310684e-01 6.555000442271e-01 6.545424849586e-01 6.536240730665e-01 6.527359926675e-01 6.518839646894e-01 6.510638683033e-01 6.502735320700e-01 6.495172931119e-01 6.487869035418e-01 6.480881563516e-01 6.474164056022e-01 6.467714974607e-01 6.461527712969e-01 6.455574433808e-01 6.449871388596e-01 6.444377521591e-01 6.439086403727e-01 6.433995335420e-01 6.429078952631e-01 6.424338711090e-01 6.419738401038e-01 6.415282237419e-01 6.410947715337e-01 6.406721484616e-01 6.402592655833e-01 6.398538616334e-01 6.394549949259e-01 6.390614212334e-01 6.386689681884e-01 6.382795767524e-01 6.378880997961e-01 6.374967168751e-01 6.371004986316e-01 6.366997845172e-01 6.362922065916e-01 6.358755099369e-01 6.354507703086e-01 6.350124835745e-01 6.345621962569e-01 6.340961126698e-01 6.336142044222e-01 6.331137003568e-01 6.325925923701e-01 6.320522497373e-01 6.314872230900e-01 6.309001077966e-01 6.302857830277e-01 6.296448391937e-01 6.289761256030e-01 6.282760456988e-01 6.275471886136e-01 6.267842315922e-01 6.259875735804e-01 6.251572943649e-01 6.242897022711e-01 6.233867884206e-01 6.224446989944e-01 6.214642314296e-01 6.204450119315e-01 6.193832286109e-01 6.182837678095e-01 6.171393314206e-01 6.159544833285e-01 6.147270359220e-01 6.134544248695e-01 6.121420223551e-01 6.107824804393e-01 6.093814382248e-01 6.079359679793e-01 6.064466397085e-01 6.049162458560e-01 6.033399258621e-01 6.017250281338e-01 6.000660209217e-01 5.983669338709e-01 5.966290605245e-01 5.948483734805e-01 5.930338132440e-01 5.911796174411e-01 5.892917324467e-01 5.873709658234e-01 5.854151231416e-01 5.834336381437e-01 5.814212762343e-01 5.793844929151e-01 5.773254723231e-01 5.752431890773e-01 5.731470093401e-01 5.710311888992e-01 5.689058093851e-01 5.667719640014e-01 5.646310025129e-01 5.624909941489e-01 5.603502222051e-01 5.582198157721e-01 5.560971847542e-01 5.539893982898e-01 5.519038451614e-01 5.498389550201e-01 5.478066566643e-01 5.458056910934e-01 5.438442360057e-01 5.419300360682e-01 5.400622626351e-01 5.382546172425e-01 5.365054587186e-01 5.348262286789e-01 5.332222138400e-01 5.316947412130e-01 5.302575551783e-01 5.289084452572e-01 5.276611637970e-01 5.265178123752e-01 5.254839351387e-01 5.245720174503e-01 5.237792821907e-01 5.231186715661e-01 5.225942313327e-01 5.222098830760e-01 5.219772763726e-01 5.218932585238e-01 5.219706328046e-01 5.222112422602e-01 5.226184849195e-01 5.232024322038e-01 5.239586301532e-01 5.248992791400e-01 5.260236629868e-01 5.273348242705e-01 5.288399433975e-01 5.305334994207e-01 5.324266967196e-01 5.345134428924e-01 5.367972779105e-01 5.392822340796e-01 5.419598499308e-01 5.448407149461e-01 5.479146722006e-01 5.511855336193e-01 5.546521598293e-01 5.583068730409e-01 5.621571837418e-01 5.661897947675e-01 5.704077536050e-01 5.748071181858e-01 5.793798110239e-01 5.841285447582e-01 5.890394731734e-01 5.941163167825e-01 5.993509171486e-01 6.047351064899e-01 6.102711862215e-01 6.159433013119e-01 6.217550150029e-01 6.276961504407e-01 6.337589649409e-01 6.399428447154e-01 6.462333708821e-01 6.526336539000e-01 6.591303302580e-01 6.657184855459e-01 6.723970934869e-01 6.791500800764e-01 6.859824018267e-01 6.928793893084e-01 6.998372967748e-01 7.068547063476e-01 7.139161809483e-01 7.210257117944e-01 7.281694361238e-01 7.353453567471e-01 7.425495343655e-01 7.497691710923e-01 7.570096207995e-01 7.642557204677e-01 7.715080129108e-01 7.787615059414e-01 7.860059504732e-01 7.932459154871e-01 8.004648596046e-01 8.076684934476e-01 8.148494846946e-01 8.219979750228e-01 8.291199164692e-01 8.362004910690e-01 8.432469294341e-01 8.502491672917e-01 8.572025625020e-01 8.641114703198e-01 8.709626709702e-01 8.777626716409e-01 8.845019368525e-01 8.911789669756e-01 8.977974721638e-01 9.043436118475e-01 9.108267603942e-01 9.172375981142e-01 9.235765668328e-01 9.298450727205e-01 9.360332721217e-01 9.421500775641e-01 9.481856445773e-01 9.541425669615e-01 9.600210833500e-01 9.658145794831e-01 9.715306354318e-01 9.771599028836e-01 9.827069021092e-01 9.881710645873e-01 9.935468013546e-01 9.988436663139e-01 1.004049634406e+00 1.009173143560e+00 1.014211798089e+00 1.019161768806e+00 1.024030883085e+00 1.028809069165e+00 1.033505343479e+00 1.038115431802e+00 1.042637387358e+00 1.047079978843e+00 1.051432102570e+00 1.055702591766e+00 1.059889605082e+00 1.063990106690e+00 1.068010752574e+00 1.071943593654e+00 1.075796879469e+00 1.079565552093e+00 1.083250654019e+00 1.086857544476e+00 1.090377902687e+00 1.093820811914e+00 1.097180255723e+00 1.100458579248e+00 1.103659537096e+00 1.106776851916e+00 1.109816887966e+00 1.112776168043e+00 1.115656072585e+00 1.118459154399e+00 1.121180508224e+00 1.123827160265e+00 1.126394647268e+00 1.128884608955e+00 1.131299877873e+00 1.133636967472e+00 1.135901157733e+00 1.138089369063e+00 1.140204453799e+00 1.142247314874e+00 1.144216203042e+00 1.146116166950e+00 1.147944657857e+00 1.149705620590e+00 1.151399308523e+00 1.153025594322e+00 1.154590408876e+00 1.156090897618e+00 1.157531676227e+00 1.158915323907e+00 1.160240582512e+00 1.161513987334e+00 1.162734352868e+00 1.163907100536e+00 1.165034144147e+00 1.166116168443e+00 1.167161329156e+00 1.168167775142e+00 1.169140386597e+00 1.170085486439e+00 1.171000845279e+00 1.171896295889e+00 1.172770895980e+00 1.173630574364e+00 1.174479542171e+00 1.175318728248e+00 1.176156050123e+00 1.176990900149e+00 1.177829053448e+00 1.178675949308e+00 1.179530257097e+00 1.180400636412e+00 1.181286166712e+00 1.182191531222e+00 1.183120328365e+00 1.184071084042e+00 1.185051487541e+00 1.186058364655e+00 1.187094845150e+00 1.188164745714e+00 1.189263163859e+00 1.190396047551e+00 1.191558481050e+00 1.192753213287e+00 1.193978147545e+00 1.195228913886e+00 1.196507758176e+00 1.197808553804e+00 1.199129668210e+00 1.200467212604e+00 1.201814130404e+00 1.203171959888e+00 1.204528260267e+00 1.205881793547e+00 1.207224514840e+00 1.208549684666e+00 1.209852434333e+00 1.211120561023e+00 1.212351358792e+00 1.213532792774e+00 1.214658183786e+00 1.215720213240e+00 1.216706384092e+00 1.217612146637e+00 1.218425036371e+00 1.219138089305e+00 1.219742512594e+00 1.220227666078e+00 1.220589475565e+00 1.220814926285e+00 1.220899837902e+00 1.220835865307e+00 1.220614598284e+00 1.220234943228e+00 1.219683253890e+00 1.218963196014e+00 1.218066007622e+00 1.216988491639e+00 1.215733954421e+00 1.214292590375e+00 1.212672750624e+00 1.210870549109e+00 1.208888802719e+00 1.206735883674e+00 1.204408308602e+00 1.201919751870e+00 1.199273585203e+00 1.196478963399e+00 1.193550279480e+00 1.190490753277e+00 1.187321772493e+00 1.184052911535e+00 1.180699954047e+00 1.177282571827e+00 1.173814347184e+00 1.170320365066e+00 1.166815513193e+00 1.163324050572e+00 1.159868510858e+00 1.156468982433e+00 1.153154043201e+00 1.149942497813e+00 1.146862729433e+00 1.143937782447e+00 1.141190124755e+00 1.138649474930e+00 1.136332825037e+00 1.134269991074e+00 1.132479304493e+00 1.130981021961e+00 1.129800908780e+00 1.128948399975e+00 1.128448421829e+00 1.128310712486e+00 1.128547919010e+00 1.129172801704e+00 1.130188828548e+00 1.131606266171e+00 1.133423626823e+00 1.135642277353e+00 1.138260763921e+00 1.141268844164e+00 1.144665612104e+00 1.148433590789e+00 1.152562116817e+00 1.157036237777e+00 1.161834483482e+00 1.166941241407e+00 1.172330326804e+00 1.177980418975e+00 1.183867068312e+00 1.189960857199e+00 1.196238740741e+00 1.202668925048e+00 1.209224933219e+00 1.215877127650e+00 1.222596524034e+00 1.229356081970e+00 1.236126221093e+00 1.242879862429e+00 1.249593264654e+00 1.256237685962e+00 1.262793396912e+00 1.269235345345e+00 1.275547121956e+00 1.281709148710e+00 1.287705878231e+00 1.293525449819e+00 1.299154863542e+00 1.304589782957e+00 1.309823840754e+00 1.314854171521e+00 1.319685548624e+00 1.324318671340e+00 1.328764559245e+00 1.333032916255e+00 1.337137202894e+00 1.341097484271e+00 1.344928942542e+00 1.348658894772e+00 1.352311040310e+00 1.355909649398e+00 1.359489527061e+00 1.363075405451e+00 1.366702089135e+00 1.370401366211e+00 1.374201249071e+00 1.378136684918e+00 1.382232857541e+00 1.386516634528e+00 1.391013156828e+00 1.395738477705e+00 1.400711727123e+00 1.405938209036e+00 1.411424801816e+00 1.417169037016e+00 1.423161240451e+00 1.429387585813e+00 1.435822498060e+00 1.442438303337e+00 1.449199054897e+00 1.456056817171e+00 1.462967090477e+00 1.469869176764e+00 1.476704548330e+00 1.483408660335e+00 1.489908893761e+00 1.496139590221e+00 1.502023826496e+00 1.507490774936e+00 1.512469690298e+00 1.516888904501e+00 1.520684576559e+00 1.523792165623e+00 1.526161171256e+00 1.527738433005e+00 1.528483935227e+00 1.528369854663e+00 1.527370408920e+00 1.525479172735e+00 1.522693316436e+00 1.519028690036e+00 1.514513225511e+00 1.509178427794e+00 1.503083978258e+00 1.496287356653e+00 1.488868132434e+00 1.480915216147e+00 1.472519578420e+00 1.463798917924e+00 1.454860928447e+00 1.445828871885e+00 1.436829901992e+00 1.427984727187e+00 1.419425569681e+00 1.411266761886e+00 1.403624466437e+00 1.396605253869e+00 1.390293921933e+00 1.384772003061e+00 1.380092135502e+00 1.376294735513e+00 1.373398759626e+00 1.371393785634e+00 1.370260251557e+00 1.369945781463e+00 1.370387509586e+00 1.371499565700e+00 1.373182465236e+00 1.375329668841e+00 1.377817725585e+00 1.380529184620e+00 1.383338024128e+00 1.386122755010e+00 1.388777272492e+00 1.391191640301e+00 1.393286732921e+00 1.394988026028e+00 1.396245221592e+00 1.397038734569e+00 1.397354268626e+00 1.397224615822e+00 1.396691615430e+00 1.395827265926e+00 1.394735731553e+00 1.393523585160e+00 1.392339716117e+00 1.391326255202e+00 1.390642209987e+00 1.390456787133e+00 1.390911059764e+00 1.392160411704e+00 1.394317637113e+00 1.397474176349e+00 1.401694742522e+00 1.406977639542e+00 1.413303958405e+00 1.420581525477e+00 1.428679436754e+00 1.437425908565e+00 1.446581586091e+00 1.455903714422e+00 1.465088452089e+00 1.473825559607e+00 1.481799989260e+00 1.488667398921e+00 1.494131300662e+00 1.497877828392e+00 1.499634079596e+00 1.499176669643e+00 1.496289757047e+00 1.490848534490e+00 1.482753732819e+00 1.471972079635e+00 1.458550277335e+00 1.442560465980e+00 1.424181709462e+00 1.403620956402e+00 1.381149252477e+00 1.357107654128e+00 1.331841406689e+00 1.305767236067e+00 1.279293047862e+00 1.252841852578e+00 1.226838905645e+00 1.201656654805e+00 1.177664645018e+00 1.155153256259e+00 1.134363877316e+00 1.115485833510e+00 1.098614991863e+00 1.083829946204e+00 1.071130171789e+00 1.060497788301e+00 1.051908320156e+00 1.045312439447e+00 1.040709591495e+00 1.038085667489e+00 1.037473981037e+00 1.038921148471e+00 1.042468782952e+00 1.048175635801e+00 1.056040306633e+00 1.066041610054e+00 1.078079435446e+00 1.091976612170e+00 1.107494064329e+00 1.124290728670e+00 1.141991789255e+00 1.160158267303e+00 1.178332162892e+00 1.196070901632e+00 1.212932147513e+00 1.228542764012e+00 1.242569181153e+00 1.254754037290e+00 1.264913780044e+00 1.272917200801e+00 1.278710087167e+00 1.282257219276e+00 1.283561790285e+00 1.282630673215e+00 1.279448943116e+00 1.274000858172e+00 1.266217759320e+00 1.256025712621e+00 1.243333454237e+00 1.228045403849e+00 1.210115063890e+00 1.189533827204e+00 1.166395510276e+00 1.140891749707e+00 1.113339752382e+00 1.084202168207e+00 1.054048348976e+00 1.023585890575e+00 9.980168748580e-01 9.697205991503e-01 9.426105949592e-01 9.207056289225e-01 9.055078070485e-01 8.950512269288e-01 8.854502037436e-01 8.738120895806e-01 8.603970371098e-01 8.485695781730e-01 8.425201588835e-01 8.441921558779e-01 8.516795634549e-01 8.604564955092e-01 8.664441854787e-01 8.685723673096e-01 8.692437964980e-01 8.725244219562e-01 8.811503089288e-01 8.943931993881e-01 9.084832375892e-01 9.192070455089e-01 9.246609572648e-01 9.264257523267e-01 9.285373917579e-01 9.347801964618e-01 9.460443787268e-01 9.597096911367e-01 9.715007349866e-01 9.783367809164e-01 9.802790027443e-01 9.804250956465e-01 9.828122849753e-01 9.895578012367e-01 9.990739899098e-01 1.006416355387e+00 1.004928141023e+00 9.653135823464e-01 8.796051567247e-01 8.079480839545e-01 8.157814659900e-01 8.900983250750e-01 9.551589557799e-01 9.538399398475e-01 8.805459989993e-01 7.832977600194e-01 7.420288985980e-01 7.904291782532e-01 8.690278603127e-01 9.025953414504e-01 8.606477946270e-01 7.667005756256e-01 6.912014926122e-01 7.024887596382e-01 7.808174987908e-01 8.468474471427e-01 8.466373898018e-01 7.751899463093e-01 6.744787422945e-01 6.188311996937e-01 6.510813917595e-01 7.261501905193e-01 7.769647264703e-01 7.754811898185e-01 7.374840632166e-01 7.074390489759e-01 7.214210432531e-01 7.678684033732e-01 8.028175963250e-01 7.936197983476e-01 7.410014590340e-01 6.827484124058e-01 6.757161007870e-01 7.400703306175e-01 8.331930495057e-01 8.990280680622e-01 9.062626047293e-01 8.559568948359e-01 7.809056205406e-01 7.358192843450e-01 7.591461046573e-01 8.313226800746e-01 8.990845966867e-01 9.226729321726e-01 8.928349264250e-01 8.316076659570e-01 7.847271407049e-01 7.931676591056e-01 8.528999770909e-01 9.200192322196e-01 9.521113139132e-01 9.317473012647e-01 8.711980886244e-01 8.090138890175e-01 7.913173762229e-01 8.325335815761e-01 9.000892639265e-01 9.486319688982e-01 9.517575232776e-01 9.111397206467e-01 8.548132021571e-01 8.245208920598e-01 8.451696595093e-01 9.003463885003e-01 9.500116825820e-01 9.632635900901e-01 9.335644322698e-01 8.798797538530e-01 8.378193776802e-01 8.364241741177e-01 8.726759051136e-01 9.164671884443e-01 9.387243215879e-01 9.288732122008e-01 8.958435200763e-01 8.593617490135e-01 8.360294390222e-01 8.288409180888e-01 8.300970233111e-01 8.332093768268e-01 8.390603729049e-01 8.511360945121e-01 8.666976050133e-01 8.752154631477e-01 8.666368607616e-01 8.418010061451e-01 8.162851260388e-01 8.121750756749e-01 8.394528949664e-01 8.856768774210e-01 9.277566711664e-01 9.499721951193e-01 9.518764719666e-01 9.448768979695e-01 9.419368037452e-01 9.478564364345e-01 9.586163339475e-01 9.694732398865e-01 9.816235786000e-01 1.000050522119e+00 1.025068498160e+00 1.047354332917e+00 1.053005431127e+00 1.034260858411e+00 9.977566440928e-01 9.644537527524e-01 9.574681643445e-01 9.827521438280e-01 1.022360416837e+00 1.049122855432e+00 1.045080006151e+00 1.010504703757e+00 9.637429571756e-01 9.322887078040e-01 9.350200250694e-01 9.669266055775e-01 1.003887710621e+00 1.021154806131e+00 1.006950939699e+00 9.670023999286e-01 9.221608410755e-01 8.979533016597e-01 9.066540386816e-01 9.364619911927e-01 9.617750924121e-01 9.621498906073e-01 9.337615592156e-01 8.949707479642e-01 9.126998628965e-01
 1.041859105090e+00 1.040833858762e+00 1.039883422762e+00 1.039542811193e+00 1.039751676603e+00 1.039872767936e+00 1.039334675253e+00 1.038259548284e+00 1.037351070697e+00 1.037132078744e+00 1.037401122439e+00 1.037470786501e+00 1.036872688483e+00 1.035798932838e+00 1.034918977489e+00 1.034725670057e+00 1.035016195245e+00 1.035063866023e+00 1.034386852149e+00 1.033280138206e+00 1.032492650451e+00 1.032419530736e+00 1.032716451462e+00 1.032686516572e+00 1.031973659797e+00 1.030890763784e+00 1.030118977034e+00 1.030047631871e+00 1.030361431248e+00 1.030334111489e+00 1.029576388714e+00 1.028453463578e+00 1.027709522888e+00 1.027704999863e+00 1.028046752599e+00 1.027976425576e+00 1.027145080264e+00 1.025996134450e+00 1.025331665524e+00 1.025458717248e+00 1.025835196961e+00 1.025657159876e+00 1.024732969974e+00 1.023675450283e+00 1.023226533035e+00 1.023478803176e+00 1.023804573635e+00 1.023522624960e+00 1.022589397799e+00 1.021630361594e+00 1.021289965012e+00 1.021574890309e+00 1.021869310400e+00 1.021568528053e+00 1.020660630399e+00 1.019711243416e+00 1.019320339147e+00 1.019555560477e+00 1.019870012680e+00 1.019608196641e+00 1.018655961012e+00 1.017593831704e+00 1.017136607744e+00 1.017401581192e+00 1.017762880898e+00 1.017465642608e+00 1.016399550712e+00 1.015252879023e+00 1.014831386832e+00 1.015193505326e+00 1.015552163256e+00 1.015109956642e+00 1.013922956298e+00 1.012842357338e+00 1.012600479380e+00 1.013038356431e+00 1.013274127014e+00 1.012645365128e+00 1.011422271443e+00 1.010516077336e+00 1.010482409488e+00 1.010929788209e+00 1.010973889791e+00 1.010192684794e+00 1.009043616270e+00 1.008355728164e+00 1.008452342199e+00 1.008822348606e+00 1.008686361961e+00 1.007836130337e+00 1.006823114574e+00 1.006333610307e+00 1.006477806011e+00 1.006716183382e+00 1.006446476642e+00 1.005617120182e+00 1.004751649261e+00 1.004378342617e+00 1.004493176362e+00 1.004602012806e+00 1.004263050852e+00 1.003509441066e+00 1.002772629090e+00 1.002435201910e+00 1.002464004955e+00 1.002474175221e+00 1.002129680774e+00 1.001467796751e+00 1.000822490378e+00 1.000477299631e+00 1.000413988910e+00 1.000356854779e+00 1.000044865468e+00 9.994728495811e-01 9.988816127754e-01 9.985106441760e-01 9.983757505887e-01 9.982812862380e-01 9.980111438080e-01 9.975196720469e-01 9.969667806194e-01 9.965674155485e-01 9.963852608113e-01 9.962778502905e-01 9.960449837162e-01 9.956188688998e-01 9.951131423895e-01 9.947155140099e-01 9.945090940676e-01 9.943907503770e-01 9.941802233995e-01 9.938070231597e-01 9.933667500343e-01 9.930073231210e-01 9.927905456069e-01 9.926415296508e-01 9.924327677240e-01 9.921118284167e-01 9.917499572023e-01 9.914437868655e-01 9.912169518880e-01 9.910218660592e-01 9.907985186803e-01 9.905263807810e-01 9.902376905701e-01 9.899719144488e-01 9.897290849463e-01 9.894907610957e-01 9.892503629972e-01 9.890101283585e-01 9.887675045742e-01 9.885194274725e-01 9.882676895817e-01 9.880113902188e-01 9.877626563160e-01 9.875275344161e-01 9.872962905277e-01 9.870587944635e-01 9.868167928957e-01 9.865713044411e-01 9.863232318058e-01 9.860806256017e-01 9.858509750785e-01 9.856311907133e-01 9.854126352031e-01 9.851857337243e-01 9.849453946193e-01 9.847071893007e-01 9.844891817281e-01 9.842848034836e-01 9.840751804783e-01 9.838545451883e-01 9.836301647938e-01 9.834139619237e-01 9.832083143352e-01 9.830019106353e-01 9.827854186845e-01 9.825666915737e-01 9.823591263556e-01 9.821589985432e-01 9.819533702262e-01 9.817404360117e-01 9.815248505090e-01 9.813163051094e-01 9.811173544000e-01 9.809191345084e-01 9.807141884184e-01 9.805106316329e-01 9.803131756978e-01 9.801199572797e-01 9.799260055336e-01 9.797305805073e-01 9.795362476514e-01 9.793477493329e-01 9.791659827683e-01 9.789850243406e-01 9.788014226870e-01 9.786179405890e-01 9.784368779502e-01 9.782599154040e-01 9.780893177379e-01 9.779196190150e-01 9.777476442257e-01 9.775772701800e-01 9.774105476662e-01 9.772492452829e-01 9.770904159497e-01 9.769306489006e-01 9.767710791286e-01 9.766168889353e-01 9.764696604995e-01 9.763216165637e-01 9.761698921584e-01 9.760194020027e-01 9.758755670717e-01 9.757372451256e-01 9.755978593943e-01 9.754526462181e-01 9.753086294260e-01 9.751725161027e-01 9.750425599154e-01 9.749097020146e-01 9.747730487810e-01 9.746394126923e-01 9.745131372933e-01 9.743927833876e-01 9.742709127030e-01 9.741475562709e-01 9.740282612288e-01 9.739160729048e-01 9.738069774598e-01 9.736980498080e-01 9.735898628042e-01 9.734860567988e-01 9.733862133913e-01 9.732895498138e-01 9.731918296325e-01 9.730966252716e-01 9.730046874249e-01 9.729160686247e-01 9.728280952024e-01 9.727417858787e-01 9.726578238407e-01 9.725774203141e-01 9.725005561245e-01 9.724244101254e-01 9.723500673521e-01 9.722799684577e-01 9.722121902897e-01 9.721464584876e-01 9.720840446463e-01 9.720244901993e-01 9.719662471778e-01 9.719118614828e-01 9.718593415551e-01 9.718092482408e-01 9.717633799275e-01 9.717186447695e-01 9.716761000770e-01 9.716364359711e-01 9.716002816367e-01 9.715662268320e-01 9.715356601280e-01 9.715066577622e-01 9.714804686159e-01 9.714581462975e-01 9.714384696716e-01 9.714206252196e-01 9.714067905931e-01 9.713949121617e-01 9.713856427263e-01 9.713804338573e-01 9.713774106540e-01 9.713771743348e-01 9.713798088941e-01 9.713852639134e-01 9.713930211376e-01 9.714054625506e-01 9.714200246829e-01 9.714371219528e-01 9.714582579981e-01 9.714815361568e-01 9.715084619629e-01 9.715386470317e-01 9.715702857761e-01 9.716057394435e-01 9.716447460103e-01 9.716862128025e-01 9.717308614462e-01 9.717784426249e-01 9.718285708043e-01 9.718819401328e-01 9.719401077949e-01 9.720003306244e-01 9.720632201735e-01 9.721296752235e-01 9.721981369964e-01 9.722703537237e-01 9.723471308949e-01 9.724257469677e-01 9.725073160841e-01 9.725924756410e-01 9.726800004385e-01 9.727709941012e-01 9.728661317159e-01 9.729635189519e-01 9.730642028684e-01 9.731682313603e-01 9.732741168724e-01 9.733851533005e-01 9.734992887446e-01 9.736157582650e-01 9.737355687115e-01 9.738581583564e-01 9.739843311293e-01 9.741144168869e-01 9.742472756640e-01 9.743820317592e-01 9.745212551799e-01 9.746639283171e-01 9.748095998754e-01 9.749582920740e-01 9.751092453436e-01 9.752635244125e-01 9.754214038801e-01 9.755822623742e-01 9.757473971389e-01 9.759153716789e-01 9.760852716017e-01 9.762592400235e-01 9.764350857954e-01 9.766154644691e-01 9.767997480312e-01 9.769878115085e-01 9.771780653477e-01 9.773709231315e-01 9.775672907867e-01 9.777659150884e-01 9.779695874047e-01 9.781768603168e-01 9.783871219928e-01 9.786010032783e-01 9.788174409788e-01 9.790358675500e-01 9.792585093194e-01 9.794839096127e-01 9.797135513718e-01 9.799468910687e-01 9.801831560801e-01 9.804220007495e-01 9.806626381674e-01 9.809057366415e-01 9.811531838798e-01 9.814046443954e-01 9.816591030258e-01 9.819161936973e-01 9.821756226705e-01 9.824368095430e-01 9.827017937985e-01 9.829696866121e-01 9.832413886127e-01 9.835169076693e-01 9.837940644197e-01 9.840730889954e-01 9.843552718557e-01 9.846405181369e-01 9.849297088820e-01 9.852220012645e-01 9.855163786881e-01 9.858131435820e-01 9.861127641047e-01 9.864147416270e-01 9.867207029840e-01 9.870300850465e-01 9.873413172832e-01 9.876555213238e-01 9.879713075369e-01 9.882900763063e-01 9.886130947025e-01 9.889378049534e-01 9.892656830810e-01 9.895958390506e-01 9.899291330484e-01 9.902647898749e-01 9.906025734396e-01 9.909422147548e-01 9.912853562805e-01 9.916312224128e-01 9.919800861435e-01 9.923307229878e-01 9.926832539374e-01 9.930373527991e-01 9.933944868954e-01 9.937555919126e-01 9.941186479162e-01 9.944838804366e-01 9.948489492315e-01 9.952164142540e-01 9.955867291180e-01 9.959606473915e-01 9.963369407743e-01 9.967132326380e-01 9.970906271215e-01 9.974698339676e-01 9.978520692995e-01 9.982378313741e-01 9.986243699219e-01 9.990109356829e-01 9.993995439920e-01 9.997894785196e-01 1.000182153119e+00 1.000576012966e+00 1.000971269994e+00 1.001367526455e+00 1.001764150515e+00 1.002163415387e+00 1.002564506456e+00 1.002966281666e+00 1.003368212603e+00 1.003771854573e+00 1.004176012952e+00 1.004582329862e+00 1.004989707017e+00 1.005397066926e+00 1.005804833581e+00 1.006213079419e+00 1.006623829558e+00 1.007035065000e+00 1.007446363911e+00 1.007856940452e+00 1.008268413674e+00 1.008680951583e+00 1.009094845819e+00 1.009507884401e+00 1.009920772642e+00 1.010333488974e+00 1.010746779905e+00 1.011160272536e+00 1.011574168733e+00 1.011987197490e+00 1.012400558022e+00 1.012812226812e+00 1.013223767957e+00 1.013634983704e+00 1.014046471573e+00 1.014456723006e+00 1.014865536080e+00 1.015273047554e+00 1.015680689343e+00 1.016086983926e+00 1.016491951032e+00 1.016896095298e+00 1.017298669541e+00 1.017698125842e+00 1.018097976913e+00 1.018495580016e+00 1.018892076651e+00 1.019286784608e+00 1.019677844987e+00 1.020067415591e+00 1.020455220984e+00 1.020841242029e+00 1.021225429189e+00 1.021606160500e+00 1.021983835838e+00 1.022359750753e+00 1.022732576300e+00 1.023103660243e+00 1.023470960958e+00 1.023833752455e+00 1.024194166079e+00 1.024550471832e+00 1.024904972051e+00 1.025255806187e+00 1.025601126950e+00 1.025943430706e+00 1.026281389520e+00 1.026615704450e+00 1.026947056969e+00 1.027271219503e+00 1.027592868217e+00 1.027908610872e+00 1.028219729519e+00 1.028527697652e+00 1.028827676973e+00 1.029124517942e+00 1.029414927387e+00 1.029700001369e+00 1.029981512833e+00 1.030253871606e+00 1.030523201287e+00 1.030785714778e+00 1.031040532861e+00 1.031292430983e+00 1.031534131077e+00 1.031771328739e+00 1.032002312187e+00 1.032224028837e+00 1.032442192199e+00 1.032650015769e+00 1.032852056877e+00 1.033048263235e+00 1.033233242914e+00 1.033414895701e+00 1.033584725033e+00 1.033747590437e+00 1.033904532431e+00 1.034048560657e+00 1.034189295901e+00 1.034317102002e+00 1.034436740540e+00 1.034550254444e+00 1.034649797485e+00 1.034745854036e+00 1.034827471844e+00 1.034900088949e+00 1.034965958817e+00 1.035016767768e+00 1.035062258274e+00 1.035094558234e+00 1.035114512641e+00 1.035128848792e+00 1.035126545838e+00 1.035118180174e+00 1.035096289919e+00 1.035060990481e+00 1.035019944983e+00 1.034960019462e+00 1.034894024126e+00 1.034813165604e+00 1.034717714557e+00 1.034615644504e+00 1.034494300764e+00 1.034365461532e+00 1.034221026960e+00 1.034061917964e+00 1.033894747763e+00 1.033706806427e+00 1.033511437328e+00 1.033299825990e+00 1.033070541836e+00 1.032833870925e+00 1.032575049063e+00 1.032307656070e+00 1.032022386043e+00 1.031720310824e+00 1.031408532948e+00 1.031073787334e+00 1.030730509067e+00 1.030368302933e+00 1.029987580574e+00 1.029597188093e+00 1.029182452798e+00 1.028758519749e+00 1.028313618622e+00 1.027849913732e+00 1.027375922360e+00 1.026875964390e+00 1.026366621498e+00 1.025834370909e+00 1.025284591861e+00 1.024722390556e+00 1.024133126044e+00 1.023533937650e+00 1.022911172599e+00 1.022270139521e+00 1.021614615047e+00 1.020931627931e+00 1.020238304254e+00 1.019519394310e+00 1.018783342555e+00 1.018029961944e+00 1.017250285093e+00 1.016459624631e+00 1.015640900606e+00 1.014805787682e+00 1.013951048236e+00 1.013070081456e+00 1.012176544637e+00 1.011253648196e+00 1.010315003012e+00 1.009355494121e+00 1.008369754367e+00 1.007370389134e+00 1.006341110726e+00 1.005297068815e+00 1.004228540241e+00 1.003134835672e+00 1.002026550507e+00 1.000887475927e+00 9.997332759707e-01 9.985528845416e-01 9.973488713456e-01 9.961281764708e-01 9.948766491901e-01 9.936105579677e-01 9.923164064882e-01 9.909999224266e-01 9.896645056406e-01 9.882985439601e-01 9.869175512175e-01 9.855072852754e-01 9.840759575504e-01 9.826241599045e-01 9.811426233170e-01 9.796459722545e-01 9.781179689546e-01 9.765713896880e-01 9.750021390339e-01 9.734040962380e-01 9.717907609792e-01 9.701452862377e-01 9.684823343133e-01 9.667948625437e-01 9.650798327168e-01 9.633498836152e-01 9.615866185134e-01 9.598081752582e-01 9.580023008661e-01 9.561720449117e-01 9.543251059242e-01 9.524464680103e-01 9.505533077152e-01 9.486310438190e-01 9.466875678832e-01 9.447257448448e-01 9.427328849118e-01 9.407268707440e-01 9.386909936872e-01 9.366369814206e-01 9.345632003214e-01 9.324591919662e-01 9.303444541001e-01 9.281987787044e-01 9.260378258478e-01 9.238550395505e-01 9.216462070455e-01 9.194255304686e-01 9.171752415207e-01 9.149125290918e-01 9.126261685540e-01 9.103177448221e-01 9.079986591862e-01 9.056495237622e-01 9.032919873032e-01 9.009087088197e-01 8.985096013084e-01 8.960973917113e-01 8.936584912940e-01 8.912132227035e-01 8.887418343946e-01 8.862603149732e-01 8.837633458691e-01 8.812444610190e-01 8.787212752916e-01 8.761730242843e-01 8.736188510962e-01 8.710481588101e-01 8.684615405648e-01 8.658704966818e-01 8.632570231055e-01 8.606430474365e-01 8.580107410807e-01 8.553694899197e-01 8.527231780919e-01 8.500594847332e-01 8.473976861880e-01 8.447190370672e-01 8.420377834898e-01 8.393515967887e-01 8.366533157797e-01 8.339590080259e-01 8.312503141099e-01 8.285453606154e-01 8.258347275418e-01 8.231197246176e-01 8.204092699899e-01 8.176903437142e-01 8.149785861811e-01 8.122630107749e-01 8.095496127952e-01 8.068424520385e-01 8.041319370659e-01 8.014327558711e-01 7.987321770795e-01 7.960403969626e-01 7.933567455294e-01 7.906760373393e-01 7.880093969899e-01 7.853462660489e-01 7.826966432877e-01 7.800585923623e-01 7.774283592850e-01 7.748173549484e-01 7.722130285576e-01 7.696271180585e-01 7.670573646198e-01 7.645005880426e-01 7.619670636912e-01 7.594449923910e-01 7.569473805604e-01 7.544674287619e-01 7.520070097358e-01 7.495732752825e-01 7.471553754425e-01 7.447684024085e-01 7.424006899350e-01 7.400600886401e-01 7.377479005356e-01 7.354577186294e-01 7.332023106196e-01 7.309693057647e-01 7.287708162861e-01 7.266003582486e-01 7.244599888506e-01 7.223559606011e-01 7.202781875132e-01 7.182403485277e-01 7.162322648979e-01 7.142602924311e-01 7.123259485981e-01 7.104234435070e-01 7.085622709289e-01 7.067343427390e-01 7.049463565528e-01 7.031963283859e-01 7.014830890370e-01 6.998122720004e-01 6.981774650903e-01 6.965842482608e-01 6.950316831945e-01 6.935171960202e-01 6.920461273421e-01 6.906126582089e-01 6.892225894760e-01 6.878730366970e-01 6.865616244722e-01 6.852948697914e-01 6.840642070893e-01 6.828781602835e-01 6.817304980906e-01 6.806225236004e-01 6.795569263825e-01 6.785263948838e-01 6.775398665268e-01 6.765881877138e-01 6.756762881922e-01 6.748019429625e-01 6.739622549982e-01 6.731629798384e-01 6.723932126420e-01 6.716626068382e-01 6.709638046758e-01 6.702985051074e-01 6.696661994668e-01 6.690621339538e-01 6.684917618533e-01 6.679474770017e-01 6.674320455643e-01 6.669427604897e-01 6.664781808907e-01 6.660390942027e-01 6.656218045027e-01 6.652262445376e-01 6.648511573873e-01 6.644936135630e-01 6.641554354208e-01 6.638315752850e-01 6.635226590028e-01 6.632270833550e-01 6.629409733828e-01 6.626668247700e-01 6.623981632571e-01 6.621383795016e-01 6.618815215033e-01 6.616283585541e-01 6.613779294503e-01 6.611252994058e-01 6.608734213752e-01 6.606159317800e-01 6.603548247122e-01 6.600861729675e-01 6.598085427706e-01 6.595215681834e-01 6.592210579816e-01 6.589088273748e-01 6.585797323392e-01 6.582352112141e-01 6.578716953423e-01 6.574878961476e-01 6.570837394544e-01 6.566546527826e-01 6.562021356146e-01 6.557230558503e-01 6.552157835840e-01 6.546804155261e-01 6.541142229587e-01 6.535170196636e-01 6.528852032087e-01 6.522208540025e-01 6.515211962475e-01 6.507837079711e-01 6.500109691791e-01 6.491981198364e-01 6.483471063548e-01 6.474555881446e-01 6.465220538456e-01 6.455498771107e-01 6.445320274575e-01 6.434739963898e-01 6.423714949830e-01 6.412258363568e-01 6.400377327358e-01 6.388043576336e-01 6.375292000318e-01 6.362091343629e-01 6.348458456468e-01 6.334405171594e-01 6.319899606630e-01 6.305002625780e-01 6.289662926469e-01 6.273934430276e-01 6.257813148317e-01 6.241275918590e-01 6.224411544674e-01 6.207149185561e-01 6.189566963378e-01 6.171650895540e-01 6.153408111538e-01 6.134918065178e-01 6.116106970047e-01 6.097086224078e-01 6.077827568429e-01 6.058372795243e-01 6.038773994210e-01 6.019003781353e-01 5.999174181719e-01 5.979251312444e-01 5.959286465142e-01 5.939346943952e-01 5.919424124300e-01 5.899610442336e-01 5.879891232406e-01 5.860346132539e-01 5.841032049643e-01 5.821944998102e-01 5.803206935711e-01 5.784791009146e-01 5.766809575537e-01 5.749310968074e-01 5.732296152393e-01 5.715897402534e-01 5.700093917676e-01 5.685011758388e-01 5.670672742510e-01 5.657118324205e-01 5.644480333830e-01 5.632733127630e-01 5.622005283175e-01 5.612318583688e-01 5.603733008468e-01 5.596367188304e-01 5.590180212227e-01 5.585324950582e-01 5.581806876708e-01 5.579678402942e-01 5.579042659391e-01 5.579874392936e-01 5.582303077511e-01 5.586323456879e-01 5.592004693665e-01 5.599405180105e-01 5.608505464963e-01 5.619427443171e-01 5.632124374329e-01 5.646666396792e-01 5.663085272898e-01 5.681351568954e-01 5.701559167631e-01 5.723643452146e-01 5.747668723947e-01 5.773624376545e-01 5.801483817936e-01 5.831313924704e-01 5.863017314562e-01 5.896651589842e-01 5.932174417672e-01 5.969535889729e-01 6.008787212222e-01 6.049804007252e-01 6.092638335634e-01 6.137214054321e-01 6.183482925702e-01 6.231470241204e-01 6.281032038774e-01 6.332215790616e-01 6.384926675871e-01 6.439103874702e-01 6.494742596022e-01 6.551710379904e-01 6.610041648336e-01 6.669612507190e-01 6.730376687929e-01 6.792322361910e-01 6.855301807714e-01 6.919354453759e-01 6.984342584248e-01 7.050227528998e-01 7.116991276019e-01 7.184485644877e-01 7.252739418731e-01 7.321616799519e-01 7.391107960213e-01 7.461142974366e-01 7.531612995830e-01 7.602555275833e-01 7.673814493752e-01 7.745400995622e-01 7.817240023030e-01 7.889255120372e-01 7.961453403025e-01 8.033687825834e-01 8.105989038698e-01 8.178285139621e-01 8.250489295861e-01 8.322621615744e-01 8.394557794268e-01 8.466337404046e-01 8.537869277036e-01 8.609093254815e-01 8.680049346194e-01 8.750598592151e-01 8.820794284193e-01 8.890529501625e-01 8.959805910562e-01 9.028617450748e-01 9.096847338963e-01 9.164574376383e-01 9.231682957687e-01 9.298198221178e-01 9.364099177018e-01 9.429301936467e-01 9.493881157605e-01 9.557721524729e-01 9.620866110923e-01 9.683284880784e-01 9.744918326229e-01 9.805836167689e-01 9.865930889954e-01 9.925257478266e-01 9.983785676648e-01 1.004146443012e+00 1.009838079155e+00 1.015441252002e+00 1.020963444340e+00 1.026401451277e+00 1.031751930645e+00 1.037021467768e+00 1.042199304326e+00 1.047294687234e+00 1.052302907436e+00 1.057221001075e+00 1.062057419565e+00 1.066800231107e+00 1.071460180858e+00 1.076031838794e+00 1.080513833842e+00 1.084912144792e+00 1.089217803529e+00 1.093439806427e+00 1.097571676198e+00 1.101615412650e+00 1.105574566166e+00 1.109440762123e+00 1.113224063867e+00 1.116917061835e+00 1.120522625738e+00 1.124042662100e+00 1.127472059026e+00 1.130817342164e+00 1.134071981023e+00 1.137240673406e+00 1.140323259260e+00 1.143314748213e+00 1.146222983056e+00 1.149041905807e+00 1.151773805234e+00 1.154420619481e+00 1.156978446840e+00 1.159453231725e+00 1.161839996652e+00 1.164142369789e+00 1.166360628227e+00 1.168492648545e+00 1.170543000490e+00 1.172508173607e+00 1.174392848013e+00 1.176196518378e+00 1.177918118758e+00 1.179564613098e+00 1.181131026264e+00 1.182622961022e+00 1.184041835426e+00 1.185386428708e+00 1.186662966006e+00 1.187870093747e+00 1.189012717239e+00 1.190092745588e+00 1.191110909500e+00 1.192074175118e+00 1.192981703463e+00 1.193838524359e+00 1.194649496638e+00 1.195414389112e+00 1.196141977058e+00 1.196831306950e+00 1.197489266592e+00 1.198120847011e+00 1.198726723397e+00 1.199315192100e+00 1.199886482665e+00 1.200447778560e+00 1.201004703195e+00 1.201556779244e+00 1.202114344101e+00 1.202676384266e+00 1.203250938286e+00 1.203840306672e+00 1.204446843996e+00 1.205077732093e+00 1.205733275992e+00 1.206416821052e+00 1.207134740806e+00 1.207883703026e+00 1.208671429550e+00 1.209495363239e+00 1.210359756043e+00 1.211264982745e+00 1.212208047484e+00 1.213194323000e+00 1.214218618015e+00 1.215281886361e+00 1.216383088247e+00 1.217515798128e+00 1.218682537395e+00 1.219875607236e+00 1.221093661330e+00 1.222330607397e+00 1.223580883333e+00 1.224841298804e+00 1.226101489937e+00 1.227359016253e+00 1.228603345289e+00 1.229828306679e+00 1.231026764589e+00 1.232187409727e+00 1.233305089530e+00 1.234368607149e+00 1.235369097549e+00 1.236298347256e+00 1.237145414894e+00 1.237903535217e+00 1.238560901854e+00 1.239110343248e+00 1.239542793847e+00 1.239847705775e+00 1.240021256127e+00 1.240049597313e+00 1.239932544337e+00 1.239658792083e+00 1.239223079525e+00 1.238624479510e+00 1.237851194724e+00 1.236908543758e+00 1.235788198474e+00 1.234489789746e+00 1.233017856649e+00 1.231366007083e+00 1.229543759851e+00 1.227549781831e+00 1.225390246213e+00 1.223075208533e+00 1.220604233226e+00 1.217994915528e+00 1.215252270724e+00 1.212389513898e+00 1.209422102153e+00 1.206360476966e+00 1.203225720567e+00 1.200031420694e+00 1.196797861269e+00 1.193545386514e+00 1.190292182230e+00 1.187065092174e+00 1.183881066240e+00 1.180768922410e+00 1.177750186189e+00 1.174848618361e+00 1.172093183952e+00 1.169503411105e+00 1.167110111840e+00 1.164933447556e+00 1.162998789759e+00 1.161333380188e+00 1.159951800848e+00 1.158882593200e+00 1.158141879879e+00 1.157747091051e+00 1.157717342112e+00 1.158061407145e+00 1.158797936853e+00 1.159930976182e+00 1.161469223990e+00 1.163418094476e+00 1.165774730136e+00 1.168543801388e+00 1.171716123322e+00 1.175285062630e+00 1.179243888643e+00 1.183575190176e+00 1.188268039726e+00 1.193301909295e+00 1.198657548825e+00 1.204315007637e+00 1.210245861628e+00 1.216428786033e+00 1.222834074078e+00 1.229433485015e+00 1.236199022988e+00 1.243097720639e+00 1.250102362728e+00 1.257179227475e+00 1.264298006258e+00 1.271431122613e+00 1.278543913392e+00 1.285611937420e+00 1.292605115778e+00 1.299497073555e+00 1.306264531753e+00 1.312881054991e+00 1.319329480124e+00 1.325587611247e+00 1.331641099377e+00 1.337476016120e+00 1.343080534340e+00 1.348448410595e+00 1.353573292348e+00 1.358455552678e+00 1.363096952801e+00 1.367501303681e+00 1.371680933512e+00 1.375644113699e+00 1.379409543845e+00 1.382995928516e+00 1.386422342728e+00 1.389719720320e+00 1.392909322878e+00 1.396025612733e+00 1.399099986443e+00 1.402162262921e+00 1.405252138719e+00 1.408398801485e+00 1.411637498896e+00 1.415002675734e+00 1.418521254409e+00 1.422224981171e+00 1.426134982074e+00 1.430272692550e+00 1.434653442114e+00 1.439285320250e+00 1.444174776837e+00 1.449313103431e+00 1.454694295794e+00 1.460299285850e+00 1.466098485869e+00 1.472065501174e+00 1.478154088445e+00 1.484319655639e+00 1.490508729858e+00 1.496659112675e+00 1.502710711413e+00 1.508591895083e+00 1.514232266069e+00 1.519560012909e+00 1.524498009115e+00 1.528977645735e+00 1.532921955039e+00 1.536268204472e+00 1.538949037928e+00 1.540905539015e+00 1.542090657494e+00 1.542456635993e+00 1.541973944107e+00 1.540615044328e+00 1.538368132504e+00 1.535236586586e+00 1.531224598334e+00 1.526363136390e+00 1.520685447522e+00 1.514243618165e+00 1.507105215805e+00 1.499337951639e+00 1.491039467529e+00 1.482304465627e+00 1.473241122484e+00 1.463972617584e+00 1.454613400810e+00 1.445300996698e+00 1.436159162422e+00 1.427315770423e+00 1.418901454037e+00 1.411025456302e+00 1.403802433236e+00 1.397321920460e+00 1.391662873876e+00 1.386891071844e+00 1.383038156765e+00 1.380130527709e+00 1.378159079587e+00 1.377099694959e+00 1.376905621630e+00 1.377503965239e+00 1.378814689667e+00 1.380729305426e+00 1.383139319004e+00 1.385920375782e+00 1.388940540887e+00 1.392080564221e+00 1.395206267131e+00 1.398207437325e+00 1.400975190043e+00 1.403414716850e+00 1.405461002006e+00 1.407050305458e+00 1.408160296049e+00 1.408783861501e+00 1.408935147363e+00 1.408671377258e+00 1.408051963887e+00 1.407180310334e+00 1.406171624352e+00 1.405154908346e+00 1.404290001132e+00 1.403717026744e+00 1.403603881335e+00 1.404095281568e+00 1.405319330263e+00 1.407400987597e+00 1.410404101028e+00 1.414382545379e+00 1.419330854441e+00 1.425192588491e+00 1.431883409487e+00 1.439235596453e+00 1.447066543846e+00 1.455132023295e+00 1.463150422329e+00 1.470833392896e+00 1.477838773722e+00 1.483853437406e+00 1.488541256794e+00 1.491577569609e+00 1.492685384774e+00 1.491579073492e+00 1.488051287546e+00 1.481922154620e+00 1.473060849855e+00 1.461427693820e+00 1.447001736747e+00 1.429871260401e+00 1.410172549685e+00 1.388100984854e+00 1.363950614656e+00 1.338033340539e+00 1.310751070270e+00 1.282533914226e+00 1.253839151582e+00 1.225169858888e+00 1.196995147130e+00 1.169805852468e+00 1.144039040828e+00 1.120083127401e+00 1.098284818314e+00 1.078877393115e+00 1.062055583749e+00 1.047905178278e+00 1.036448207767e+00 1.027662341713e+00 1.021456722951e+00 1.017751704741e+00 1.016432362183e+00 1.017407976053e+00 1.020604618456e+00 1.025946508694e+00 1.033395585679e+00 1.042878982361e+00 1.054329298981e+00 1.067635566943e+00 1.082626592034e+00 1.099093154363e+00 1.116730740929e+00 1.135197408720e+00 1.154084159688e+00 1.172939255020e+00 1.191310038676e+00 1.208723325456e+00 1.224751778187e+00 1.238999994377e+00 1.251133198670e+00 1.260898704206e+00 1.268101957557e+00 1.272645279852e+00 1.274479270141e+00 1.273620603683e+00 1.270129094958e+00 1.264070731391e+00 1.255543042429e+00 1.244610746357e+00 1.231339698200e+00 1.215781262345e+00 1.197967542320e+00 1.177959784018e+00 1.155830512090e+00 1.131725275465e+00 1.105863764663e+00 1.078562391479e+00 1.050269137804e+00 1.021525173300e+00 9.929945151522e-01 9.692841249166e-01 9.431869707508e-01 9.185586960111e-01 8.993019698394e-01 8.867695518891e-01 8.788723394755e-01 8.716871295489e-01 8.623430816094e-01 8.511062437646e-01 8.412626260381e-01 8.368321132287e-01 8.395779834411e-01 8.475173499046e-01 8.561897232445e-01 8.616575150150e-01 8.629861410194e-01 8.626552433571e-01 8.647532959336e-01 8.720302920133e-01 8.837997517923e-01 8.963765221645e-01 9.056581391738e-01 9.098607686112e-01 9.106676583527e-01 9.121734352061e-01 9.181641919661e-01 9.294724559803e-01 9.433983971663e-01 9.556136364545e-01 9.630157976912e-01 9.656458069611e-01 9.665458539134e-01 9.696800230218e-01 9.771652725049e-01 9.875687542158e-01 9.958180301579e-01 9.772495310358e-01 9.361685010963e-01 8.503339033117e-01 7.983770617492e-01 8.308416114436e-01 9.105557929560e-01 9.609576724106e-01 9.381705624864e-01 8.519303887456e-01 7.636658192134e-01 7.507990796890e-01 8.187517360713e-01 8.926600662395e-01 9.064993902163e-01 8.450721457833e-01 7.473392774924e-01 6.923479947884e-01 7.302071136802e-01 8.136283747778e-01 8.633189526081e-01 8.388016275569e-01 7.501153486915e-01 6.539319198942e-01 6.266862695146e-01 6.831497572138e-01 7.575235979208e-01 7.902650955881e-01 7.682155257994e-01 7.211365289151e-01 7.002441576352e-01 7.306750217902e-01 7.823461374870e-01 8.067388826549e-01 7.795184768814e-01 7.153069309248e-01 6.659993459979e-01 6.870042782153e-01 7.730994561285e-01 8.657025575520e-01 9.134862876088e-01 8.972803306548e-01 8.321980255322e-01 7.639557143782e-01 7.477702858823e-01 7.988749345874e-01 8.759570236599e-01 9.276764107990e-01 9.279122156429e-01 8.828297411167e-01 8.271926303576e-01 8.072098538078e-01 8.428845296384e-01 9.072648381549e-01 9.555064589745e-01 9.588003349807e-01 9.164168179203e-01 8.553196233881e-01 8.187193904145e-01 8.354421062450e-01 8.915066064031e-01 9.457302945543e-01 9.644808007918e-01 9.384363676513e-01 8.847760852860e-01 8.404477786786e-01 8.401987210592e-01 8.857124124248e-01 9.441083300986e-01 9.778638759997e-01 9.675840132741e-01 9.188872797379e-01 8.604723575571e-01 8.310197931172e-01 8.505616364768e-01 9.014016868912e-01 9.469801310073e-01 9.608380879538e-01 9.384691837165e-01 8.954066381391e-01 8.567276831666e-01 8.402523282992e-01 8.446001146168e-01 8.554968380042e-01 8.620280193217e-01 8.646311699138e-01 8.698999065124e-01 8.798159003930e-01 8.871281524078e-01 8.819625751731e-01 8.627365680457e-01 8.413239948982e-01 8.368116729953e-01 8.594810756100e-01 9.003507611949e-01 9.394533767569e-01 9.617377342535e-01 9.652704409177e-01 9.589977436620e-01 9.540989544704e-01 9.557643937102e-01 9.623024392048e-01 9.712533368624e-01 9.841868799175e-01 1.004177038139e+00 1.028907061465e+00 1.048058070454e+00 1.049272935421e+00 1.027822484754e+00 9.928542352356e-01 9.650726715970e-01 9.635342124525e-01 9.893813589583e-01 1.024112461773e+00 1.044656580424e+00 1.038409281685e+00 1.008885133634e+00 9.729183567224e-01 9.509868685306e-01 9.540948976684e-01 9.765973309987e-01 1.001864659078e+00 1.013867546171e+00 1.004875785091e+00 9.777163073065e-01 9.440982238675e-01 9.192541616569e-01 9.132533320316e-01 9.238629855181e-01 9.381463434897e-01 9.416019686601e-01 9.270903193691e-01 9.030785027858e-01 9.230238907478e-01
 1.031301870199e+00 1.030236286992e+00 1.029240077873e+00 1.028852398484e+00 1.029014689691e+00 1.029088713951e+00 1.028505719962e+00 1.027389938982e+00 1.026441082791e+00 1.026174051110e+00 1.026390311533e+00 1.026412732546e+00 1.025773375231e+00 1.024657553833e+00 1.023731095058e+00 1.023490061113e+00 1.023733171409e+00 1.023733562917e+00 1.023011711528e+00 1.021863359017e+00 1.021033217788e+00 1.020911245624e+00 1.021158607519e+00 1.021081868204e+00 1.020325462383e+00 1.019198401498e+00 1.018382095332e+00 1.018265983790e+00 1.018532285495e+00 1.018456010254e+00 1.017652544748e+00 1.016486225099e+00 1.015699089392e+00 1.015648403666e+00 1.015942291435e+00 1.015824329919e+00 1.014946877903e+00 1.013754007216e+00 1.013047782504e+00 1.013130356019e+00 1.013457757187e+00 1.013229762162e+00 1.012261507107e+00 1.011164584473e+00 1.010674391911e+00 1.010878313284e+00 1.011152567950e+00 1.010820024716e+00 1.009843731376e+00 1.008847023070e+00 1.008465748863e+00 1.008701200686e+00 1.008940322157e+00 1.008589176524e+00 1.007638540896e+00 1.006648880347e+00 1.006213929553e+00 1.006399864186e+00 1.006662969438e+00 1.006350568366e+00 1.005351658559e+00 1.004246275213e+00 1.003745189371e+00 1.003963253674e+00 1.004275490804e+00 1.003928541009e+00 1.002813211028e+00 1.001620588447e+00 1.001156189623e+00 1.001474534406e+00 1.001785128125e+00 1.001292574415e+00 1.000058077886e+00 9.989324040559e-01 9.986461307313e-01 9.990392716644e-01 9.992277047725e-01 9.985506505551e-01 9.972811398825e-01 9.963307510655e-01 9.962520568708e-01 9.966518392227e-01 9.966491202588e-01 9.958226062373e-01 9.946288949648e-01 9.938968383072e-01 9.939473378298e-01 9.942691145939e-01 9.940866480543e-01 9.931926367578e-01 9.921373469208e-01 9.916032831525e-01 9.917001172147e-01 9.918901167623e-01 9.915746076173e-01 9.907024528824e-01 9.897948434485e-01 9.893772090135e-01 9.894441048063e-01 9.895051444609e-01 9.891212687862e-01 9.883255624586e-01 9.875450759507e-01 9.871620271931e-01 9.871442811379e-01 9.871082280488e-01 9.867195940171e-01 9.860142743540e-01 9.853240720700e-01 9.849334399175e-01 9.848248338332e-01 9.847231208245e-01 9.843664338638e-01 9.837491300494e-01 9.831125522304e-01 9.826964112582e-01 9.825178611758e-01 9.823793843591e-01 9.820645011381e-01 9.815260187472e-01 9.809269341129e-01 9.804841032711e-01 9.802602204760e-01 9.801086458285e-01 9.798295235103e-01 9.793560628941e-01 9.788051283817e-01 9.783655460537e-01 9.781176730832e-01 9.779547609642e-01 9.776966251314e-01 9.772771986299e-01 9.767941768112e-01 9.763932798009e-01 9.761347383071e-01 9.759411309633e-01 9.756843918303e-01 9.753188577613e-01 9.749165430882e-01 9.745697168249e-01 9.743000936157e-01 9.740592451544e-01 9.737901001061e-01 9.734756023752e-01 9.731472262969e-01 9.728406860555e-01 9.725549218554e-01 9.722713000645e-01 9.719872232396e-01 9.717063598164e-01 9.714232420760e-01 9.711353543625e-01 9.708400065968e-01 9.705405271459e-01 9.702491094814e-01 9.699733902404e-01 9.697018644252e-01 9.694233197310e-01 9.691397162398e-01 9.688520448216e-01 9.685619388219e-01 9.682786435419e-01 9.680088620892e-01 9.677484190342e-01 9.674887463569e-01 9.672206009548e-01 9.669394718447e-01 9.666607141949e-01 9.664031175047e-01 9.661582055540e-01 9.659083585384e-01 9.656479371101e-01 9.653842805881e-01 9.651285439819e-01 9.648835334091e-01 9.646375251498e-01 9.643813640900e-01 9.641253094794e-01 9.638799758744e-01 9.636406187978e-01 9.633967187720e-01 9.631454931874e-01 9.628925780652e-01 9.626468162359e-01 9.624106079303e-01 9.621745417076e-01 9.619330127058e-01 9.616925713816e-01 9.614591593594e-01 9.612285452093e-01 9.609982438929e-01 9.607664588897e-01 9.605363008905e-01 9.603126126690e-01 9.600953900879e-01 9.598785725698e-01 9.596597069458e-01 9.594408445183e-01 9.592247840278e-01 9.590138830898e-01 9.588091805618e-01 9.586046344530e-01 9.583990182767e-01 9.581945296236e-01 9.579948488791e-01 9.578007218886e-01 9.576085158965e-01 9.574163467243e-01 9.572238573481e-01 9.570383988351e-01 9.568589943698e-01 9.566790441885e-01 9.564960961826e-01 9.563142683111e-01 9.561396907497e-01 9.559708798007e-01 9.558007258460e-01 9.556249009324e-01 9.554507032010e-01 9.552859530745e-01 9.551263735721e-01 9.549638240943e-01 9.547987019514e-01 9.546362959272e-01 9.544819814867e-01 9.543334979213e-01 9.541842924295e-01 9.540331144598e-01 9.538870012323e-01 9.537481368985e-01 9.536120714467e-01 9.534769148371e-01 9.533432318357e-01 9.532135906638e-01 9.530890273969e-01 9.529669925453e-01 9.528445648541e-01 9.527246773293e-01 9.526093022216e-01 9.524966606612e-01 9.523854926993e-01 9.522758256709e-01 9.521692498550e-01 9.520666062663e-01 9.519675132360e-01 9.518698570256e-01 9.517742087376e-01 9.516831681342e-01 9.515947454160e-01 9.515080953757e-01 9.514264786021e-01 9.513468494516e-01 9.512701701171e-01 9.511965044161e-01 9.511252586237e-01 9.510572363513e-01 9.509935092627e-01 9.509313299639e-01 9.508719441774e-01 9.508162160295e-01 9.507630954542e-01 9.507137103973e-01 9.506675546058e-01 9.506234617795e-01 9.505823827670e-01 9.505461428581e-01 9.505125430305e-01 9.504814212347e-01 9.504545045693e-01 9.504299447583e-01 9.504083137781e-01 9.503913975397e-01 9.503769611864e-01 9.503655844501e-01 9.503579414361e-01 9.503532896716e-01 9.503516376753e-01 9.503548116213e-01 9.503602055150e-01 9.503694216291e-01 9.503826756848e-01 9.503982646157e-01 9.504186006250e-01 9.504414064723e-01 9.504674994341e-01 9.504971191863e-01 9.505313051392e-01 9.505683420457e-01 9.506083486972e-01 9.506523098958e-01 9.506992900900e-01 9.507497252882e-01 9.508054200068e-01 9.508640409139e-01 9.509260936460e-01 9.509917341390e-01 9.510596174955e-01 9.511324848638e-01 9.512096310444e-01 9.512893873346e-01 9.513730007818e-01 9.514601318854e-01 9.515507581394e-01 9.516448893372e-01 9.517440162730e-01 9.518460172211e-01 9.519515265329e-01 9.520605641845e-01 9.521726171220e-01 9.522905186957e-01 9.524116479947e-01 9.525360087612e-01 9.526637107165e-01 9.527949983289e-01 9.529307988409e-01 9.530708088507e-01 9.532139185627e-01 9.533597926432e-01 9.535103891484e-01 9.536653977836e-01 9.538239175294e-01 9.539858323857e-01 9.541511153161e-01 9.543191688243e-01 9.544926548550e-01 9.546698045774e-01 9.548509071508e-01 9.550356724377e-01 9.552235828410e-01 9.554151702027e-01 9.556102096151e-01 9.558097847062e-01 9.560144524579e-01 9.562226682611e-01 9.564346544702e-01 9.566490880429e-01 9.568682811311e-01 9.570900793304e-01 9.573174819028e-01 9.575494544111e-01 9.577845558408e-01 9.580246694619e-01 9.582671373735e-01 9.585130945163e-01 9.587637106160e-01 9.590172700412e-01 9.592756438122e-01 9.595392560931e-01 9.598057779660e-01 9.600752229389e-01 9.603478289493e-01 9.606238415066e-01 9.609040428976e-01 9.611894584002e-01 9.614787169458e-01 9.617709138569e-01 9.620661996131e-01 9.623641671393e-01 9.626660753039e-01 9.629722885527e-01 9.632829755721e-01 9.635975180640e-01 9.639146156003e-01 9.642350492244e-01 9.645585399170e-01 9.648862774125e-01 9.652184454606e-01 9.655549296937e-01 9.658932468561e-01 9.662355908443e-01 9.665811640201e-01 9.669299719718e-01 9.672832686377e-01 9.676408833787e-01 9.680012603247e-01 9.683651710779e-01 9.687316957420e-01 9.691015850101e-01 9.694762983813e-01 9.698538029454e-01 9.702352705789e-01 9.706195989787e-01 9.710079209916e-01 9.713998643145e-01 9.717938607200e-01 9.721911010075e-01 9.725923573963e-01 9.729971417700e-01 9.734060576586e-01 9.738173305809e-01 9.742310328403e-01 9.746472289226e-01 9.750679034671e-01 9.754920237044e-01 9.759204056661e-01 9.763504211436e-01 9.767819556013e-01 9.772163979475e-01 9.776548057423e-01 9.780971913387e-01 9.785426588534e-01 9.789898750530e-01 9.794381263921e-01 9.798891868850e-01 9.803447423671e-01 9.808038904496e-01 9.812648809652e-01 9.817268108480e-01 9.821915193099e-01 9.826588751925e-01 9.831293004588e-01 9.836024864600e-01 9.840769570566e-01 9.845534785779e-01 9.850319066387e-01 9.855137882288e-01 9.859977866433e-01 9.864830990796e-01 9.869706941420e-01 9.874594793346e-01 9.879513021498e-01 9.884447655912e-01 9.889406019022e-01 9.894371171244e-01 9.899358103618e-01 9.904351375407e-01 9.909377818223e-01 9.914424271604e-01 9.919471726860e-01 9.924533455111e-01 9.929597818606e-01 9.934694208677e-01 9.939812280639e-01 9.944932694849e-01 9.950052064997e-01 9.955188485350e-01 9.960332505325e-01 9.965493637671e-01 9.970662783462e-01 9.975838451390e-01 9.981023658452e-01 9.986203501550e-01 9.991389711394e-01 9.996588225176e-01 1.000178752725e+00 1.000699144400e+00 1.001219225882e+00 1.001738897094e+00 1.002259358846e+00 1.002779847861e+00 1.003299734751e+00 1.003819604981e+00 1.004338943480e+00 1.004857008529e+00 1.005375230692e+00 1.005892915475e+00 1.006410786221e+00 1.006926679919e+00 1.007440823638e+00 1.007954444392e+00 1.008467112875e+00 1.008979202950e+00 1.009490103912e+00 1.009998849629e+00 1.010505555920e+00 1.011011212785e+00 1.011514666426e+00 1.012018591627e+00 1.012518417220e+00 1.013015435533e+00 1.013510530717e+00 1.014003700113e+00 1.014495034809e+00 1.014983805223e+00 1.015468262914e+00 1.015950916391e+00 1.016430020855e+00 1.016906908372e+00 1.017381402401e+00 1.017849692878e+00 1.018316796674e+00 1.018778708589e+00 1.019237161684e+00 1.019693298246e+00 1.020143099884e+00 1.020590449532e+00 1.021032623419e+00 1.021469800546e+00 1.021904897704e+00 1.022332196174e+00 1.022757088202e+00 1.023176170814e+00 1.023588798134e+00 1.023999687141e+00 1.024400763652e+00 1.024799145334e+00 1.025191745597e+00 1.025575934451e+00 1.025958821988e+00 1.026330877728e+00 1.026699403769e+00 1.027062033140e+00 1.027415300485e+00 1.027765809200e+00 1.028105995132e+00 1.028440071351e+00 1.028768174933e+00 1.029086007232e+00 1.029400710214e+00 1.029703501173e+00 1.029999879785e+00 1.030289669014e+00 1.030567834562e+00 1.030842831711e+00 1.031104390478e+00 1.031358695425e+00 1.031606331134e+00 1.031839935219e+00 1.032070327333e+00 1.032286724759e+00 1.032493554359e+00 1.032694687775e+00 1.032880064091e+00 1.033061523177e+00 1.033228965222e+00 1.033384875482e+00 1.033535030002e+00 1.033668095656e+00 1.033795890416e+00 1.033909469860e+00 1.034009512316e+00 1.034104212300e+00 1.034180225410e+00 1.034249543923e+00 1.034304387599e+00 1.034345501719e+00 1.034378826546e+00 1.034393115373e+00 1.034400643350e+00 1.034391844920e+00 1.034368351447e+00 1.034336194224e+00 1.034282889059e+00 1.034223307700e+00 1.034145172359e+00 1.034051806643e+00 1.033949627275e+00 1.033824158904e+00 1.033692359607e+00 1.033541488730e+00 1.033373534282e+00 1.033196078384e+00 1.032994604106e+00 1.032785964528e+00 1.032555683183e+00 1.032308333224e+00 1.032050644408e+00 1.031767369028e+00 1.031476644311e+00 1.031162100896e+00 1.030831770636e+00 1.030489017720e+00 1.030119951681e+00 1.029741716904e+00 1.029339747293e+00 1.028920609267e+00 1.028487668104e+00 1.028027390278e+00 1.027557702693e+00 1.027061716655e+00 1.026550547041e+00 1.026021087938e+00 1.025466505847e+00 1.024901353009e+00 1.024307450955e+00 1.023698446586e+00 1.023070092822e+00 1.022415337237e+00 1.021748999921e+00 1.021052625286e+00 1.020341675270e+00 1.019608885159e+00 1.018850681559e+00 1.018079325542e+00 1.017277139970e+00 1.016461032195e+00 1.015620335700e+00 1.014754588493e+00 1.013874320032e+00 1.012962648947e+00 1.012036679731e+00 1.011083300555e+00 1.010107486705e+00 1.009113834266e+00 1.008089260476e+00 1.007051039180e+00 1.005983100559e+00 1.004893200818e+00 1.003783845328e+00 1.002643368188e+00 1.001488892178e+00 1.000302877913e+00 9.990965798685e-01 9.978687928923e-01 9.966104910282e-01 9.953375205034e-01 9.940318171232e-01 9.927071232301e-01 9.913587897545e-01 9.899814866753e-01 9.885879476934e-01 9.871609561778e-01 9.857171211750e-01 9.842459498283e-01 9.827481166570e-01 9.812327551458e-01 9.796846198743e-01 9.781196951005e-01 9.765260545562e-01 9.749073674698e-01 9.732710249947e-01 9.716007733994e-01 9.699161146342e-01 9.681996851960e-01 9.664614559885e-01 9.647037637351e-01 9.629127270581e-01 9.611085426873e-01 9.592710251062e-01 9.574151784547e-01 9.555371919782e-01 9.536282735314e-01 9.517063679095e-01 9.497507674662e-01 9.477802703220e-01 9.457843604643e-01 9.437607173153e-01 9.417243876955e-01 9.396542151520e-01 9.375723831572e-01 9.354623391752e-01 9.333295074601e-01 9.311829499121e-01 9.290041938794e-01 9.268156345205e-01 9.245975010097e-01 9.223623458260e-01 9.201104439202e-01 9.178297555065e-01 9.155413263749e-01 9.132219089271e-01 9.108912267771e-01 9.085411244562e-01 9.061673550192e-01 9.037866058794e-01 9.013760821774e-01 8.989589181562e-01 8.965204538362e-01 8.940642985683e-01 8.915996421610e-01 8.891090623734e-01 8.866153398570e-01 8.840997106452e-01 8.815724259848e-01 8.790358559917e-01 8.764781540981e-01 8.739200005776e-01 8.713401679399e-01 8.687555559512e-01 8.661609816112e-01 8.635515330097e-01 8.609417985852e-01 8.583141316317e-01 8.556867064430e-01 8.530494159218e-01 8.504031835491e-01 8.477590002323e-01 8.451008767935e-01 8.424472317272e-01 8.397851707167e-01 8.371209077125e-01 8.344590403903e-01 8.317896268065e-01 8.291276952943e-01 8.264607067348e-01 8.237972554510e-01 8.211386523754e-01 8.184778965392e-01 8.158281420603e-01 8.131773530932e-01 8.105356404862e-01 8.079012902061e-01 8.052703727589e-01 8.026550940932e-01 8.000422144859e-01 7.974443272050e-01 7.948571286577e-01 7.922790880953e-01 7.897211753004e-01 7.871693886186e-01 7.846395952972e-01 7.821221587540e-01 7.796211407849e-01 7.771429283112e-01 7.746765203359e-01 7.722379331842e-01 7.698144219075e-01 7.674146930510e-01 7.650399185545e-01 7.626838352625e-01 7.603594425648e-01 7.580535808407e-01 7.557798043186e-01 7.535313637793e-01 7.513089496306e-01 7.491216126751e-01 7.469569045811e-01 7.448301001574e-01 7.427303726592e-01 7.406653257548e-01 7.386355541684e-01 7.366347590187e-01 7.346755059837e-01 7.327465993626e-01 7.308567942480e-01 7.290044261967e-01 7.271867493390e-01 7.254114961086e-01 7.236713697861e-01 7.219728409412e-01 7.203146119249e-01 7.186947214636e-01 7.171189300362e-01 7.155797888593e-01 7.140863185669e-01 7.126341708079e-01 7.112210430770e-01 7.098545638773e-01 7.085256025772e-01 7.072433087100e-01 7.060014976924e-01 7.048024897703e-01 7.036481931555e-01 7.025317537755e-01 7.014630842603e-01 7.004323510357e-01 6.994453815339e-01 6.984994171149e-01 6.975929147598e-01 6.967307609795e-01 6.959038527997e-01 6.951202356138e-01 6.943738403543e-01 6.936663506353e-01 6.929975880620e-01 6.923628764386e-01 6.917671834186e-01 6.912047558728e-01 6.906774175147e-01 6.901830543280e-01 6.897201045727e-01 6.892892615697e-01 6.888875868349e-01 6.885148739175e-01 6.881713851259e-01 6.878511967830e-01 6.875596324486e-01 6.872888138966e-01 6.870423748606e-01 6.868162400506e-01 6.866085626436e-01 6.864213389740e-01 6.862467042029e-01 6.860903052706e-01 6.859457292127e-01 6.858124984467e-01 6.856910287794e-01 6.855758093249e-01 6.854703368579e-01 6.853671284487e-01 6.852691815406e-01 6.851723315954e-01 6.850752041531e-01 6.849765936490e-01 6.848736646225e-01 6.847665630342e-01 6.846518307956e-01 6.845284987377e-01 6.843953342648e-01 6.842496475972e-01 6.840909436961e-01 6.839155808921e-01 6.837235828953e-01 6.835126618007e-01 6.832811386212e-01 6.830282718099e-01 6.827504168396e-01 6.824488731614e-01 6.821195789632e-01 6.817627469069e-01 6.813772334206e-01 6.809587627229e-01 6.805105647893e-01 6.800269583306e-01 6.795107115341e-01 6.789571637333e-01 6.783659097546e-01 6.777396226718e-01 6.770705941625e-01 6.763650923560e-01 6.756174832878e-01 6.748281055144e-01 6.739985372558e-01 6.731245915064e-01 6.722099239916e-01 6.712498427472e-01 6.702476991696e-01 6.692019682990e-01 6.681103438500e-01 6.669768760784e-01 6.657983684009e-01 6.645772548764e-01 6.633137392508e-01 6.620049269730e-01 6.606586733379e-01 6.592676878795e-01 6.578383121313e-01 6.563697393007e-01 6.548616980356e-01 6.533199782146e-01 6.517385703457e-01 6.501267188025e-01 6.484817887948e-01 6.468060697091e-01 6.451046410854e-01 6.433738556580e-01 6.416239030851e-01 6.398515798580e-01 6.380605057362e-01 6.362564938346e-01 6.344373107458e-01 6.326126768190e-01 6.307800170513e-01 6.289457798988e-01 6.271149170165e-01 6.252866152648e-01 6.234730472800e-01 6.216687220173e-01 6.198862964880e-01 6.181273155959e-01 6.163932317158e-01 6.146957156546e-01 6.130325217219e-01 6.114148405998e-01 6.098443960322e-01 6.083256669962e-01 6.068696209014e-01 6.054746427434e-01 6.041533219105e-01 6.029058865011e-01 6.017401824529e-01 6.006658005006e-01 5.996799759982e-01 5.987985589825e-01 5.980191413093e-01 5.973509947004e-01 5.968025885371e-01 5.963715585532e-01 5.960736475167e-01 5.959057942443e-01 5.958777779998e-01 5.959962857836e-01 5.962593546792e-01 5.966812122123e-01 5.972575188574e-01 5.979981154214e-01 5.989057962102e-01 5.999798658923e-01 6.012322183143e-01 6.026564195806e-01 6.042625006111e-01 6.060494273148e-01 6.080175567400e-01 6.101754874142e-01 6.125149172628e-01 6.150437247264e-01 6.177597912902e-01 6.206595506478e-01 6.237511766165e-01 6.270230989194e-01 6.304833282604e-01 6.341250199407e-01 6.379458546906e-01 6.419491084544e-01 6.461242021418e-01 6.504754577121e-01 6.549946812179e-01 6.596788907571e-01 6.645278946303e-01 6.695293779906e-01 6.746885130330e-01 6.799931384658e-01 6.854415508688e-01 6.910304105480e-01 6.967484890707e-01 7.025982032435e-01 7.085673610552e-01 7.146533763065e-01 7.208527446996e-01 7.271520220684e-01 7.335554934831e-01 7.400475729356e-01 7.466290252761e-01 7.532917388936e-01 7.600259372794e-01 7.668337819729e-01 7.737007785327e-01 7.806279103112e-01 7.876056154742e-01 7.946272911880e-01 8.016934502675e-01 8.087885848380e-01 8.159159118825e-01 8.230651903754e-01 8.302311741375e-01 8.374132443411e-01 8.445980184784e-01 8.517899408869e-01 8.589770960276e-01 8.661572787342e-01 8.733282802878e-01 8.804797917227e-01 8.876152911290e-01 8.947223238631e-01 9.018027177529e-01 9.088522399982e-01 9.158605422099e-01 9.228345593144e-01 9.297617479591e-01 9.366431477826e-01 9.434773094284e-01 9.502544664858e-01 9.569817784226e-01 9.636467389210e-01 9.702529990401e-01 9.767967548658e-01 9.832714949730e-01 9.896836218905e-01 9.960218818009e-01 1.002290994937e+00 1.008486702234e+00 1.014605157635e+00 1.020651338646e+00 1.026615666011e+00 1.032504058317e+00 1.038310801255e+00 1.044034742920e+00 1.049680036338e+00 1.055236983943e+00 1.060713130753e+00 1.066102819004e+00 1.071405040031e+00 1.076624688293e+00 1.081751686324e+00 1.086796146975e+00 1.091749555275e+00 1.096613798740e+00 1.101392129748e+00 1.106076214593e+00 1.110675204157e+00 1.115180121326e+00 1.119595415068e+00 1.123921113755e+00 1.128151666167e+00 1.132294919649e+00 1.136342990572e+00 1.140299906242e+00 1.144165832685e+00 1.147935137585e+00 1.151615949568e+00 1.155199224752e+00 1.158691452342e+00 1.162089660317e+00 1.165391201739e+00 1.168600925789e+00 1.171713633881e+00 1.174732678222e+00 1.177657606901e+00 1.180484731235e+00 1.183219834759e+00 1.185857390507e+00 1.188400236659e+00 1.190848994660e+00 1.193200691931e+00 1.195460183519e+00 1.197621779332e+00 1.199691336108e+00 1.201667378240e+00 1.203548657941e+00 1.205340366974e+00 1.207038508577e+00 1.208648645819e+00 1.210169571735e+00 1.211601643784e+00 1.212949533564e+00 1.214211599226e+00 1.215393049854e+00 1.216494047603e+00 1.217516406814e+00 1.218464897327e+00 1.219340491067e+00 1.220147109067e+00 1.220887610178e+00 1.221565032178e+00 1.222184792699e+00 1.222747654315e+00 1.223259879722e+00 1.223726359497e+00 1.224148440751e+00 1.224534585352e+00 1.224884982291e+00 1.225207239456e+00 1.225507133935e+00 1.225786239572e+00 1.226053969295e+00 1.226311032187e+00 1.226565444505e+00 1.226821957655e+00 1.227083217378e+00 1.227357226317e+00 1.227646125111e+00 1.227955609349e+00 1.228292094140e+00 1.228654616619e+00 1.229052467835e+00 1.229485877838e+00 1.229959735036e+00 1.230476690275e+00 1.231036711660e+00 1.231646916304e+00 1.232303520716e+00 1.233011018641e+00 1.233769174844e+00 1.234575223333e+00 1.235432792250e+00 1.236336704161e+00 1.237288121277e+00 1.238283254596e+00 1.239317433903e+00 1.240389914023e+00 1.241493564553e+00 1.242625162752e+00 1.243778576720e+00 1.244946415082e+00 1.246124591823e+00 1.247301943656e+00 1.248474393183e+00 1.249632798642e+00 1.250766938774e+00 1.251870147867e+00 1.252930294889e+00 1.253941955920e+00 1.254892101095e+00 1.255772792575e+00 1.256574252783e+00 1.257286076337e+00 1.257900227055e+00 1.258405115302e+00 1.258795357339e+00 1.259058990454e+00 1.259189362235e+00 1.259181205088e+00 1.259021872620e+00 1.258712335879e+00 1.258242070567e+00 1.257607699773e+00 1.256809029271e+00 1.255837484786e+00 1.254698475781e+00 1.253386501976e+00 1.251904399484e+00 1.250256927524e+00 1.248442155988e+00 1.246471615856e+00 1.244345905942e+00 1.242076103494e+00 1.239672697801e+00 1.237141330114e+00 1.234500439696e+00 1.231759234829e+00 1.228934983492e+00 1.226045100825e+00 1.223103256780e+00 1.220134511971e+00 1.217153202503e+00 1.214185930186e+00 1.211253319678e+00 1.208376623385e+00 1.205584680604e+00 1.202895818945e+00 1.200342478301e+00 1.197944527605e+00 1.195729238043e+00 1.193725153528e+00 1.191950233178e+00 1.190435237349e+00 1.189200241216e+00 1.188267278839e+00 1.187660726675e+00 1.187392881905e+00 1.187490463847e+00 1.187961993599e+00 1.188823719027e+00 1.190087240988e+00 1.191757481494e+00 1.193844967708e+00 1.196348679614e+00 1.199268764924e+00 1.202605313541e+00 1.206347253779e+00 1.210490927786e+00 1.215020931448e+00 1.219923856601e+00 1.225184363646e+00 1.230777954604e+00 1.236688491627e+00 1.242887610870e+00 1.249349066666e+00 1.256048582475e+00 1.262951017741e+00 1.270031309295e+00 1.277253533327e+00 1.284586088009e+00 1.291999184725e+00 1.299455307077e+00 1.306925257155e+00 1.314375853062e+00 1.321773063949e+00 1.329089939553e+00 1.336292047320e+00 1.343356054110e+00 1.350253061814e+00 1.356957530152e+00 1.363449956267e+00 1.369708401480e+00 1.375716831648e+00 1.381460867202e+00 1.386929855144e+00 1.392116539293e+00 1.397015172887e+00 1.401627485219e+00 1.405953317696e+00 1.410001563258e+00 1.413782883239e+00 1.417308458101e+00 1.420601115394e+00 1.423677474686e+00 1.426565352405e+00 1.429293487439e+00 1.431887485794e+00 1.434387698536e+00 1.436823632443e+00 1.439232965362e+00 1.441654770110e+00 1.444121495268e+00 1.446675603740e+00 1.449346509429e+00 1.452169063182e+00 1.455174008607e+00 1.458382738480e+00 1.461820843490e+00 1.465499101485e+00 1.469429537839e+00 1.473613876792e+00 1.478042540969e+00 1.482709975397e+00 1.487588296113e+00 1.492652593275e+00 1.497866447861e+00 1.503181760300e+00 1.508554117269e+00 1.513920821170e+00 1.519221634059e+00 1.524389372125e+00 1.529349299964e+00 1.534033608538e+00 1.538362493891e+00 1.542264945729e+00 1.545666826671e+00 1.548494799979e+00 1.550689040262e+00 1.552182513240e+00 1.552927262003e+00 1.552874468707e+00 1.551985728803e+00 1.550242289382e+00 1.547621081226e+00 1.544124485793e+00 1.539760349288e+00 1.534550277300e+00 1.528536900382e+00 1.521761600918e+00 1.514294939759e+00 1.506211928574e+00 1.497597870523e+00 1.488561650113e+00 1.479204162059e+00 1.469652325041e+00 1.460030458123e+00 1.450465546190e+00 1.441098238052e+00 1.432051269785e+00 1.423459263612e+00 1.415439723430e+00 1.408102692224e+00 1.401551617422e+00 1.395859127854e+00 1.391095806741e+00 1.387298745216e+00 1.384487181896e+00 1.382661305303e+00 1.381787693656e+00 1.381823054543e+00 1.382690866421e+00 1.384304532971e+00 1.386558994110e+00 1.389328795788e+00 1.392496054435e+00 1.395917870975e+00 1.399465446980e+00 1.403010355303e+00 1.406419941745e+00 1.409595343178e+00 1.412428711953e+00 1.414846540214e+00 1.416792730315e+00 1.418224603687e+00 1.419146066281e+00 1.419562161409e+00 1.419520649350e+00 1.419094283692e+00 1.418365190165e+00 1.417461451075e+00 1.416501277715e+00 1.415636257150e+00 1.415018031021e+00 1.414785473267e+00 1.415097808991e+00 1.416063579865e+00 1.417792582905e+00 1.420355890707e+00 1.423768419882e+00 1.428034373093e+00 1.433070553109e+00 1.438773154924e+00 1.444979348405e+00 1.451466029024e+00 1.458001495270e+00 1.464279067515e+00 1.470001360711e+00 1.474842206093e+00 1.478454477346e+00 1.480534769979e+00 1.480749994660e+00 1.478828992442e+00 1.474526133342e+00 1.467623057596e+00 1.457993916821e+00 1.445527720951e+00 1.430213403226e+00 1.412101059002e+00 1.391293890680e+00 1.368008480962e+00 1.342493481230e+00 1.315095458700e+00 1.286222241335e+00 1.256320171397e+00 1.225917288355e+00 1.195536415452e+00 1.165747012028e+00 1.137101931450e+00 1.110123107809e+00 1.085311354949e+00 1.063060112076e+00 1.043713663759e+00 1.027496084652e+00 1.014525397757e+00 1.004840633218e+00 9.983616731230e-01 9.949716781374e-01 9.944847295941e-01 9.966986427305e-01 1.001419545162e+00 1.008438589552e+00 1.017596165886e+00 1.028719492591e+00 1.041660711250e+00 1.056267898181e+00 1.072350812578e+00 1.089714289841e+00 1.108084678857e+00 1.127159764036e+00 1.146575690414e+00 1.165912570423e+00 1.184737728730e+00 1.202575068752e+00 1.218973079300e+00 1.233493929816e+00 1.245738906223e+00 1.255386444207e+00 1.262167353970e+00 1.265916761701e+00 1.266538442222e+00 1.264020873749e+00 1.258432056100e+00 1.249877113712e+00 1.238528650501e+00 1.224560448030e+00 1.208168801532e+00 1.189553976647e+00 1.168896106736e+00 1.146400157603e+00 1.122262248656e+00 1.096724812321e+00 1.070078283723e+00 1.042674198240e+00 1.014971508713e+00 9.874944144518e-01 9.608674383615e-01 9.390715767272e-01 9.152879045494e-01 8.933101331709e-01 8.769185091971e-01 8.672996503240e-01 8.622274374924e-01 8.577345827924e-01 8.509761446559e-01 8.422323273363e-01 8.347134600356e-01 8.322615887611e-01 8.364438804501e-01 8.451867632611e-01 8.540900451394e-01 8.593632927665e-01 8.602140389275e-01 8.592016417954e-01 8.604337845268e-01 8.666621448704e-01 8.772332705640e-01 8.885438948035e-01 8.966034481998e-01 8.997415879736e-01 8.997296489440e-01 9.006993581653e-01 9.064186745367e-01 9.176626622612e-01 9.316672506666e-01 9.440690930306e-01 9.517567368230e-01 9.547361060708e-01 9.559610721708e-01 9.592800334237e-01 9.668847980678e-01 9.782608706244e-01 9.911591704300e-01 9.529194890884e-01 9.015921827384e-01 8.231609900315e-01 7.958893745588e-01 8.492853311130e-01 9.276969267378e-01 9.599739051111e-01 9.167861705178e-01 8.231016855443e-01 7.511357276309e-01 7.671599657635e-01 8.474634575087e-01 9.110574592389e-01 9.046407609640e-01 8.286057369213e-01 7.361789163705e-01 7.075931803918e-01 7.662914792641e-01 8.456782664397e-01 8.740855328619e-01 8.259286290687e-01 7.266263020981e-01 6.455562300442e-01 6.502919452158e-01 7.228545722521e-01 7.883896425438e-01 7.998864170811e-01 7.590877358989e-01 7.081716014160e-01 7.000497283156e-01 7.437857780626e-01 7.946040678675e-01 8.056563326368e-01 7.636523151967e-01 6.971659152538e-01 6.668436200827e-01 7.142253578313e-01 8.090768831499e-01 8.889737600266e-01 9.131906570029e-01 8.763494181612e-01 8.076550182052e-01 7.611075935927e-01 7.791401190393e-01 8.481449617971e-01 9.165380213590e-01 9.434057805495e-01 9.188583800989e-01 8.652107055994e-01 8.271265797623e-01 8.411997405726e-01 8.997838067859e-01 9.600780056684e-01 9.831777751645e-01 9.560415856870e-01 8.958555954364e-01 8.438056490886e-01 8.405545282659e-01 8.888586201842e-01 9.512090160011e-01 9.861310551403e-01 9.737766523471e-01 9.220960642400e-01 8.635351392297e-01 8.397036608833e-01 8.696719419722e-01 9.313770565909e-01 9.840851566090e-01 9.978916891958e-01 9.655713447865e-01 9.038712592437e-01 8.483655583912e-01 8.352293462435e-01 8.715644710003e-01 9.288258018947e-01 9.700725497236e-01 9.739560419605e-01 9.415704618088e-01 8.929852229176e-01 8.557666250918e-01 8.466054684308e-01 8.597562496371e-01 8.766859501545e-01 8.845203006687e-01 8.840561107729e-01 8.842084197409e-01 8.902897814659e-01 8.974236009974e-01 8.957607882778e-01 8.816316312225e-01 8.638339456753e-01 8.591154445188e-01 8.781717330591e-01 9.149470164106e-01 9.519764497245e-01 9.744480950633e-01 9.788190250134e-01 9.719990187222e-01 9.643333759980e-01 9.622690517182e-01 9.664377437250e-01 9.755636822388e-01 9.899487856353e-01 1.009768383802e+00 1.030705271386e+00 1.043337588698e+00 1.038753744693e+00 1.016100699982e+00 9.861868155362e-01 9.669019318904e-01 9.705859083716e-01 9.933369777832e-01 1.018323446088e+00 1.029296587754e+00 1.020820845123e+00 9.996738939046e-01 9.790415265701e-01 9.694412112631e-01 9.726512781920e-01 9.829840408360e-01 9.930649334463e-01 9.978867374872e-01 9.950703714497e-01 9.838621844302e-01 9.652337872215e-01 9.430061686317e-01 9.237171791951e-01 9.134279264995e-01 9.131036011655e-01 9.168790325243e-01 9.156436335620e-01 9.071964844408e-01 9.298624985091e-01
 1.020528692960e+00 1.019420239008e+00 1.018376630729e+00 1.017940100928e+00 1.018053727513e+00 1.018078955973e+00 1.017448085304e+00 1.016290478561e+00 1.015299259739e+00 1.014981974509e+00 1.015143806645e+00 1.015116849463e+00 1.014433657226e+00 1.013273523705e+00 1.012298439521e+00 1.012008250833e+00 1.012201693110e+00 1.012152381453e+00 1.011383189665e+00 1.010191193297e+00 1.009315097788e+00 1.009143584551e+00 1.009338808632e+00 1.009213004814e+00 1.008409861840e+00 1.007236329435e+00 1.006373892117e+00 1.006210741837e+00 1.006427353473e+00 1.006299151359e+00 1.005447237271e+00 1.004235771492e+00 1.003402670244e+00 1.003303750244e+00 1.003547182884e+00 1.003378960361e+00 1.002452320427e+00 1.001213081479e+00 1.000462997998e+00 1.000498824727e+00 1.000773629604e+00 1.000492930458e+00 9.994781483871e-01 9.983393775834e-01 9.978052646059e-01 9.979582331631e-01 9.981771194570e-01 9.977917284303e-01 9.967696407088e-01 9.957326572006e-01 9.953077245563e-01 9.954903044481e-01 9.956711900809e-01 9.952669521674e-01 9.942702414993e-01 9.932375750815e-01 9.927557204909e-01 9.928897877410e-01 9.930981974885e-01 9.927315806087e-01 9.916827768905e-01 9.905312077904e-01 9.899839026367e-01 9.901523017515e-01 9.904117522734e-01 9.900113468337e-01 9.888431659077e-01 9.876019404358e-01 9.870924805854e-01 9.873637299499e-01 9.876222512861e-01 9.870760739311e-01 9.857902030232e-01 9.846158529341e-01 9.842833211393e-01 9.846283715244e-01 9.847655297459e-01 9.840361600337e-01 9.827170951859e-01 9.817191891377e-01 9.815922848155e-01 9.819414453288e-01 9.818872223826e-01 9.810119062448e-01 9.797704454182e-01 9.789900102925e-01 9.789916972131e-01 9.792622580018e-01 9.790283010957e-01 9.780872260376e-01 9.769855676464e-01 9.764042289563e-01 9.764493165555e-01 9.765872732230e-01 9.762223969682e-01 9.753035578844e-01 9.743494021822e-01 9.738844488741e-01 9.738991804935e-01 9.739083337792e-01 9.734757838558e-01 9.726333143079e-01 9.718060345079e-01 9.713732093809e-01 9.713051379343e-01 9.712187375920e-01 9.707813980033e-01 9.700284982334e-01 9.692895118594e-01 9.688494479237e-01 9.686910887777e-01 9.685411951192e-01 9.681350599410e-01 9.674680202791e-01 9.667817429159e-01 9.663167578477e-01 9.660896745125e-01 9.659029695371e-01 9.655388853902e-01 9.649487332777e-01 9.642990296738e-01 9.638090069814e-01 9.635384891718e-01 9.633381122643e-01 9.630081240054e-01 9.624821837501e-01 9.618818682066e-01 9.613958409069e-01 9.611021830668e-01 9.608895539279e-01 9.605789735590e-01 9.601086016787e-01 9.595778715358e-01 9.591315047717e-01 9.588256958368e-01 9.585819371467e-01 9.582731658311e-01 9.578579683925e-01 9.574102083206e-01 9.570182454437e-01 9.566998400322e-01 9.564087099262e-01 9.560890216106e-01 9.557269728516e-01 9.553537593698e-01 9.550020722983e-01 9.546671190683e-01 9.543332470090e-01 9.540010450642e-01 9.536741109137e-01 9.533458569138e-01 9.530117215648e-01 9.526685371245e-01 9.523200671495e-01 9.519807935631e-01 9.516593542277e-01 9.513421970353e-01 9.510173439053e-01 9.506870080798e-01 9.503511465055e-01 9.500133390422e-01 9.496841269173e-01 9.493691587517e-01 9.490621823915e-01 9.487561191899e-01 9.484407179833e-01 9.481133491581e-01 9.477890468227e-01 9.474855535994e-01 9.471946589281e-01 9.468989494722e-01 9.465928173338e-01 9.462845933813e-01 9.459833014483e-01 9.456931295406e-01 9.454016251240e-01 9.451006968425e-01 9.448006438687e-01 9.445113154460e-01 9.442274577653e-01 9.439394106089e-01 9.436441145771e-01 9.433476201093e-01 9.430590145080e-01 9.427796134177e-01 9.424998185639e-01 9.422155875988e-01 9.419320270280e-01 9.416561943782e-01 9.413828791771e-01 9.411095082897e-01 9.408359176707e-01 9.405636124929e-01 9.402978245823e-01 9.400392264632e-01 9.397802056753e-01 9.395196121334e-01 9.392597820772e-01 9.390021631505e-01 9.387507196236e-01 9.385053487989e-01 9.382604976503e-01 9.380139023561e-01 9.377694260662e-01 9.375304692446e-01 9.372966159356e-01 9.370653388349e-01 9.368333529830e-01 9.366023200826e-01 9.363784406640e-01 9.361604701195e-01 9.359422715305e-01 9.357207926472e-01 9.355017972827e-01 9.352897175432e-01 9.350838832679e-01 9.348761679385e-01 9.346632426232e-01 9.344525385060e-01 9.342516691781e-01 9.340563040878e-01 9.338573330737e-01 9.336566263640e-01 9.334590288250e-01 9.332700207895e-01 9.330870041099e-01 9.329024643064e-01 9.327173165186e-01 9.325376403495e-01 9.323648731212e-01 9.321953716696e-01 9.320268711330e-01 9.318605211512e-01 9.316985296921e-01 9.315421990290e-01 9.313877224578e-01 9.312341837883e-01 9.310825373507e-01 9.309367961087e-01 9.307931703489e-01 9.306512195462e-01 9.305116093357e-01 9.303756488712e-01 9.302438115173e-01 9.301153297994e-01 9.299887032125e-01 9.298651580100e-01 9.297453731020e-01 9.296293445436e-01 9.295161276369e-01 9.294069859468e-01 9.293002759354e-01 9.291978058042e-01 9.290980814501e-01 9.290009052685e-01 9.289082479837e-01 9.288188947600e-01 9.287326520441e-01 9.286488911120e-01 9.285695995768e-01 9.284934646975e-01 9.284210855193e-01 9.283517626692e-01 9.282855989150e-01 9.282227065915e-01 9.281649455413e-01 9.281102825377e-01 9.280591185086e-01 9.280114509606e-01 9.279670836317e-01 9.279261441529e-01 9.278902143942e-01 9.278571183396e-01 9.278275610280e-01 9.278024629774e-01 9.277799988891e-01 9.277621565393e-01 9.277484072499e-01 9.277382150541e-01 9.277316822991e-01 9.277296339018e-01 9.277311485274e-01 9.277367317609e-01 9.277459830298e-01 9.277584729078e-01 9.277757454955e-01 9.277972031987e-01 9.278225514846e-01 9.278511118891e-01 9.278841612122e-01 9.279207381693e-01 9.279612023393e-01 9.280073759615e-01 9.280572587422e-01 9.281104572308e-01 9.281684705255e-01 9.282290969836e-01 9.282945753514e-01 9.283652507416e-01 9.284391542917e-01 9.285174144175e-01 9.285998050104e-01 9.286855581241e-01 9.287764218056e-01 9.288719095978e-01 9.289714223231e-01 9.290746845991e-01 9.291818360228e-01 9.292936064436e-01 9.294101547613e-01 9.295315571235e-01 9.296562839469e-01 9.297853438614e-01 9.299182567611e-01 9.300558276146e-01 9.301994578932e-01 9.303453063024e-01 9.304960370221e-01 9.306509921472e-01 9.308111700555e-01 9.309751335203e-01 9.311438032351e-01 9.313154375543e-01 9.314917493056e-01 9.316734078351e-01 9.318595055863e-01 9.320502906395e-01 9.322446024577e-01 9.324436695547e-01 9.326458845662e-01 9.328533149826e-01 9.330655951792e-01 9.332834713176e-01 9.335051521357e-01 9.337313736953e-01 9.339617273482e-01 9.341959761587e-01 9.344351006129e-01 9.346790429743e-01 9.349289731345e-01 9.351825770857e-01 9.354416988591e-01 9.357041265070e-01 9.359705881139e-01 9.362422579968e-01 9.365177980615e-01 9.367987799180e-01 9.370852442594e-01 9.373756490152e-01 9.376696277196e-01 9.379677424392e-01 9.382694917701e-01 9.385763700754e-01 9.388895203194e-01 9.392066137577e-01 9.395279178423e-01 9.398524881772e-01 9.401808359224e-01 9.405138323911e-01 9.408521386029e-01 9.411950195288e-01 9.415426077798e-01 9.418936658681e-01 9.422483697024e-01 9.426075582457e-01 9.429713608121e-01 9.433405881563e-01 9.437145589157e-01 9.440917286854e-01 9.444731328023e-01 9.448582712184e-01 9.452482073236e-01 9.456430260482e-01 9.460424311784e-01 9.464460436147e-01 9.468536782813e-01 9.472649032944e-01 9.476805348316e-01 9.481009550299e-01 9.485256562389e-01 9.489543640083e-01 9.493874990975e-01 9.498248778700e-01 9.502673143925e-01 9.507118887584e-01 9.511612372582e-01 9.516146907807e-01 9.520732096902e-01 9.525361610027e-01 9.530027186987e-01 9.534717258074e-01 9.539447748184e-01 9.544230701465e-01 9.549055559109e-01 9.553931578633e-01 9.558829941442e-01 9.563749687213e-01 9.568713666338e-01 9.573721889429e-01 9.578782164608e-01 9.583877049929e-01 9.588997012067e-01 9.594140581942e-01 9.599321503159e-01 9.604555198810e-01 9.609829506628e-01 9.615131690235e-01 9.620454471864e-01 9.625812423362e-01 9.631207069075e-01 9.636639846209e-01 9.642114955714e-01 9.647606031880e-01 9.653124395951e-01 9.658673839435e-01 9.664267549656e-01 9.669889565578e-01 9.675536888257e-01 9.681211755939e-01 9.686917234242e-01 9.692648027048e-01 9.698418957255e-01 9.704208430423e-01 9.710024587086e-01 9.715865842756e-01 9.721729187445e-01 9.727630398597e-01 9.733559370558e-01 9.739504717921e-01 9.745466194513e-01 9.751448156678e-01 9.757468357482e-01 9.763516734461e-01 9.769586543272e-01 9.775655015916e-01 9.781750283268e-01 9.787868321109e-01 9.794016178012e-01 9.800170812968e-01 9.806350904007e-01 9.812541623891e-01 9.818748152621e-01 9.824962454611e-01 9.831202214301e-01 9.837454354441e-01 9.843719036511e-01 9.849987341973e-01 9.856273192340e-01 9.862563730876e-01 9.868867499155e-01 9.875180571489e-01 9.881503053463e-01 9.887823014182e-01 9.894153309534e-01 9.900482110167e-01 9.906826696163e-01 9.913174671531e-01 9.919517090424e-01 9.925853573505e-01 9.932191474210e-01 9.938536634917e-01 9.944879895785e-01 9.951227648231e-01 9.957557853157e-01 9.963880726351e-01 9.970204532578e-01 9.976520073306e-01 9.982841872853e-01 9.989139688547e-01 9.995419541035e-01 1.000169337847e+00 1.000795116025e+00 1.001421099480e+00 1.002045260534e+00 1.002665785402e+00 1.003285987680e+00 1.003902571495e+00 1.004520118407e+00 1.005134461411e+00 1.005744861166e+00 1.006354059536e+00 1.006959985850e+00 1.007563699965e+00 1.008165223197e+00 1.008761852834e+00 1.009357818085e+00 1.009948629991e+00 1.010536715569e+00 1.011123006511e+00 1.011702721541e+00 1.012281241043e+00 1.012854423712e+00 1.013423626310e+00 1.013990648570e+00 1.014549430591e+00 1.015107281702e+00 1.015659298508e+00 1.016205333098e+00 1.016749821013e+00 1.017285309226e+00 1.017818337032e+00 1.018346409997e+00 1.018865833653e+00 1.019384280369e+00 1.019892674317e+00 1.020397414456e+00 1.020895739301e+00 1.021385273037e+00 1.021873374976e+00 1.022350106860e+00 1.022821715566e+00 1.023287770019e+00 1.023743550455e+00 1.024196309911e+00 1.024637956768e+00 1.025072422215e+00 1.025501672594e+00 1.025917828748e+00 1.026332231243e+00 1.026732709491e+00 1.027126090559e+00 1.027513987386e+00 1.027887066287e+00 1.028257868841e+00 1.028614638254e+00 1.028962283812e+00 1.029304171820e+00 1.029630150508e+00 1.029952386460e+00 1.030260294767e+00 1.030557203489e+00 1.030848888225e+00 1.031122551188e+00 1.031391549775e+00 1.031646508587e+00 1.031888368396e+00 1.032124158068e+00 1.032340848055e+00 1.032553213742e+00 1.032748688898e+00 1.032931351500e+00 1.033106217172e+00 1.033260341376e+00 1.033409808036e+00 1.033540939881e+00 1.033658527853e+00 1.033767400669e+00 1.033854245787e+00 1.033936342517e+00 1.033998637899e+00 1.034046553049e+00 1.034084398801e+00 1.034099040214e+00 1.034108940016e+00 1.034095840915e+00 1.034068461489e+00 1.034029804834e+00 1.033967401814e+00 1.033898218779e+00 1.033805397075e+00 1.033698091292e+00 1.033578461618e+00 1.033434197064e+00 1.033281696803e+00 1.033103763571e+00 1.032912035619e+00 1.032705145317e+00 1.032472610145e+00 1.032231699137e+00 1.031963945461e+00 1.031682248871e+00 1.031382905556e+00 1.031058177483e+00 1.030724383117e+00 1.030361332424e+00 1.029984408590e+00 1.029587873144e+00 1.029165945489e+00 1.028733440055e+00 1.028269740273e+00 1.027793841960e+00 1.027294370831e+00 1.026770972951e+00 1.026234710319e+00 1.025667325598e+00 1.025086784314e+00 1.024481482612e+00 1.023851452117e+00 1.023207632340e+00 1.022531612450e+00 1.021842195491e+00 1.021124376931e+00 1.020385340794e+00 1.019628332503e+00 1.018839798940e+00 1.018038374941e+00 1.017205857812e+00 1.016352987848e+00 1.015479658309e+00 1.014574935126e+00 1.013657020559e+00 1.012706027127e+00 1.011735257565e+00 1.010742371637e+00 1.009718695073e+00 1.008680717762e+00 1.007608329795e+00 1.006518297441e+00 1.005402112069e+00 1.004257681381e+00 1.003096273691e+00 1.001900581403e+00 1.000688554348e+00 9.994468530818e-01 9.981789783197e-01 9.968926420762e-01 9.955718281760e-01 9.942354283821e-01 9.928677766243e-01 9.914752172592e-01 9.900631791694e-01 9.886166545811e-01 9.871553306131e-01 9.856597636247e-01 9.841429076584e-01 9.826038602871e-01 9.810310446478e-01 9.794447930173e-01 9.778220563207e-01 9.761811156110e-01 9.745155045163e-01 9.728182197795e-01 9.711068862840e-01 9.693585983609e-01 9.675964147175e-01 9.658049002044e-01 9.639852492635e-01 9.621508464057e-01 9.602804140713e-01 9.583973499293e-01 9.564828402787e-01 9.545458469392e-01 9.525908137516e-01 9.506019632766e-01 9.486028376813e-01 9.465696910528e-01 9.445190560858e-01 9.424479978129e-01 9.403466169965e-01 9.382352125275e-01 9.360898605454e-01 9.339312895402e-01 9.317504286615e-01 9.295435719193e-01 9.273265009477e-01 9.250769277117e-01 9.228186085381e-01 9.205356154028e-01 9.182325224155e-01 9.159178022617e-01 9.135731815173e-01 9.112235179394e-01 9.088478644490e-01 9.064583558572e-01 9.040556490450e-01 9.016283929994e-01 8.991980342043e-01 8.967417035530e-01 8.942780502339e-01 8.918001408564e-01 8.893038774840e-01 8.868042915951e-01 8.842823398888e-01 8.817580495715e-01 8.792187759605e-01 8.766675986477e-01 8.741144383873e-01 8.715429569326e-01 8.689731067264e-01 8.663896375368e-01 8.638005429039e-01 8.612099170803e-01 8.586070520384e-01 8.560085281975e-01 8.533998264549e-01 8.507914206570e-01 8.481828757643e-01 8.455677889909e-01 8.429606160361e-01 8.403467697633e-01 8.377388935727e-01 8.351330058485e-01 8.325270329355e-01 8.299318994687e-01 8.273353614486e-01 8.247497993482e-01 8.221694431557e-01 8.195947356474e-01 8.170355027589e-01 8.144783220189e-01 8.119390989450e-01 8.094075161857e-01 8.068885386515e-01 8.043880289185e-01 8.018948782486e-01 7.994268041089e-01 7.969676737199e-01 7.945303020120e-01 7.921131224761e-01 7.897105457277e-01 7.873367588989e-01 7.849761919372e-01 7.826456215344e-01 7.803361533774e-01 7.780497612305e-01 7.757944032411e-01 7.735586739974e-01 7.713581076376e-01 7.691812080430e-01 7.670358876526e-01 7.649238051591e-01 7.628374072529e-01 7.607901388786e-01 7.587712577163e-01 7.567889960293e-01 7.548424639577e-01 7.529284782710e-01 7.510559010643e-01 7.492159913613e-01 7.474173748763e-01 7.456574387348e-01 7.439347158476e-01 7.422562290125e-01 7.406135926752e-01 7.390160914844e-01 7.374592767167e-01 7.359435482979e-01 7.344742929099e-01 7.330425360561e-01 7.316590102493e-01 7.303165617495e-01 7.290187839591e-01 7.277679775155e-01 7.265560931422e-01 7.253949919618e-01 7.242730846393e-01 7.231988540088e-01 7.221681419178e-01 7.211800016419e-01 7.202398611019e-01 7.193389826681e-01 7.184852084548e-01 7.176732103419e-01 7.169038486767e-01 7.161787065285e-01 7.154925792653e-01 7.148500930080e-01 7.142473770039e-01 7.136842224345e-01 7.131612843720e-01 7.126746191919e-01 7.122280781771e-01 7.118155648044e-01 7.114399134415e-01 7.110998482041e-01 7.107912214237e-01 7.105177098603e-01 7.102726772238e-01 7.100592595988e-01 7.098746362008e-01 7.097158797363e-01 7.095862061172e-01 7.094773370152e-01 7.093945662382e-01 7.093320117098e-01 7.092898512111e-01 7.092676741723e-01 7.092606743442e-01 7.092723759959e-01 7.092950688722e-01 7.093309836594e-01 7.093774697269e-01 7.094324488592e-01 7.094953984535e-01 7.095625477866e-01 7.096340388486e-01 7.097074222691e-01 7.097801534630e-01 7.098519467598e-01 7.099202662364e-01 7.099838933579e-01 7.100392787492e-01 7.100866845067e-01 7.101235618104e-01 7.101475519193e-01 7.101581987712e-01 7.101518021289e-01 7.101287435261e-01 7.100867199618e-01 7.100230244385e-01 7.099385026416e-01 7.098276915378e-01 7.096941890951e-01 7.095309668118e-01 7.093410032526e-01 7.091206782906e-01 7.088672954136e-01 7.085840392224e-01 7.082634516530e-01 7.079105426497e-01 7.075201700535e-01 7.070920062702e-01 7.066269157769e-01 7.061198776835e-01 7.055763459410e-01 7.049888582084e-01 7.043616879305e-01 7.036922838167e-01 7.029777101226e-01 7.022222819976e-01 7.014214820529e-01 7.005780868242e-01 6.996910483211e-01 6.987579988498e-01 6.977848793361e-01 6.967648505560e-01 6.957032975366e-01 6.945985515384e-01 6.934506333420e-01 6.922637383360e-01 6.910320695615e-01 6.897633512443e-01 6.884550256101e-01 6.871089821121e-01 6.857286388878e-01 6.843098231890e-01 6.828626264496e-01 6.813824692802e-01 6.798733492173e-01 6.783389300248e-01 6.767766987849e-01 6.751958886044e-01 6.735928991371e-01 6.719738775603e-01 6.703420104879e-01 6.686970009559e-01 6.670490396192e-01 6.653926550017e-01 6.637394407797e-01 6.620892882082e-01 6.604448073048e-01 6.588153062269e-01 6.571974264692e-01 6.556040513999e-01 6.540328751275e-01 6.524902727115e-01 6.509855685980e-01 6.495165700824e-01 6.480950314107e-01 6.467210908696e-01 6.454021126704e-01 6.441462124773e-01 6.429520408052e-01 6.418332742054e-01 6.407881220214e-01 6.398262823937e-01 6.389543483686e-01 6.381719213708e-01 6.374937852230e-01 6.369169730364e-01 6.364516665702e-01 6.361041486490e-01 6.358748579507e-01 6.357768035497e-01 6.358064699621e-01 6.359757373163e-01 6.362866172110e-01 6.367401333460e-01 6.373498311173e-01 6.381096063426e-01 6.390312065159e-01 6.401149716437e-01 6.413622138021e-01 6.427831285353e-01 6.443714635530e-01 6.461375506874e-01 6.480781329096e-01 6.501954796096e-01 6.524956909108e-01 6.549713601568e-01 6.576320472572e-01 6.604711096506e-01 6.634908332631e-01 6.666937542518e-01 6.700720435082e-01 6.736329842230e-01 6.773675520349e-01 6.812772366859e-01 6.853611368757e-01 6.896096914158e-01 6.940297794495e-01 6.986092191857e-01 7.033496578714e-01 7.082473746630e-01 7.132928510364e-01 7.184901337062e-01 7.238260478205e-01 7.293021316290e-01 7.349124788844e-01 7.406472535331e-01 7.465087505221e-01 7.524831972577e-01 7.585722662348e-01 7.647670091829e-01 7.710597893099e-01 7.774511369627e-01 7.839276638763e-01 7.904900750344e-01 7.971294452324e-01 8.038387541756e-01 8.106180476825e-01 8.174520737806e-01 8.243444490698e-01 8.312834955426e-01 8.382642905444e-01 8.452864556724e-01 8.523350678428e-01 8.594153113242e-01 8.665133374857e-01 8.736288747697e-01 8.807565517443e-01 8.878869218379e-01 8.950232922648e-01 9.021515852752e-01 9.092736948973e-01 9.163845799665e-01 9.234738706302e-01 9.305471579454e-01 9.375913771854e-01 9.446071379245e-01 9.515923648784e-01 9.585366835598e-01 9.654455971838e-01 9.723076981401e-01 9.791247105678e-01 9.858921473536e-01 9.926043145419e-01 9.992649469671e-01 1.005863430864e+00 1.012403790054e+00 1.018880455160e+00 1.025289570242e+00 1.031635403935e+00 1.037907425872e+00 1.044111453502e+00 1.050240894109e+00 1.056294053033e+00 1.062274683637e+00 1.068172080601e+00 1.073994432626e+00 1.079733416403e+00 1.085390101469e+00 1.090966901215e+00 1.096454744898e+00 1.101862014063e+00 1.107179532251e+00 1.112410941821e+00 1.117555858941e+00 1.122608712050e+00 1.127576806009e+00 1.132450451736e+00 1.137234596516e+00 1.141927241681e+00 1.146524634339e+00 1.151033162885e+00 1.155444054406e+00 1.159762004129e+00 1.163986149027e+00 1.168111197208e+00 1.172144071236e+00 1.176076221862e+00 1.179912738552e+00 1.183651323603e+00 1.187288978853e+00 1.190829650531e+00 1.194267546214e+00 1.197606890889e+00 1.200845052664e+00 1.203980032229e+00 1.207015140706e+00 1.209945095468e+00 1.212773880732e+00 1.215499205424e+00 1.218119527177e+00 1.220637601275e+00 1.223049208860e+00 1.225358870799e+00 1.227563032069e+00 1.229662643527e+00 1.231660559862e+00 1.233551946609e+00 1.235343746713e+00 1.237031681097e+00 1.238617451138e+00 1.240105055599e+00 1.241491069440e+00 1.242781146096e+00 1.243974302874e+00 1.245071748186e+00 1.246079208382e+00 1.246994092658e+00 1.247823045143e+00 1.248565943869e+00 1.249227148655e+00 1.249810873799e+00 1.250317288847e+00 1.250753394603e+00 1.251121729990e+00 1.251426016865e+00 1.251673051919e+00 1.251863277330e+00 1.252004908536e+00 1.252102628487e+00 1.252159207615e+00 1.252183846901e+00 1.252178451562e+00 1.252150592929e+00 1.252105987160e+00 1.252048295503e+00 1.251987334534e+00 1.251923364377e+00 1.251866663765e+00 1.251821844511e+00 1.251792206592e+00 1.251786594052e+00 1.251806706363e+00 1.251860015624e+00 1.251950755215e+00 1.252082045897e+00 1.252260836080e+00 1.252487207012e+00 1.252766614349e+00 1.253102415590e+00 1.253493113340e+00 1.253945541004e+00 1.254456325757e+00 1.255028896940e+00 1.255662873207e+00 1.256354932323e+00 1.257107950560e+00 1.257915439562e+00 1.258777839354e+00 1.259690651823e+00 1.260648207988e+00 1.261648714114e+00 1.262683643710e+00 1.263748692553e+00 1.264837223683e+00 1.265940783162e+00 1.267053137430e+00 1.268163052754e+00 1.269265311932e+00 1.270349170111e+00 1.271404386048e+00 1.272422488639e+00 1.273392790438e+00 1.274305931526e+00 1.275151074714e+00 1.275919335017e+00 1.276599967797e+00 1.277183003560e+00 1.277661559833e+00 1.278022300168e+00 1.278261814922e+00 1.278368365269e+00 1.278335835519e+00 1.278159900975e+00 1.277830034694e+00 1.277348169051e+00 1.276704679942e+00 1.275899264807e+00 1.274931829153e+00 1.273797953463e+00 1.272504229661e+00 1.271047119478e+00 1.269434029600e+00 1.267670720345e+00 1.265758561866e+00 1.263712437274e+00 1.261536805722e+00 1.259244775167e+00 1.256849533870e+00 1.254362884209e+00 1.251803489671e+00 1.249184113599e+00 1.246527457384e+00 1.243850992043e+00 1.241174669175e+00 1.238523948346e+00 1.235916455154e+00 1.233382051106e+00 1.230940893876e+00 1.228619080402e+00 1.226446745192e+00 1.224441548272e+00 1.222635715194e+00 1.221051716182e+00 1.219714401085e+00 1.218651225562e+00 1.217878945856e+00 1.217427291831e+00 1.217311564373e+00 1.217551989116e+00 1.218168127231e+00 1.219169158639e+00 1.220573546489e+00 1.222386801368e+00 1.224617121017e+00 1.227271120647e+00 1.230344328972e+00 1.233842206074e+00 1.237755132531e+00 1.242076109330e+00 1.246797266191e+00 1.251899170594e+00 1.257371040858e+00 1.263190682257e+00 1.269335078931e+00 1.275783860912e+00 1.282504103797e+00 1.289473535377e+00 1.296657742841e+00 1.304024888908e+00 1.311545547494e+00 1.319181012419e+00 1.326900633195e+00 1.334667158294e+00 1.342443965903e+00 1.350200576563e+00 1.357897069226e+00 1.365503801214e+00 1.372987502595e+00 1.380313227237e+00 1.387456382876e+00 1.394384034754e+00 1.401074429758e+00 1.407503092462e+00 1.413648621076e+00 1.419496127151e+00 1.425028345926e+00 1.430236892976e+00 1.435112388443e+00 1.439652174772e+00 1.443857916125e+00 1.447730294487e+00 1.451281742456e+00 1.454522544182e+00 1.457469159289e+00 1.460145562929e+00 1.462569520902e+00 1.464776388608e+00 1.466793121406e+00 1.468653248135e+00 1.470397815733e+00 1.472057970894e+00 1.473681779570e+00 1.475303297593e+00 1.476963899763e+00 1.478706296062e+00 1.480562103064e+00 1.482570879637e+00 1.484761122284e+00 1.487159093017e+00 1.489788934640e+00 1.492659209217e+00 1.495785237392e+00 1.499162468774e+00 1.502784307487e+00 1.506638618626e+00 1.510695265262e+00 1.514929906568e+00 1.519296276091e+00 1.523749996419e+00 1.528236403125e+00 1.532691183401e+00 1.537053495427e+00 1.541248375300e+00 1.545205532376e+00 1.548849867279e+00 1.552101486324e+00 1.554892705670e+00 1.557145582577e+00 1.558797019358e+00 1.559781591032e+00 1.560040835862e+00 1.559535236091e+00 1.558216863676e+00 1.556062105597e+00 1.553054005244e+00 1.549183917841e+00 1.544467542843e+00 1.538918265392e+00 1.532576724597e+00 1.525492958082e+00 1.517725053042e+00 1.509358331445e+00 1.500474482665e+00 1.491180759876e+00 1.481588461084e+00 1.471815429790e+00 1.461997476726e+00 1.452260709308e+00 1.442744744241e+00 1.433584019246e+00 1.424906965081e+00 1.416844137809e+00 1.409501196778e+00 1.402984564549e+00 1.397375374257e+00 1.392735269703e+00 1.389112467176e+00 1.386519027755e+00 1.384956883298e+00 1.384392630334e+00 1.384773477568e+00 1.386029405887e+00 1.388056776378e+00 1.390754816931e+00 1.393990188923e+00 1.397630722448e+00 1.401541826656e+00 1.405570949354e+00 1.409594011752e+00 1.413470980611e+00 1.417085934360e+00 1.420340107775e+00 1.423138059497e+00 1.425431358246e+00 1.427168524467e+00 1.428338773254e+00 1.428962117679e+00 1.429063609102e+00 1.428724354749e+00 1.428021831111e+00 1.427069336102e+00 1.426000552383e+00 1.424940036886e+00 1.424051969229e+00 1.423464093352e+00 1.423316171217e+00 1.423732732489e+00 1.424786961216e+00 1.426558033982e+00 1.429046369997e+00 1.432230172203e+00 1.436040791555e+00 1.440333216803e+00 1.444955587695e+00 1.449669127886e+00 1.454221859303e+00 1.458331592356e+00 1.461663576863e+00 1.463918220622e+00 1.464748082490e+00 1.463841792669e+00 1.460911677406e+00 1.455673169628e+00 1.447924671176e+00 1.437475860602e+00 1.424219103588e+00 1.408114929222e+00 1.389168583413e+00 1.367501922057e+00 1.343280066400e+00 1.316766495088e+00 1.288309126147e+00 1.258306173505e+00 1.227260804462e+00 1.195701236691e+00 1.164224842975e+00 1.133454850288e+00 1.104005017468e+00 1.076503403482e+00 1.051495854779e+00 1.029481529446e+00 1.010852233171e+00 9.958647199918e-01 9.846745961060e-01 9.772703864436e-01 9.735541281717e-01 9.733144180665e-01 9.762709677720e-01 9.821247232013e-01 9.905408988384e-01 1.001225134833e+00 1.013884697987e+00 1.028265557886e+00 1.044141841093e+00 1.061279368412e+00 1.079468053616e+00 1.098453933307e+00 1.117967323017e+00 1.137695112689e+00 1.157265300816e+00 1.176289572538e+00 1.194319372188e+00 1.210910251864e+00 1.225610632070e+00 1.237983233987e+00 1.247650719477e+00 1.254275341415e+00 1.257617660484e+00 1.257512816548e+00 1.253890027372e+00 1.246785383518e+00 1.236298246526e+00 1.222630122433e+00 1.206022876837e+00 1.186771602597e+00 1.165208505448e+00 1.141662780376e+00 1.116496035271e+00 1.090061248502e+00 1.062735958285e+00 1.034924775817e+00 1.007058858949e+00 9.796407866392e-01 9.532029446563e-01 9.283402280732e-01 9.084117512281e-01 8.869378262833e-01 8.676466148459e-01 8.541899533571e-01 8.475773133439e-01 8.454373247807e-01 8.437534421485e-01 8.397110469787e-01 8.336121849069e-01 8.285993110177e-01 8.283418297884e-01 8.342103718183e-01 8.440383362080e-01 8.534823522219e-01 8.589012543920e-01 8.596471537416e-01 8.583604304655e-01 8.591581025758e-01 8.647743303169e-01 8.745738101789e-01 8.850227851737e-01 8.922376677198e-01 8.946512190446e-01 8.941003636356e-01 8.947209607408e-01 9.002337269933e-01 9.113463375244e-01 9.252503170785e-01 9.375794170871e-01 9.452418882300e-01 9.482264420076e-01 9.493881802709e-01 9.523563725526e-01 9.589632427019e-01 9.683149726075e-01 9.777173567057e-01 9.377293594850e-01 8.706299824855e-01 8.019131792500e-01 7.999902181382e-01 8.683254518764e-01 9.394518712431e-01 9.517428363406e-01 8.909123404624e-01 7.966135340747e-01 7.473700586781e-01 7.896890113711e-01 8.746888057380e-01 9.235766883046e-01 8.977683850994e-01 8.131807243853e-01 7.346945583375e-01 7.342661867535e-01 8.056307065528e-01 8.730850261059e-01 8.771925896963e-01 8.080455620285e-01 7.066476227574e-01 6.506028492614e-01 6.862760216849e-01 7.659873232547e-01 8.165697844936e-01 8.058819361845e-01 7.501933079150e-01 7.017101715248e-01 7.086174069150e-01 7.609617153753e-01 8.052844682969e-01 8.017113332246e-01 7.499796719119e-01 6.914073802884e-01 6.865481445384e-01 7.532690852857e-01 8.437832839091e-01 9.012969764184e-01 8.989653906973e-01 8.465432224530e-01 7.865471495628e-01 7.729309032988e-01 8.228516459251e-01 8.979038702081e-01 9.473255489125e-01 9.447223970268e-01 8.975220767267e-01 8.440292132786e-01 8.332847246227e-01 8.818783199245e-01 9.553826238330e-01 1.004434810370e+00 1.000065679719e+00 9.453815353523e-01 8.753369637117e-01 8.420896167032e-01 8.741873461117e-01 9.457261835903e-01 1.005378157771e+00 1.017452795146e+00 9.763725565621e-01 9.066178647439e-01 8.535712787427e-01 8.559675290777e-01 9.106619509778e-01 9.777081979591e-01 1.017024472277e+00 1.009301067044e+00 9.593117205086e-01 8.929845994474e-01 8.479878591990e-01 8.514834987643e-01 8.970595311155e-01 9.519082529868e-01 9.839564889909e-01 9.782559470491e-01 9.402278994185e-01 8.915386245110e-01 8.586153986610e-01 8.550547083692e-01 8.723678514755e-01 8.911672023208e-01 8.988521935121e-01 8.967180383233e-01 8.945032061382e-01 8.988777925351e-01 9.062390636377e-01 9.069622613271e-01 8.962954966523e-01 8.811776849174e-01 8.768644554934e-01 8.942602944279e-01 9.290731018070e-01 9.652326304868e-01 9.877001124152e-01 9.915639658101e-01 9.825800776059e-01 9.714699035899e-01 9.667282119046e-01 9.709954413898e-01 9.827604865898e-01 9.993896607066e-01 1.017462895067e+00 1.031467466988e+00 1.034611144865e+00 1.023088142327e+00 1.000616088050e+00 9.787285540872e-01 9.701377537822e-01 9.785834107389e-01 9.953213221605e-01 1.006757118690e+00 1.005345475811e+00 9.943247659616e-01 9.837252630265e-01 9.811586102311e-01 9.852848718294e-01 9.885020333868e-01 9.854460383929e-01 9.783539516095e-01 9.744726315023e-01 9.778705874205e-01 9.838477857949e-01 9.820145713131e-01 9.650829707878e-01 9.355911113374e-01 9.056483432169e-01 8.890502158258e-01 8.901713844084e-01 8.998446881323e-01 9.057563209398e-01 9.312347654279e-01
 1.009605098788e+00 1.008451875840e+00 1.007359364444e+00 1.006872242723e+00 1.006936054567e+00 1.006909762919e+00 1.006229710807e+00 1.005028067208e+00 1.003992226527e+00 1.003623013670e+00 1.003728568251e+00 1.003650625811e+00 1.002921698974e+00 1.001714593374e+00 1.000689130109e+00 1.000348135393e+00 1.000490412683e+00 1.000388609360e+00 9.995700397677e-01 9.983317400030e-01 9.974085410510e-01 9.971851982101e-01 9.973260680023e-01 9.971491185794e-01 9.962965899969e-01 9.950740072592e-01 9.941638038970e-01 9.939525047602e-01 9.941162272158e-01 9.939338847098e-01 9.930305056405e-01 9.917717052046e-01 9.908913616665e-01 9.907420187722e-01 9.909323614615e-01 9.907109635346e-01 9.897323179083e-01 9.884448017598e-01 9.876487805694e-01 9.876351145397e-01 9.878545779437e-01 9.875185676074e-01 9.864545028008e-01 9.852718380844e-01 9.846908699441e-01 9.847905690628e-01 9.849507177105e-01 9.845100562383e-01 9.834399358602e-01 9.823599016445e-01 9.818886723472e-01 9.820147951389e-01 9.821351646723e-01 9.816743477826e-01 9.806295627372e-01 9.795504992807e-01 9.790193080263e-01 9.790988872930e-01 9.792491546589e-01 9.788247375146e-01 9.777230982212e-01 9.765229657756e-01 9.759262213938e-01 9.760425367784e-01 9.762466404689e-01 9.757881903769e-01 9.745636921094e-01 9.732715215873e-01 9.727145548406e-01 9.729358729576e-01 9.731384826133e-01 9.725345635778e-01 9.711939137640e-01 9.699681178290e-01 9.695869623641e-01 9.698806422151e-01 9.699628790912e-01 9.691773290112e-01 9.678046570507e-01 9.667566672035e-01 9.665790630427e-01 9.668739869925e-01 9.667647329316e-01 9.658359008450e-01 9.645432888520e-01 9.637126144459e-01 9.636614284006e-01 9.638768591423e-01 9.635881054497e-01 9.625951081842e-01 9.614446982314e-01 9.608123108567e-01 9.608027483804e-01 9.608847364602e-01 9.604656402747e-01 9.594962145659e-01 9.584932345772e-01 9.579759583167e-01 9.579356013732e-01 9.578885327711e-01 9.574035229568e-01 9.565104477507e-01 9.556317037552e-01 9.551462375315e-01 9.550233193181e-01 9.548830303066e-01 9.543922105870e-01 9.535874751084e-01 9.527964399156e-01 9.523020752399e-01 9.520909810664e-01 9.518876583019e-01 9.514280322033e-01 9.507068775617e-01 9.499669883513e-01 9.494487300324e-01 9.491689222010e-01 9.489304860943e-01 9.485107611711e-01 9.478651734564e-01 9.471609912274e-01 9.466189788904e-01 9.462972291896e-01 9.460437446121e-01 9.456575993472e-01 9.450751606756e-01 9.444207838147e-01 9.438837157848e-01 9.435397263031e-01 9.432719591426e-01 9.429043038757e-01 9.423782628342e-01 9.417948978354e-01 9.412985800681e-01 9.409412574689e-01 9.406411616776e-01 9.402755981417e-01 9.398063490324e-01 9.393078895541e-01 9.388657328537e-01 9.384936935875e-01 9.381463792854e-01 9.377715378347e-01 9.373574790159e-01 9.369345664627e-01 9.365318966266e-01 9.361421966530e-01 9.357530976354e-01 9.353673177455e-01 9.349894220380e-01 9.346112866976e-01 9.342248121357e-01 9.338287129499e-01 9.334254543357e-01 9.330336268323e-01 9.326610238746e-01 9.322927685082e-01 9.319163549841e-01 9.315330526403e-01 9.311437841736e-01 9.307530428604e-01 9.303724917071e-01 9.300057297952e-01 9.296473435541e-01 9.292888205303e-01 9.289212142948e-01 9.285411445777e-01 9.281658820292e-01 9.278105689696e-01 9.274678016934e-01 9.271202803257e-01 9.267632578331e-01 9.264038965840e-01 9.260519793796e-01 9.257098845532e-01 9.253669990803e-01 9.250156073783e-01 9.246657529281e-01 9.243262828875e-01 9.239922443413e-01 9.236532905287e-01 9.233083788403e-01 9.229620715514e-01 9.226241844051e-01 9.222955087989e-01 9.219663075915e-01 9.216320206856e-01 9.213005111220e-01 9.209747523507e-01 9.206527936495e-01 9.203307599508e-01 9.200079868264e-01 9.196872361331e-01 9.193736221138e-01 9.190667638808e-01 9.187594109952e-01 9.184503361770e-01 9.181426334721e-01 9.178378627450e-01 9.175387840196e-01 9.172458994117e-01 9.169541852105e-01 9.166603961025e-01 9.163693482878e-01 9.160838789352e-01 9.158040239903e-01 9.155263195898e-01 9.152484578733e-01 9.149719549430e-01 9.147022149226e-01 9.144398140347e-01 9.141756057067e-01 9.139093475814e-01 9.136458159668e-01 9.133901650769e-01 9.131400007210e-01 9.128873903204e-01 9.126307765141e-01 9.123768334114e-01 9.121326091753e-01 9.118939688864e-01 9.116523146350e-01 9.114086889649e-01 9.111689959172e-01 9.109380271553e-01 9.107132193467e-01 9.104861264236e-01 9.102600392709e-01 9.100391691983e-01 9.098258273991e-01 9.096160421943e-01 9.094064649920e-01 9.092000965176e-01 9.089992523235e-01 9.088030804569e-01 9.086095402099e-01 9.084166603180e-01 9.082268669702e-01 9.080428350357e-01 9.078610102074e-01 9.076813592881e-01 9.075044891876e-01 9.073316609954e-01 9.071626831854e-01 9.069979090887e-01 9.068347693701e-01 9.066752377859e-01 9.065205137781e-01 9.063689407601e-01 9.062211872174e-01 9.060771646614e-01 9.059366870432e-01 9.057995584811e-01 9.056669613734e-01 9.055366837872e-01 9.054111578179e-01 9.052892562791e-01 9.051712069464e-01 9.050557087782e-01 9.049445833754e-01 9.048382353483e-01 9.047349505158e-01 9.046356764627e-01 9.045393453749e-01 9.044471412451e-01 9.043603864952e-01 9.042770084056e-01 9.041972996688e-01 9.041220828520e-01 9.040500034099e-01 9.039824193471e-01 9.039197781603e-01 9.038604623851e-01 9.038050654413e-01 9.037542995322e-01 9.037075396734e-01 9.036643835769e-01 9.036270093405e-01 9.035933325402e-01 9.035632104933e-01 9.035383989207e-01 9.035182024626e-01 9.035014378735e-01 9.034890213288e-01 9.034807780356e-01 9.034776131144e-01 9.034787580785e-01 9.034845923006e-01 9.034946307132e-01 9.035089820437e-01 9.035273347658e-01 9.035504007282e-01 9.035793981294e-01 9.036121590863e-01 9.036496284027e-01 9.036917830970e-01 9.037374265449e-01 9.037885466747e-01 9.038448747712e-01 9.039052847739e-01 9.039707039217e-01 9.040403474014e-01 9.041140125485e-01 9.041938239725e-01 9.042783275911e-01 9.043670911718e-01 9.044610658692e-01 9.045590614843e-01 9.046618875476e-01 9.047706911514e-01 9.048838873596e-01 9.050019753481e-01 9.051246096984e-01 9.052520317834e-01 9.053842546866e-01 9.055227309990e-01 9.056652408340e-01 9.058122512967e-01 9.059645519584e-01 9.061221968329e-01 9.062848759723e-01 9.064522773292e-01 9.066234825899e-01 9.068003622833e-01 9.069823522952e-01 9.071700986987e-01 9.073630140426e-01 9.075607075371e-01 9.077621854920e-01 9.079685801665e-01 9.081807137904e-01 9.083988719526e-01 9.086218922958e-01 9.088507730277e-01 9.090841152135e-01 9.093220878911e-01 9.095654974725e-01 9.098134404072e-01 9.100678594789e-01 9.103281163864e-01 9.105934650650e-01 9.108639951921e-01 9.111396966351e-01 9.114196079902e-01 9.117050660120e-01 9.119957971938e-01 9.122926403161e-01 9.125948790257e-01 9.129018391809e-01 9.132139419429e-01 9.135303326615e-01 9.138511123629e-01 9.141778699853e-01 9.145116821074e-01 9.148501195929e-01 9.151932083527e-01 9.155409368612e-01 9.158921730770e-01 9.162501848564e-01 9.166136849198e-01 9.169818542447e-01 9.173560958277e-01 9.177346646076e-01 9.181169995691e-01 9.185055621154e-01 9.188983895817e-01 9.192984025935e-01 9.197032587393e-01 9.201125580999e-01 9.205267900111e-01 9.209457481409e-01 9.213695914812e-01 9.217998297457e-01 9.222349603662e-01 9.226749704704e-01 9.231209256747e-01 9.235699019958e-01 9.240246713143e-01 9.244859263074e-01 9.249505820138e-01 9.254208233444e-01 9.258969371958e-01 9.263772428158e-01 9.268635265624e-01 9.273536109524e-01 9.278480173173e-01 9.283487245166e-01 9.288542159862e-01 9.293657741365e-01 9.298812529339e-01 9.304002587322e-01 9.309239769247e-01 9.314535612342e-01 9.319897581779e-01 9.325299558074e-01 9.330742168076e-01 9.336210515522e-01 9.341738974211e-01 9.347314597616e-01 9.352950107341e-01 9.358634351302e-01 9.364344550674e-01 9.370095219619e-01 9.375892781258e-01 9.381743671137e-01 9.387652963128e-01 9.393594511682e-01 9.399566692398e-01 9.405578931289e-01 9.411640966541e-01 9.417757856823e-01 9.423911829555e-01 9.430097595786e-01 9.436324104704e-01 9.442586929537e-01 9.448901503728e-01 9.455256735576e-01 9.461648166938e-01 9.468070593728e-01 9.474540144224e-01 9.481037844087e-01 9.487592822270e-01 9.494168402918e-01 9.500784863882e-01 9.507426792146e-01 9.514115368286e-01 9.520844480489e-01 9.527608797209e-01 9.534403336844e-01 9.541216219067e-01 9.548071238902e-01 9.554965774942e-01 9.561903717626e-01 9.568863442744e-01 9.575845136249e-01 9.582854144496e-01 9.589898930454e-01 9.596984289497e-01 9.604092761987e-01 9.611222970480e-01 9.618379940250e-01 9.625562250997e-01 9.632767437774e-01 9.640005492110e-01 9.647266216113e-01 9.654549103151e-01 9.661847652859e-01 9.669165770039e-01 9.676515290410e-01 9.683875640126e-01 9.691257974929e-01 9.698663436102e-01 9.706079078332e-01 9.713504646985e-01 9.720949659896e-01 9.728419246416e-01 9.735895713820e-01 9.743386928186e-01 9.750879390580e-01 9.758385290460e-01 9.765906791151e-01 9.773439250775e-01 9.780984271674e-01 9.788522091281e-01 9.796069139061e-01 9.803621364929e-01 9.811183052443e-01 9.818751941954e-01 9.826313081402e-01 9.833868894944e-01 9.841435501773e-01 9.848986283595e-01 9.856556473383e-01 9.864117918256e-01 9.871650646864e-01 9.879194820410e-01 9.886717419272e-01 9.894253433907e-01 9.901771183887e-01 9.909261229871e-01 9.916752567093e-01 9.924218394160e-01 9.931679765340e-01 9.939123439973e-01 9.946528765149e-01 9.953946385145e-01 9.961315520597e-01 9.968676549440e-01 9.976024501666e-01 9.983319914426e-01 9.990617361487e-01 9.997867593885e-01 1.000509625824e+00 1.001230679493e+00 1.001945261104e+00 1.002659615155e+00 1.003369212644e+00 1.004074252607e+00 1.004779130367e+00 1.005475512927e+00 1.006171096228e+00 1.006862336525e+00 1.007546435848e+00 1.008231062867e+00 1.008905915207e+00 1.009578505343e+00 1.010246543439e+00 1.010906050809e+00 1.011565806322e+00 1.012214859620e+00 1.012860112740e+00 1.013501364183e+00 1.014132752370e+00 1.014763199122e+00 1.015382517149e+00 1.015996527811e+00 1.016606087670e+00 1.017204483895e+00 1.017801010330e+00 1.018385841674e+00 1.018964064708e+00 1.019538005847e+00 1.020098490903e+00 1.020657453688e+00 1.021203519885e+00 1.021742116994e+00 1.022275890403e+00 1.022794121709e+00 1.023310771138e+00 1.023812959344e+00 1.024306704347e+00 1.024795040190e+00 1.025266679660e+00 1.025735734633e+00 1.026190248310e+00 1.026634655845e+00 1.027072581630e+00 1.027492374560e+00 1.027909386251e+00 1.028310745753e+00 1.028699851240e+00 1.029082832199e+00 1.029445767285e+00 1.029804721444e+00 1.030146187621e+00 1.030476305147e+00 1.030797961984e+00 1.031098869995e+00 1.031395451151e+00 1.031673141518e+00 1.031938613547e+00 1.032193848231e+00 1.032427703667e+00 1.032656096522e+00 1.032863838907e+00 1.033058138948e+00 1.033241563262e+00 1.033402454637e+00 1.033557670489e+00 1.033689273926e+00 1.033808109809e+00 1.033915191510e+00 1.033997902685e+00 1.034074645517e+00 1.034125068442e+00 1.034163705386e+00 1.034186728478e+00 1.034186010686e+00 1.034177240129e+00 1.034142218786e+00 1.034094383705e+00 1.034029089286e+00 1.033939733204e+00 1.033841360872e+00 1.033714311014e+00 1.033574793329e+00 1.033414789743e+00 1.033231387177e+00 1.033037539018e+00 1.032812734782e+00 1.032576855659e+00 1.032317329009e+00 1.032035420319e+00 1.031739811384e+00 1.031413480636e+00 1.031075806112e+00 1.030711984404e+00 1.030325713537e+00 1.029924163515e+00 1.029491380632e+00 1.029046068101e+00 1.028572290565e+00 1.028077144170e+00 1.027564417413e+00 1.027020634634e+00 1.026463935179e+00 1.025875842712e+00 1.025268569582e+00 1.024639688020e+00 1.023980720202e+00 1.023307784949e+00 1.022601327600e+00 1.021876395288e+00 1.021127756513e+00 1.020349069550e+00 1.019556320722e+00 1.018727878639e+00 1.017882801988e+00 1.017010172178e+00 1.016109372356e+00 1.015191790528e+00 1.014238984526e+00 1.013269743330e+00 1.012270250652e+00 1.011244065909e+00 1.010199585221e+00 1.009118482280e+00 1.008023480746e+00 1.006894338632e+00 1.005741612146e+00 1.004566932280e+00 1.003357931847e+00 1.002133698227e+00 1.000873689024e+00 9.995924563687e-01 9.982861007993e-01 9.969473355656e-01 9.955930797725e-01 9.942008774308e-01 9.927904454381e-01 9.913531599188e-01 9.898832817832e-01 9.883983045562e-01 9.868750702542e-01 9.853363207473e-01 9.837668013516e-01 9.821688972004e-01 9.805532730268e-01 9.789002804222e-01 9.772341531824e-01 9.755334116763e-01 9.738095913594e-01 9.720657722187e-01 9.702856983960e-01 9.684943903220e-01 9.666658786336e-01 9.648193246434e-01 9.629492462799e-01 9.610469798578e-01 9.591330892095e-01 9.571818397616e-01 9.552171560221e-01 9.532255197298e-01 9.512067377801e-01 9.491752083028e-01 9.471085083015e-01 9.450309031443e-01 9.429248877676e-01 9.407971684688e-01 9.386546591658e-01 9.364791823349e-01 9.342969362623e-01 9.320839189831e-01 9.298557006512e-01 9.276099326002e-01 9.253372654414e-01 9.230588546257e-01 9.207499912930e-01 9.184318931969e-01 9.160948505541e-01 9.137366454585e-01 9.113720011825e-01 9.089803314903e-01 9.065844408215e-01 9.041678372493e-01 9.017380671655e-01 8.993008533866e-01 8.968416143369e-01 8.943812889356e-01 8.919021529352e-01 8.894147020390e-01 8.869206757831e-01 8.844103286098e-01 8.819018570961e-01 8.793766264032e-01 8.768499417272e-01 8.743173865619e-01 8.717744788929e-01 8.692358917397e-01 8.666846824868e-01 8.641373971946e-01 8.615861291627e-01 8.590300450964e-01 8.564826545776e-01 8.539268972206e-01 8.513798808707e-01 8.488315343695e-01 8.462858020094e-01 8.437510665338e-01 8.412126804756e-01 8.386894080003e-01 8.361681283471e-01 8.336560148751e-01 8.311572342320e-01 8.286613824495e-01 8.261867711044e-01 8.237157849050e-01 8.212633106570e-01 8.188260705501e-01 8.163996225889e-01 8.139977420656e-01 8.116043615819e-01 8.092374377766e-01 8.068865777535e-01 8.045564906807e-01 8.022526126560e-01 7.999642594090e-01 7.977080373922e-01 7.954713081407e-01 7.932625622531e-01 7.910839116004e-01 7.889279968048e-01 7.868078290578e-01 7.847120915777e-01 7.826507667112e-01 7.806225020079e-01 7.786238929189e-01 7.766645523203e-01 7.747346580781e-01 7.728446760776e-01 7.709913078615e-01 7.691728593476e-01 7.673980178877e-01 7.656564500900e-01 7.639600332344e-01 7.623022089770e-01 7.606848534198e-01 7.591139413186e-01 7.575794168540e-01 7.560943122807e-01 7.546487208620e-01 7.532493469603e-01 7.518973079115e-01 7.505844823207e-01 7.493250151104e-01 7.481046793082e-01 7.469342111656e-01 7.458096723786e-01 7.447282988347e-01 7.436992949955e-01 7.427110265809e-01 7.417731908558e-01 7.408803018891e-01 7.400335190095e-01 7.392356244767e-01 7.384789052837e-01 7.377721150284e-01 7.371079431396e-01 7.364892056538e-01 7.359162127577e-01 7.353832996403e-01 7.348972389314e-01 7.344505723648e-01 7.340474474512e-01 7.336850662012e-01 7.333609723726e-01 7.330795835071e-01 7.328331165019e-01 7.326255482274e-01 7.324532878996e-01 7.323145809688e-01 7.322134150403e-01 7.321401902819e-01 7.321019032638e-01 7.320910129450e-01 7.321092481745e-01 7.321567383207e-01 7.322264688155e-01 7.323244486811e-01 7.324419950975e-01 7.325819228920e-01 7.327416167826e-01 7.329173941192e-01 7.331114662329e-01 7.333183282640e-01 7.335395299689e-01 7.337708487843e-01 7.340110592513e-01 7.342596638876e-01 7.345131808287e-01 7.347722262094e-01 7.350315560736e-01 7.352912364864e-01 7.355508188051e-01 7.358056449809e-01 7.360557715762e-01 7.362977936187e-01 7.365317894646e-01 7.367549093855e-01 7.369647421611e-01 7.371616577075e-01 7.373413487657e-01 7.375042240144e-01 7.376472868518e-01 7.377689922103e-01 7.378682651919e-01 7.379417319195e-01 7.379913507026e-01 7.380107717674e-01 7.380031247577e-01 7.379641658140e-01 7.378934038455e-01 7.377901320336e-01 7.376512917863e-01 7.374781816580e-01 7.372679033678e-01 7.370196593548e-01 7.367335170411e-01 7.364051344384e-01 7.360386860811e-01 7.356287184305e-01 7.351784247945e-01 7.346850322322e-01 7.341474703156e-01 7.335691131524e-01 7.329442934481e-01 7.322781999513e-01 7.315662791386e-01 7.308102049841e-01 7.300124973231e-01 7.291679035383e-01 7.282830048111e-01 7.273532448631e-01 7.263821837712e-01 7.253715744291e-01 7.243166433189e-01 7.232268285266e-01 7.220961232903e-01 7.209300246123e-01 7.197286775915e-01 7.184915627689e-01 7.172256354050e-01 7.159260935714e-01 7.145998409087e-01 7.132481777329e-01 7.118715466153e-01 7.104771806918e-01 7.090604802133e-01 7.076324895567e-01 7.061908953881e-01 7.047386787078e-01 7.032837679672e-01 7.018218625058e-01 7.003660837157e-01 6.989131740165e-01 6.974678316154e-01 6.960390428701e-01 6.946238772642e-01 6.932345124316e-01 6.918689682316e-01 6.905345289983e-01 6.892386460728e-01 6.879797229235e-01 6.867702076433e-01 6.856081403777e-01 6.845036071400e-01 6.834612342430e-01 6.824818709997e-01 6.815786242200e-01 6.807493577354e-01 6.800043693148e-01 6.793480247298e-01 6.787828886720e-01 6.783207379515e-01 6.779592009878e-01 6.777094084673e-01 6.775738650812e-01 6.775566270499e-01 6.776677386396e-01 6.779042893853e-01 6.782787831616e-01 6.787909317900e-01 6.794447878870e-01 6.802500936989e-01 6.812022172323e-01 6.823140352767e-01 6.835810389793e-01 6.850095305335e-01 6.866046719090e-01 6.883625574629e-01 6.902933199421e-01 6.923912809513e-01 6.946620367578e-01 6.971091838094e-01 6.997252092149e-01 7.025205966324e-01 7.054879217757e-01 7.086305206428e-01 7.119481427229e-01 7.154344921837e-01 7.190967216171e-01 7.229240875979e-01 7.269213871102e-01 7.310848377627e-01 7.354068883937e-01 7.398940659601e-01 7.445325730549e-01 7.493269487369e-01 7.542704659157e-01 7.593572126079e-01 7.645882567999e-01 7.699513475021e-01 7.754492380967e-01 7.810732556411e-01 7.868177712918e-01 7.926821109431e-01 7.986550834422e-01 8.047374556408e-01 8.109190205716e-01 8.171956131327e-01 8.235659655110e-01 8.300159034081e-01 8.365483486847e-01 8.431517463313e-01 8.498224977942e-01 8.565579830513e-01 8.633454603327e-01 8.701875712297e-01 8.770731388864e-01 8.839988752977e-01 8.909605363353e-01 8.979482319290e-01 9.049646771088e-01 9.119956429306e-01 9.190421027506e-01 9.260985027708e-01 9.331555598026e-01 9.402169874172e-01 9.472680075865e-01 9.543128626559e-01 9.613435093352e-01 9.683530840412e-01 9.753446814405e-01 9.823060580682e-01 9.892405538444e-01 9.961397693088e-01 1.003000568552e+00 1.009824142273e+00 1.016599366007e+00 1.023331475449e+00 1.030011189367e+00 1.036636696809e+00 1.043210703816e+00 1.049721884943e+00 1.056176083923e+00 1.062565191031e+00 1.068888028426e+00 1.075146691455e+00 1.081330889483e+00 1.087447334372e+00 1.093488307592e+00 1.099453797232e+00 1.105344822337e+00 1.111153606223e+00 1.116886469317e+00 1.122534429480e+00 1.128101064319e+00 1.133584805553e+00 1.138980085475e+00 1.144293204450e+00 1.149515380500e+00 1.154649486684e+00 1.159694514474e+00 1.164645653712e+00 1.169508761201e+00 1.174274701612e+00 1.178948932243e+00 1.183528361051e+00 1.188009182135e+00 1.192397066483e+00 1.196682722346e+00 1.200871329174e+00 1.204960146918e+00 1.208946181129e+00 1.212833415446e+00 1.216613779547e+00 1.220293597981e+00 1.223867307941e+00 1.227334815724e+00 1.230698121651e+00 1.233950370381e+00 1.237097164290e+00 1.240134048735e+00 1.243060469566e+00 1.245877550263e+00 1.248581390106e+00 1.251175572829e+00 1.253656004662e+00 1.256022749770e+00 1.258278805068e+00 1.260418579000e+00 1.262447703952e+00 1.264361940926e+00 1.266162493392e+00 1.267852665205e+00 1.269427296196e+00 1.270893151902e+00 1.272246724432e+00 1.273490086350e+00 1.274627399153e+00 1.275655521808e+00 1.276580315476e+00 1.277401161329e+00 1.278122182908e+00 1.278746471486e+00 1.279273423463e+00 1.279710250011e+00 1.280057865932e+00 1.280320496243e+00 1.280503497113e+00 1.280608140742e+00 1.280641476278e+00 1.280608002418e+00 1.280510941473e+00 1.280358761063e+00 1.280153130599e+00 1.279903261596e+00 1.279612940798e+00 1.279287898757e+00 1.278937510666e+00 1.278563297428e+00 1.278175755964e+00 1.277780176193e+00 1.277381292125e+00 1.276989013240e+00 1.276605377340e+00 1.276240465142e+00 1.275899922390e+00 1.275587953975e+00 1.275313008816e+00 1.275078771588e+00 1.274890520810e+00 1.274755181221e+00 1.274673165972e+00 1.274653614074e+00 1.274695375692e+00 1.274804756670e+00 1.274984308911e+00 1.275232289220e+00 1.275554937284e+00 1.275947890701e+00 1.276414930151e+00 1.276953616550e+00 1.277560963667e+00 1.278237696395e+00 1.278976760596e+00 1.279777852611e+00 1.280635030545e+00 1.281542531621e+00 1.282495730784e+00 1.283485933934e+00 1.284507402982e+00 1.285552321599e+00 1.286610544527e+00 1.287675916983e+00 1.288736088708e+00 1.289783404969e+00 1.290807098051e+00 1.291797534592e+00 1.292743105976e+00 1.293634629337e+00 1.294461863258e+00 1.295212073291e+00 1.295879508495e+00 1.296450262305e+00 1.296917608676e+00 1.297272098381e+00 1.297503168453e+00 1.297608562350e+00 1.297575890395e+00 1.297402182805e+00 1.297082689332e+00 1.296610590496e+00 1.295987403765e+00 1.295206187149e+00 1.294270702110e+00 1.293180804576e+00 1.291936819569e+00 1.290545697949e+00 1.289008781436e+00 1.287336305969e+00 1.285534621087e+00 1.283613470030e+00 1.281585827697e+00 1.279460653156e+00 1.277257395236e+00 1.274987871874e+00 1.272670753486e+00 1.270326662388e+00 1.267971313806e+00 1.265631679615e+00 1.263325331977e+00 1.261077576486e+00 1.258915402568e+00 1.256857698130e+00 1.254935633836e+00 1.253171497273e+00 1.251592260318e+00 1.250225806736e+00 1.249092426636e+00 1.248223314600e+00 1.247638223649e+00 1.247360312261e+00 1.247415735853e+00 1.247816834456e+00 1.248589227057e+00 1.249744046047e+00 1.251296331617e+00 1.253259996012e+00 1.255637272171e+00 1.258440660321e+00 1.261669260253e+00 1.265321944731e+00 1.269399292105e+00 1.273888933754e+00 1.278786873131e+00 1.284076375786e+00 1.289742030284e+00 1.295767828226e+00 1.302125349124e+00 1.308797561905e+00 1.315753898499e+00 1.322963847521e+00 1.330401079673e+00 1.338027099101e+00 1.345812817042e+00 1.353719918274e+00 1.361709865524e+00 1.369751632244e+00 1.377800575026e+00 1.385824554328e+00 1.393785348851e+00 1.401642852480e+00 1.409366253671e+00 1.416915615698e+00 1.424262746246e+00 1.431375073704e+00 1.438220918041e+00 1.444778343465e+00 1.451019497106e+00 1.456925426370e+00 1.462478376555e+00 1.467662288138e+00 1.472470533225e+00 1.476891857240e+00 1.480927189665e+00 1.484577635291e+00 1.487848466484e+00 1.490753444972e+00 1.493302162758e+00 1.495520355481e+00 1.497428675514e+00 1.499052979351e+00 1.500430360021e+00 1.501588468936e+00 1.502572550974e+00 1.503418696146e+00 1.504168584111e+00 1.504870300631e+00 1.505561675923e+00 1.506291122702e+00 1.507098938076e+00 1.508023952116e+00 1.509106658979e+00 1.510372608386e+00 1.511855563075e+00 1.513573331140e+00 1.515540392551e+00 1.517765940686e+00 1.520244136956e+00 1.522971376877e+00 1.525925179316e+00 1.529079229842e+00 1.532400251679e+00 1.535839494228e+00 1.539352228229e+00 1.542874652589e+00 1.546344966938e+00 1.549695398650e+00 1.552847964498e+00 1.555734541815e+00 1.558273578493e+00 1.560392562936e+00 1.562018751523e+00 1.563076405158e+00 1.563511461291e+00 1.563257184343e+00 1.562265667456e+00 1.560498921691e+00 1.557919306819e+00 1.554517792813e+00 1.550279225180e+00 1.545213697532e+00 1.539343798864e+00 1.532697455709e+00 1.525333472684e+00 1.517306174275e+00 1.508697184149e+00 1.499598256438e+00 1.490106988154e+00 1.480344589375e+00 1.470428218597e+00 1.460491394082e+00 1.450671634936e+00 1.441101733835e+00 1.431927994794e+00 1.423276714378e+00 1.415278308279e+00 1.408050013159e+00 1.401688423389e+00 1.396285839772e+00 1.391899946120e+00 1.388577888963e+00 1.386335723411e+00 1.385164571232e+00 1.385036870452e+00 1.385888076124e+00 1.387646295406e+00 1.390205130439e+00 1.393446153490e+00 1.397244458531e+00 1.401444355197e+00 1.405911809739e+00 1.410489528312e+00 1.415030128641e+00 1.419405034680e+00 1.423472797378e+00 1.427139053070e+00 1.430302063272e+00 1.432891207805e+00 1.434872772278e+00 1.436210509957e+00 1.436927597586e+00 1.437051615208e+00 1.436639705557e+00 1.435789249994e+00 1.434588366467e+00 1.433177690509e+00 1.431680515339e+00 1.430236477273e+00 1.428995746156e+00 1.428065519893e+00 1.427575181686e+00 1.427596853191e+00 1.428176586935e+00 1.429340152650e+00 1.431026477912e+00 1.433174030252e+00 1.435636358830e+00 1.438230103163e+00 1.440748226035e+00 1.442904591174e+00 1.444432207897e+00 1.445009288788e+00 1.444315117487e+00 1.442049687069e+00 1.437889485615e+00 1.431581096293e+00 1.422872519268e+00 1.411572443348e+00 1.397560419413e+00 1.380746578524e+00 1.361154075091e+00 1.338854786274e+00 1.314013583362e+00 1.286893959966e+00 1.257815563238e+00 1.227220165735e+00 1.195596318516e+00 1.163521203527e+00 1.131634818062e+00 1.100593485922e+00 1.071104127402e+00 1.043828988433e+00 1.019401936345e+00 9.983772299281e-01 9.811729676275e-01 9.680937104806e-01 9.592505774064e-01 9.546197547700e-01 9.540201825191e-01 9.571439486055e-01 9.636214673391e-01 9.730141560089e-01 9.849007214357e-01 9.988619673775e-01 1.014520820124e+00 1.031552732942e+00 1.049653663955e+00 1.068571472435e+00 1.088046319172e+00 1.107827123476e+00 1.127644519928e+00 1.147181303013e+00 1.166106579921e+00 1.184025643916e+00 1.200529329831e+00 1.215186340919e+00 1.227551816801e+00 1.237219645062e+00 1.243801987563e+00 1.246992787848e+00 1.246553610843e+00 1.242339688361e+00 1.234324527964e+00 1.222563312782e+00 1.207240423947e+00 1.188618971174e+00 1.167047086921e+00 1.142950509461e+00 1.116784266448e+00 1.089058962930e+00 1.060291984015e+00 1.031021199852e+00 1.001801499416e+00 9.731832015163e-01 9.457527435531e-01 9.200828886262e-01 8.967580537017e-01 8.785580490464e-01 8.592756904677e-01 8.425728947306e-01 8.319719339027e-01 8.282988397852e-01 8.290346049728e-01 8.301117380067e-01 8.287484509225e-01 8.252757353836e-01 8.227779341783e-01 8.247680748368e-01 8.324334592952e-01 8.435226004398e-01 8.537507161932e-01 8.596228755266e-01 8.606370107306e-01 8.595102783932e-01 8.603590259360e-01 8.658789188324e-01 8.754290036825e-01 8.855298677633e-01 8.923926691005e-01 8.945399142076e-01 8.938464032135e-01 8.944101030675e-01 8.998674896476e-01 9.108410902029e-01 9.244961823134e-01 9.365008191020e-01 9.438257852934e-01 9.464892116422e-01 9.473025061161e-01 9.497295615093e-01 9.550586876764e-01 9.602805243357e-01 9.524411144973e-01 9.195963166231e-01 8.432238869890e-01 7.881884880254e-01 8.096836614157e-01 8.859702593618e-01 9.449243584007e-01 9.369054625992e-01 8.627226783355e-01 7.754660022241e-01 7.533813021879e-01 8.167715660187e-01 8.991822267699e-01 9.302815495216e-01 8.871308252065e-01 8.006039273898e-01 7.427763819878e-01 7.680751940981e-01 8.434071919546e-01 8.929724077395e-01 8.719643033052e-01 7.867407959971e-01 6.934366099441e-01 6.698483561390e-01 7.311900509083e-01 8.094601031868e-01 8.409276519731e-01 8.092095677650e-01 7.444423853035e-01 7.050884248939e-01 7.273317955820e-01 7.824028320693e-01 8.150763538885e-01 7.966199418541e-01 7.410943752538e-01 6.994797097413e-01 7.216062601700e-01 7.983161668970e-01 8.738240058142e-01 9.024606130883e-01 8.731998471039e-01 8.121101684965e-01 7.724457391069e-01 7.966423493765e-01 8.704704943560e-01 9.409140910078e-01 9.653731492306e-01 9.332669617327e-01 8.693198898059e-01 8.257258740312e-01 8.472853584975e-01 9.240693125208e-01 1.002728990548e+00 1.035610060564e+00 1.005514019214e+00 9.309311342632e-01 8.622760192206e-01 8.552299388132e-01 9.175156638133e-01 1.000126834534e+00 1.048498591798e+00 1.036476314011e+00 9.725698821631e-01 8.961001371693e-01 8.598582124290e-01 8.897863627377e-01 9.594508203826e-01 1.020607241231e+00 1.040350873381e+00 1.011652241575e+00 9.507112826360e-01 8.895508517699e-01 8.612900271078e-01 8.785276157886e-01 9.243859142417e-01 9.687902300251e-01 9.884214256938e-01 9.752318939002e-01 9.370760550208e-01 8.935890168415e-01 8.663138328919e-01 8.648624468596e-01 8.808729200526e-01 8.977181230986e-01 9.047722107811e-01 9.033089828688e-01 9.019083673767e-01 9.064332030877e-01 9.136007207122e-01 9.146273110178e-01 9.051243359844e-01 8.916154901511e-01 8.886366544910e-01 9.068125509414e-01 9.421390692196e-01 9.786461008537e-01 1.000679521748e+00 1.002441603819e+00 9.896192127005e-01 9.745342232224e-01 9.683825143206e-01 9.753113111566e-01 9.921006348990e-01 1.011803281656e+00 1.027084742697e+00 1.031977031250e+00 1.023553279493e+00 1.004292187523e+00 9.829728259658e-01 9.709828203474e-01 9.741257761007e-01 9.867853810724e-01 9.959225640478e-01 9.918280563378e-01 9.763482237616e-01 9.622605440931e-01 9.627836297430e-01 9.786301229545e-01 9.961576899251e-01 9.993828439591e-01 9.834606685366e-01 9.593065987868e-01 9.461518645322e-01 9.549594201445e-01 9.771198616373e-01 9.914736650469e-01 9.812338692750e-01 9.453749260498e-01 8.997264127859e-01 8.679025210940e-01 8.640942362518e-01 8.809590385161e-01 8.983184194899e-01 9.263560900283e-01
 9.986037175509e-01 9.974036092561e-01 9.962602764093e-01 9.957220155804e-01 9.957340803982e-01 9.956544103405e-01 9.949234415668e-01 9.936755930914e-01 9.925937888075e-01 9.921709209878e-01 9.922189042532e-01 9.920883778272e-01 9.913116178499e-01 9.900549338147e-01 9.889776782048e-01 9.885848196878e-01 9.886739726129e-01 9.885178134152e-01 9.876470309684e-01 9.863607277642e-01 9.853891413239e-01 9.851113510199e-01 9.851969142141e-01 9.849661858464e-01 9.840616434969e-01 9.827882237212e-01 9.818286174769e-01 9.815672309771e-01 9.816760946521e-01 9.814370892595e-01 9.804795285448e-01 9.791716553950e-01 9.782424492800e-01 9.780405795979e-01 9.781758810900e-01 9.778981647913e-01 9.768648333643e-01 9.755270524066e-01 9.746838543093e-01 9.746184162948e-01 9.747796771147e-01 9.743854864594e-01 9.732701195816e-01 9.720408458918e-01 9.714108976918e-01 9.714545937183e-01 9.715543286221e-01 9.710548247193e-01 9.699343671844e-01 9.688089511225e-01 9.682884423229e-01 9.683553462692e-01 9.684124695024e-01 9.678926729823e-01 9.667968140246e-01 9.656689121744e-01 9.650858331001e-01 9.651082007378e-01 9.651971709392e-01 9.647120896135e-01 9.635545471199e-01 9.623026742603e-01 9.616545686406e-01 9.617163893535e-01 9.618617088806e-01 9.613416417047e-01 9.600577453052e-01 9.587119793553e-01 9.581050904598e-01 9.582737763196e-01 9.584170159022e-01 9.577512002506e-01 9.563522951159e-01 9.550735194079e-01 9.546399921061e-01 9.548797444474e-01 9.549034348116e-01 9.540579755059e-01 9.526281674636e-01 9.515275920230e-01 9.512960608955e-01 9.515336707649e-01 9.513661882702e-01 9.503798186508e-01 9.490323790966e-01 9.481488772118e-01 9.480417087923e-01 9.481982354264e-01 9.478507975276e-01 9.468022917580e-01 9.455997680449e-01 9.449126896162e-01 9.448455487215e-01 9.448678120041e-01 9.443906637578e-01 9.433665098310e-01 9.423110254714e-01 9.417389045520e-01 9.416387665729e-01 9.415321094326e-01 9.409905391455e-01 9.400426262280e-01 9.391092671602e-01 9.385670990381e-01 9.383860571235e-01 9.381872200079e-01 9.376392473717e-01 9.367785317154e-01 9.359305703771e-01 9.353787291075e-01 9.351110493865e-01 9.348498227045e-01 9.343324092532e-01 9.335528672520e-01 9.327550811280e-01 9.321792291838e-01 9.318434466949e-01 9.315476576265e-01 9.310686070912e-01 9.303626082830e-01 9.295994205042e-01 9.290017839426e-01 9.286242578057e-01 9.283128513456e-01 9.278656256245e-01 9.272223358228e-01 9.265087991663e-01 9.259173260873e-01 9.255171995608e-01 9.251899137305e-01 9.247596788021e-01 9.241733752004e-01 9.235337446428e-01 9.229818049306e-01 9.225672617562e-01 9.222067561049e-01 9.217787837727e-01 9.212511217474e-01 9.206971299556e-01 9.201995889315e-01 9.197687612258e-01 9.193599865108e-01 9.189251041039e-01 9.184536718014e-01 9.179766034925e-01 9.175169274999e-01 9.170676222183e-01 9.166177446696e-01 9.161733757351e-01 9.157389158594e-01 9.153052914546e-01 9.148625805506e-01 9.144066557545e-01 9.139435399959e-01 9.134936989942e-01 9.130647357787e-01 9.126397826893e-01 9.122061387375e-01 9.117643976686e-01 9.113157856102e-01 9.108669573244e-01 9.104291727179e-01 9.100049464299e-01 9.095894224342e-01 9.091725792962e-01 9.087465169329e-01 9.083085434384e-01 9.078758751417e-01 9.074635927424e-01 9.070627843423e-01 9.066575458683e-01 9.062437329098e-01 9.058271098299e-01 9.054184377293e-01 9.050189444706e-01 9.046182795509e-01 9.042100608449e-01 9.038046278867e-01 9.034089909611e-01 9.030181462244e-01 9.026222465605e-01 9.022208209312e-01 9.018188347189e-01 9.014257357991e-01 9.010409698275e-01 9.006557420126e-01 9.002655837126e-01 8.998786167792e-01 8.994976790489e-01 8.991197286007e-01 8.987427052852e-01 8.983643784192e-01 8.979888141971e-01 8.976203249855e-01 8.972581184462e-01 8.968963270026e-01 8.965322981040e-01 8.961699084241e-01 8.958104284861e-01 8.954575333487e-01 8.951111293307e-01 8.947647360838e-01 8.944174236405e-01 8.940721227391e-01 8.937336080091e-01 8.934006207277e-01 8.930696912099e-01 8.927388357388e-01 8.924091785371e-01 8.920879040989e-01 8.917727710032e-01 8.914560655727e-01 8.911375731312e-01 8.908223660449e-01 8.905159095806e-01 8.902140911762e-01 8.899099060647e-01 8.896017183998e-01 8.892970860114e-01 8.890035506832e-01 8.887132445723e-01 8.884212300014e-01 8.881276222612e-01 8.878384686807e-01 8.875582733229e-01 8.872837406660e-01 8.870075545685e-01 8.867320487036e-01 8.864629547956e-01 8.862016216632e-01 8.859434028816e-01 8.856861006233e-01 8.854322765990e-01 8.851837315282e-01 8.849404990842e-01 8.847003436020e-01 8.844601847742e-01 8.842247981212e-01 8.839945977270e-01 8.837669104716e-01 8.835421740772e-01 8.833198345413e-01 8.831020371048e-01 8.828885896742e-01 8.826796642676e-01 8.824722234870e-01 8.822690107529e-01 8.820710368745e-01 8.818765771378e-01 8.816858273022e-01 8.814994065282e-01 8.813163697479e-01 8.811381134319e-01 8.809637721783e-01 8.807923452930e-01 8.806260488479e-01 8.804639419939e-01 8.803055734645e-01 8.801505595552e-01 8.800004889028e-01 8.798543972696e-01 8.797128061378e-01 8.795754508810e-01 8.794411483173e-01 8.793114644607e-01 8.791873429818e-01 8.790673541594e-01 8.789509544908e-01 8.788400428379e-01 8.787323951284e-01 8.786298207806e-01 8.785322779671e-01 8.784388157297e-01 8.783495188105e-01 8.782650709158e-01 8.781853125959e-01 8.781094467630e-01 8.780401807398e-01 8.779740730316e-01 8.779127185631e-01 8.778572202846e-01 8.778062188415e-01 8.777597130428e-01 8.777174162959e-01 8.776803609520e-01 8.776479222662e-01 8.776216115363e-01 8.775995720111e-01 8.775821799387e-01 8.775698358774e-01 8.775622372388e-01 8.775597621841e-01 8.775633523279e-01 8.775708788208e-01 8.775843633942e-01 8.776021774173e-01 8.776248480570e-01 8.776536104912e-01 8.776876024336e-01 8.777264969389e-01 8.777703845115e-01 8.778192696647e-01 8.778735688620e-01 8.779331400727e-01 8.779990390690e-01 8.780691865704e-01 8.781449558772e-01 8.782265153261e-01 8.783121854585e-01 8.784050047847e-01 8.785022507892e-01 8.786058303290e-01 8.787137740411e-01 8.788273731436e-01 8.789466667081e-01 8.790717661432e-01 8.792026908652e-01 8.793384756042e-01 8.794801634784e-01 8.796272180909e-01 8.797806871414e-01 8.799389457779e-01 8.801022918861e-01 8.802705746260e-01 8.804461943823e-01 8.806274066909e-01 8.808144528167e-01 8.810074759892e-01 8.812041433345e-01 8.814069117140e-01 8.816160402601e-01 8.818317802063e-01 8.820531965334e-01 8.822809008875e-01 8.825140535731e-01 8.827517293080e-01 8.829965100004e-01 8.832458731015e-01 8.835030161329e-01 8.837662029094e-01 8.840354944530e-01 8.843106207606e-01 8.845913251623e-01 8.848769555507e-01 8.851692241537e-01 8.854673205238e-01 8.857724914006e-01 8.860837989566e-01 8.864000548093e-01 8.867224487815e-01 8.870498182488e-01 8.873824580257e-01 8.877221249752e-01 8.880689195556e-01 8.884214170557e-01 8.887794627783e-01 8.891427906957e-01 8.895101152976e-01 8.898854947124e-01 8.902668618232e-01 8.906540239049e-01 8.910480829589e-01 8.914463635545e-01 8.918503073634e-01 8.922605248225e-01 8.926759482064e-01 8.930994115528e-01 8.935288847948e-01 8.939628871053e-01 8.944031772797e-01 8.948489959538e-01 8.953006520202e-01 8.957594503432e-01 8.962234717400e-01 8.966935913638e-01 8.971702507385e-01 8.976511278462e-01 8.981387314152e-01 8.986333444209e-01 8.991320304030e-01 8.996382389211e-01 9.001497006603e-01 9.006670634081e-01 9.011907626305e-01 9.017194908577e-01 9.022536272345e-01 9.027948721271e-01 9.033410989055e-01 9.038948390553e-01 9.044530791207e-01 9.050158465298e-01 9.055844481697e-01 9.061596055128e-01 9.067420189946e-01 9.073300749038e-01 9.079221632945e-01 9.085184506460e-01 9.091207652785e-01 9.097300069738e-01 9.103451848188e-01 9.109663222024e-01 9.115911117939e-01 9.122207485700e-01 9.128562039834e-01 9.134979633580e-01 9.141462420214e-01 9.147990361197e-01 9.154554302772e-01 9.161166735669e-01 9.167839242405e-01 9.174578057084e-01 9.181364091348e-01 9.188188534600e-01 9.195065909960e-01 9.201990156309e-01 9.208972088477e-01 9.216008908175e-01 9.223085579210e-01 9.230211038760e-01 9.237381332759e-01 9.244607691537e-01 9.251882232108e-01 9.259202359564e-01 9.266559030101e-01 9.273964680031e-01 9.281416641616e-01 9.288923336233e-01 9.296479658413e-01 9.304063989438e-01 9.311697381246e-01 9.319361345552e-01 9.327083240104e-01 9.334861131414e-01 9.342666112942e-01 9.350510848917e-01 9.358387808312e-01 9.366311816830e-01 9.374286042401e-01 9.382301171369e-01 9.390337725045e-01 9.398415298921e-01 9.406526587389e-01 9.414673716264e-01 9.422872654496e-01 9.431092253028e-01 9.439349363327e-01 9.447633727048e-01 9.455944610984e-01 9.464299281922e-01 9.472680658209e-01 9.481095522004e-01 9.489532266566e-01 9.497995637737e-01 9.506484054165e-01 9.515001534798e-01 9.523550557490e-01 9.532124552304e-01 9.540719438292e-01 9.549323745120e-01 9.557957479004e-01 9.566618855646e-01 9.575302001239e-01 9.584001861667e-01 9.592710691586e-01 9.601441157387e-01 9.610188412250e-01 9.618949048229e-01 9.627741699758e-01 9.636523214831e-01 9.645320984584e-01 9.654132556903e-01 9.662950036683e-01 9.671793931670e-01 9.680635202536e-01 9.689466060753e-01 9.698314355323e-01 9.707157761563e-01 9.716025287231e-01 9.724883885502e-01 9.733722716087e-01 9.742587323219e-01 9.751424359504e-01 9.760275081772e-01 9.769115506162e-01 9.777937105391e-01 9.786773415357e-01 9.795580178068e-01 9.804386690316e-01 9.813193274181e-01 9.821954568862e-01 9.830736765148e-01 9.839482284176e-01 9.848209689567e-01 9.856941971288e-01 9.865611929875e-01 9.874301674113e-01 9.882942995730e-01 9.891558128663e-01 9.900186432055e-01 9.908733123749e-01 9.917296162384e-01 9.925813452589e-01 9.934280407176e-01 9.942760359143e-01 9.951156919080e-01 9.959540510139e-01 9.967891321370e-01 9.976173283115e-01 9.984459822207e-01 9.992655593930e-01 1.000083263237e+00 1.000896860522e+00 1.001702545943e+00 1.002508880632e+00 1.003303828694e+00 1.004096421494e+00 1.004884486510e+00 1.005663387592e+00 1.006440909144e+00 1.007208004141e+00 1.007970772899e+00 1.008728790459e+00 1.009475576974e+00 1.010221613759e+00 1.010955588838e+00 1.011684838551e+00 1.012408559171e+00 1.013119109744e+00 1.013828901666e+00 1.014525421930e+00 1.015214533172e+00 1.015899476637e+00 1.016568625122e+00 1.017237199920e+00 1.017890898586e+00 1.018536986640e+00 1.019177141685e+00 1.019800958614e+00 1.020421788820e+00 1.021028626528e+00 1.021625413301e+00 1.022215633403e+00 1.022788263569e+00 1.023357438543e+00 1.023909523448e+00 1.024452510655e+00 1.024987848596e+00 1.025503421406e+00 1.026015575608e+00 1.026509786400e+00 1.026993484776e+00 1.027467431795e+00 1.027921375363e+00 1.028370357869e+00 1.028799717263e+00 1.029217762375e+00 1.029625171120e+00 1.030010832680e+00 1.030392234978e+00 1.030750474350e+00 1.031098101426e+00 1.031433223864e+00 1.031746157973e+00 1.032053586474e+00 1.032335724385e+00 1.032607222498e+00 1.032863341731e+00 1.033097186512e+00 1.033324147348e+00 1.033524340643e+00 1.033714644544e+00 1.033885954514e+00 1.034036045206e+00 1.034177004703e+00 1.034289954158e+00 1.034391825856e+00 1.034472916544e+00 1.034532356982e+00 1.034581080178e+00 1.034600366617e+00 1.034609184367e+00 1.034594435997e+00 1.034558748535e+00 1.034509800932e+00 1.034429802061e+00 1.034340591142e+00 1.034223933919e+00 1.034087047674e+00 1.033934536966e+00 1.033750816317e+00 1.033556107140e+00 1.033332646168e+00 1.033089054698e+00 1.032827157135e+00 1.032535226226e+00 1.032230534319e+00 1.031894562203e+00 1.031540304257e+00 1.031164033257e+00 1.030757902117e+00 1.030338746154e+00 1.029885241113e+00 1.029414969794e+00 1.028919152623e+00 1.028394651493e+00 1.027855647728e+00 1.027280857578e+00 1.026690287830e+00 1.026071382989e+00 1.025424144955e+00 1.024760615524e+00 1.024060610322e+00 1.023345329464e+00 1.022598375185e+00 1.021825867947e+00 1.021033286056e+00 1.020204671217e+00 1.019361546738e+00 1.018483564674e+00 1.017582293112e+00 1.016658067524e+00 1.015698637739e+00 1.014724205733e+00 1.013712739009e+00 1.012680036329e+00 1.011621159937e+00 1.010528842664e+00 1.009421111387e+00 1.008273458645e+00 1.007108041551e+00 1.005913259731e+00 1.004686921962e+00 1.003443101348e+00 1.002159716803e+00 1.000860660403e+00 9.995287463261e-01 9.981680066830e-01 9.967885363338e-01 9.953690547606e-01 9.939369828588e-01 9.924668524181e-01 9.909738092508e-01 9.894580559555e-01 9.879054604416e-01 9.863395770834e-01 9.847343500229e-01 9.831106484074e-01 9.814600700647e-01 9.797757643091e-01 9.780788232175e-01 9.763418125683e-01 9.745905097884e-01 9.728082688749e-01 9.709981720406e-01 9.691729287543e-01 9.673087616513e-01 9.654337967423e-01 9.635254498353e-01 9.615952687730e-01 9.596464857965e-01 9.576621805405e-01 9.556691860518e-01 9.536414046118e-01 9.515975010726e-01 9.495316875390e-01 9.474367765065e-01 9.453331194801e-01 9.431956706404e-01 9.410470433463e-01 9.388744799771e-01 9.366790863424e-01 9.344732499971e-01 9.322367856070e-01 9.299934364359e-01 9.277253355868e-01 9.254409727858e-01 9.231457823922e-01 9.208239783236e-01 9.184982718555e-01 9.161497210972e-01 9.137893337395e-01 9.114182157299e-01 9.090266594543e-01 9.066333625075e-01 9.042192250209e-01 9.017993225259e-01 8.993699572952e-01 8.969256613275e-01 8.944814031965e-01 8.920204289550e-01 8.895597621677e-01 8.870903018384e-01 8.846110647704e-01 8.821367416168e-01 8.796487687090e-01 8.771664822281e-01 8.746775667206e-01 8.721871480407e-01 8.697027494310e-01 8.672097143965e-01 8.647287381805e-01 8.622431606526e-01 8.597640410954e-01 8.572926371744e-01 8.548197415514e-01 8.523635444420e-01 8.499059784730e-01 8.474632174419e-01 8.450301017487e-01 8.426035282971e-01 8.401977126187e-01 8.377949544585e-01 8.354147744047e-01 8.330459650680e-01 8.306931679133e-01 8.283631241692e-01 8.260434158726e-01 8.237525706173e-01 8.214762686496e-01 8.192243200284e-01 8.169980285242e-01 8.147904915818e-01 8.126162041455e-01 8.104606724147e-01 8.083374842529e-01 8.062430416311e-01 8.041745832456e-01 8.021429153345e-01 8.001368599285e-01 7.981683497228e-01 7.962331924747e-01 7.943303791974e-01 7.924695520325e-01 7.906381592430e-01 7.888509078092e-01 7.870996627218e-01 7.853869449909e-01 7.837200965384e-01 7.820871092575e-01 7.805033352996e-01 7.789576483374e-01 7.774572587232e-01 7.760040845947e-01 7.745899517691e-01 7.732290335403e-01 7.719075086822e-01 7.706369326119e-01 7.694125784301e-01 7.682317918517e-01 7.671057630460e-01 7.660213896919e-01 7.649901328875e-01 7.640048607634e-01 7.630681050242e-01 7.621840509860e-01 7.613433017894e-01 7.605567780176e-01 7.598144917554e-01 7.591226680923e-01 7.584805271579e-01 7.578827750865e-01 7.573361610953e-01 7.568342352819e-01 7.563805510642e-01 7.559741881041e-01 7.556096445068e-01 7.552956512282e-01 7.550211872352e-01 7.547936400688e-01 7.546066982171e-01 7.544607444296e-01 7.543597699150e-01 7.542927040246e-01 7.542693320877e-01 7.542808216313e-01 7.543290327752e-01 7.544147566548e-01 7.545307146770e-01 7.546836890454e-01 7.548636866276e-01 7.550760301707e-01 7.553165429392e-01 7.555819135887e-01 7.558750502627e-01 7.561890676391e-01 7.565277514240e-01 7.568855928233e-01 7.572610888882e-01 7.576553878130e-01 7.580631934916e-01 7.584858012096e-01 7.589189782381e-01 7.593614276185e-01 7.598136436982e-01 7.602701901474e-01 7.607317962850e-01 7.611942071795e-01 7.616581743291e-01 7.621207047414e-01 7.625783168314e-01 7.630323637000e-01 7.634785700290e-01 7.639157576588e-01 7.643423032752e-01 7.647559026243e-01 7.651555940734e-01 7.655375482742e-01 7.659027764756e-01 7.662464483017e-01 7.665698982350e-01 7.668699391792e-01 7.671444271433e-01 7.673932294417e-01 7.676137776365e-01 7.678051480798e-01 7.679654499404e-01 7.680933096419e-01 7.681884216599e-01 7.682466158803e-01 7.682701660755e-01 7.682554264940e-01 7.682033461333e-01 7.681120647239e-01 7.679789051382e-01 7.678073283740e-01 7.675920923117e-01 7.673367738218e-01 7.670367852617e-01 7.666932385551e-01 7.663079592748e-01 7.658758170878e-01 7.654023609198e-01 7.648825340933e-01 7.643192190202e-01 7.637138824209e-01 7.630622194504e-01 7.623703326025e-01 7.616340164560e-01 7.608575617810e-01 7.600399379001e-01 7.591801296937e-01 7.582851918129e-01 7.573487940658e-01 7.563778009115e-01 7.553724359417e-01 7.543323838687e-01 7.532642858831e-01 7.521627793420e-01 7.510386707165e-01 7.498876893492e-01 7.487141564216e-01 7.475229293306e-01 7.463107248759e-01 7.450889657545e-01 7.438536830004e-01 7.426098180826e-01 7.413639326589e-01 7.401134027774e-01 7.388701690718e-01 7.376303328163e-01 7.364018838517e-01 7.351899966953e-01 7.339934156444e-01 7.328244977165e-01 7.316791004790e-01 7.305680204853e-01 7.294945869133e-01 7.284594533005e-01 7.274759925562e-01 7.265392108716e-01 7.256623491290e-01 7.248471298255e-01 7.240962038662e-01 7.234222803237e-01 7.228211744303e-01 7.223054250794e-01 7.218762881140e-01 7.215387628555e-01 7.213028542323e-01 7.211652942645e-01 7.211403620816e-01 7.212264236449e-01 7.214296303511e-01 7.217584697700e-01 7.222106245331e-01 7.227991249624e-01 7.235204361729e-01 7.243817807714e-01 7.253892033189e-01 7.265391434081e-01 7.278446170229e-01 7.292999163458e-01 7.309131085796e-01 7.326868935989e-01 7.346177992540e-01 7.367163503649e-01 7.389767469501e-01 7.414041943309e-01 7.439998582567e-01 7.467592594693e-01 7.496907104139e-01 7.527856610155e-01 7.560503449477e-01 7.594809261920e-01 7.630750108388e-01 7.668365886978e-01 7.707562177029e-01 7.748395890074e-01 7.790794546907e-01 7.834734359076e-01 7.880231522242e-01 7.927176554697e-01 7.975604970005e-01 8.025437214970e-01 8.076644271502e-01 8.129212895197e-01 8.183045850308e-01 8.238169680938e-01 8.294465373948e-01 8.351924129636e-01 8.410512661120e-01 8.470125244367e-01 8.530779594043e-01 8.592350167778e-01 8.654839761706e-01 8.718185423204e-01 8.782289132909e-01 8.847166799822e-01 8.912708769056e-01 8.978891819342e-01 9.045656124086e-01 9.112919600759e-01 9.180693385823e-01 9.248846149710e-01 9.317378359088e-01 9.386224512498e-01 9.455309069795e-01 9.524643779854e-01 9.594093644819e-01 9.663697300722e-01 9.733348439639e-01 9.803005813684e-01 9.872669010273e-01 9.942225130029e-01 1.001169849042e+00 1.008100537711e+00 1.015010078223e+00 1.021899661799e+00 1.028757598999e+00 1.035588399239e+00 1.042381526456e+00 1.049137132403e+00 1.055853756036e+00 1.062521830026e+00 1.069146995138e+00 1.075718574256e+00 1.082237608664e+00 1.088702306707e+00 1.095105066721e+00 1.101449838762e+00 1.107729046500e+00 1.113942552051e+00 1.120089870225e+00 1.126164163708e+00 1.132170502815e+00 1.138098798145e+00 1.143953968019e+00 1.149731932710e+00 1.155428011510e+00 1.161047408450e+00 1.166580121866e+00 1.172031573168e+00 1.177396813686e+00 1.182673398849e+00 1.187864852176e+00 1.192962480575e+00 1.197972002543e+00 1.202888547448e+00 1.207709505290e+00 1.212439217566e+00 1.217067356861e+00 1.221601187780e+00 1.226034163711e+00 1.230366895759e+00 1.234600123266e+00 1.238725684222e+00 1.242750608095e+00 1.246667886666e+00 1.250478150294e+00 1.254182529045e+00 1.257773531993e+00 1.261256907367e+00 1.264626570406e+00 1.267882572169e+00 1.271026235241e+00 1.274050946036e+00 1.276961750981e+00 1.279753208856e+00 1.282425727541e+00 1.284979902478e+00 1.287411048807e+00 1.289723902569e+00 1.291912957920e+00 1.293980491618e+00 1.295926389417e+00 1.297746638058e+00 1.299447211880e+00 1.301023251355e+00 1.302477267394e+00 1.303809872971e+00 1.305020852452e+00 1.306112374051e+00 1.307084099460e+00 1.307939276054e+00 1.308680932358e+00 1.309306602704e+00 1.309822882876e+00 1.310230308449e+00 1.310532235304e+00 1.310732571583e+00 1.310833796744e+00 1.310840937609e+00 1.310757147982e+00 1.310587301273e+00 1.310337671517e+00 1.310010329139e+00 1.309614100773e+00 1.309152622096e+00 1.308632048918e+00 1.308059875399e+00 1.307439880215e+00 1.306781673893e+00 1.306091604749e+00 1.305374379726e+00 1.304640056715e+00 1.303892927798e+00 1.303143340760e+00 1.302397548755e+00 1.301660891341e+00 1.300944210805e+00 1.300251458404e+00 1.299590923162e+00 1.298969793411e+00 1.298392411220e+00 1.297868424385e+00 1.297399412374e+00 1.296995087919e+00 1.296658273961e+00 1.296392126735e+00 1.296203528130e+00 1.296092355916e+00 1.296064555050e+00 1.296120343065e+00 1.296260036065e+00 1.296487681945e+00 1.296797225679e+00 1.297192756054e+00 1.297670494247e+00 1.298226771111e+00 1.298860584598e+00 1.299564750720e+00 1.300336185198e+00 1.301168682745e+00 1.302054005149e+00 1.302987962940e+00 1.303959921256e+00 1.304961979318e+00 1.305986577331e+00 1.307022834658e+00 1.308059810449e+00 1.309089643466e+00 1.310100640842e+00 1.311080908757e+00 1.312021599257e+00 1.312909841985e+00 1.313738617284e+00 1.314493351102e+00 1.315165052893e+00 1.315746972997e+00 1.316225348754e+00 1.316594845473e+00 1.316846204060e+00 1.316971361982e+00 1.316967433154e+00 1.316823796002e+00 1.316540964158e+00 1.316113279198e+00 1.315539466671e+00 1.314820234951e+00 1.313952407431e+00 1.312943745078e+00 1.311793914103e+00 1.310509295440e+00 1.309098053764e+00 1.307564043816e+00 1.305923179676e+00 1.304182757640e+00 1.302355973969e+00 1.300460617053e+00 1.298508087300e+00 1.296521804361e+00 1.294516247893e+00 1.292513796091e+00 1.290537451643e+00 1.288604943089e+00 1.286747048148e+00 1.284981991172e+00 1.283337601796e+00 1.281842032633e+00 1.280515328051e+00 1.279389811870e+00 1.278486381623e+00 1.277832221285e+00 1.277454376982e+00 1.277370495943e+00 1.277610118764e+00 1.278189435470e+00 1.279128065636e+00 1.280446578605e+00 1.282154033084e+00 1.284269293188e+00 1.286798200002e+00 1.289748702628e+00 1.293127093503e+00 1.296928700196e+00 1.301158996146e+00 1.305806752595e+00 1.310864149047e+00 1.316322772076e+00 1.322160982764e+00 1.328365913638e+00 1.334914541934e+00 1.341779789156e+00 1.348940717362e+00 1.356360774120e+00 1.364014071966e+00 1.371865022615e+00 1.379875308845e+00 1.388014021757e+00 1.396236857030e+00 1.404508170780e+00 1.412788941880e+00 1.421035527633e+00 1.429213008303e+00 1.437276808757e+00 1.445192332265e+00 1.452921823066e+00 1.460424341987e+00 1.467672076107e+00 1.474628205384e+00 1.481263542337e+00 1.487552339159e+00 1.493466960456e+00 1.498989768313e+00 1.504101080040e+00 1.508787667097e+00 1.513040974032e+00 1.516854142470e+00 1.520229317511e+00 1.523166481211e+00 1.525678313219e+00 1.527776680709e+00 1.529477857167e+00 1.530809384409e+00 1.531793235790e+00 1.532466036232e+00 1.532860954665e+00 1.533015239187e+00 1.532977464623e+00 1.532785121055e+00 1.532489930568e+00 1.532138066835e+00 1.531775773437e+00 1.531454821875e+00 1.531212655297e+00 1.531097806378e+00 1.531146481854e+00 1.531392198725e+00 1.531864763980e+00 1.532580705358e+00 1.533559359596e+00 1.534802882211e+00 1.536307403176e+00 1.538065134234e+00 1.540047145751e+00 1.542231214574e+00 1.544572062286e+00 1.547023988482e+00 1.549534462990e+00 1.552034773497e+00 1.554465667146e+00 1.556749762632e+00 1.558813776262e+00 1.560585040095e+00 1.561978877730e+00 1.562932108641e+00 1.563365267532e+00 1.563214218797e+00 1.562422054306e+00 1.560928636982e+00 1.558701018614e+00 1.555699490342e+00 1.551904128229e+00 1.547311171414e+00 1.541917103849e+00 1.535751097761e+00 1.528840209445e+00 1.521233326030e+00 1.512999157547e+00 1.504206158184e+00 1.494955105692e+00 1.485342977869e+00 1.475486744588e+00 1.465515812375e+00 1.455556133282e+00 1.445753260252e+00 1.436242405910e+00 1.427165814542e+00 1.418662920790e+00 1.410855296967e+00 1.403868565637e+00 1.397800404234e+00 1.392737705758e+00 1.388747078309e+00 1.385862846064e+00 1.384107638632e+00 1.383463350162e+00 1.383898136850e+00 1.385348028290e+00 1.387720270188e+00 1.390918374181e+00 1.394800434370e+00 1.399236849421e+00 1.404073264180e+00 1.409143977953e+00 1.414304927495e+00 1.419384313067e+00 1.424247853653e+00 1.428756626743e+00 1.432783944980e+00 1.436246437347e+00 1.439049704421e+00 1.441154250667e+00 1.442533818295e+00 1.443180357410e+00 1.443141184016e+00 1.442453332653e+00 1.441211574342e+00 1.439513674823e+00 1.437470458477e+00 1.435230043132e+00 1.432906355595e+00 1.430648768717e+00 1.428575630477e+00 1.426780701979e+00 1.425364162881e+00 1.424344842912e+00 1.423745555524e+00 1.423520148988e+00 1.423570781765e+00 1.423783347153e+00 1.423951174655e+00 1.423870654509e+00 1.423279142475e+00 1.421884208645e+00 1.419407032150e+00 1.415521587338e+00 1.409949046543e+00 1.402405754518e+00 1.392639841149e+00 1.380466015607e+00 1.365713752296e+00 1.348313049342e+00 1.328245918330e+00 1.305571779070e+00 1.280459027296e+00 1.253131358166e+00 1.223940893209e+00 1.193305249655e+00 1.161739367658e+00 1.129852786557e+00 1.098292183532e+00 1.067789844659e+00 1.039070670869e+00 1.012861008943e+00 9.898453501293e-01 9.705904462521e-01 9.555587153636e-01 9.450138084427e-01 9.390512022024e-01 9.375742389381e-01 9.403033463138e-01 9.468504345402e-01 9.567109181385e-01 9.693628683264e-01 9.842720019382e-01 1.000936936752e+00 1.018922100725e+00 1.037829263941e+00 1.057342390562e+00 1.077167816554e+00 1.097050279396e+00 1.116748155909e+00 1.135992635650e+00 1.154513827423e+00 1.171985652246e+00 1.188057776142e+00 1.202349696068e+00 1.214443948440e+00 1.223938395045e+00 1.230425264327e+00 1.233552971981e+00 1.233023236589e+00 1.228615241368e+00 1.220227583243e+00 1.207845777134e+00 1.191600472636e+00 1.171728962000e+00 1.148583439091e+00 1.122635155295e+00 1.094419808960e+00 1.064566759604e+00 1.033740497281e+00 1.002639625947e+00 9.719858003015e-01 9.424776953579e-01 9.148207802305e-01 8.896619806944e-01 8.676024086717e-01 8.509172834696e-01 8.336054809001e-01 8.192661177506e-01 8.112934788670e-01 8.103356139314e-01 8.137286444020e-01 8.173572910461e-01 8.184736938750e-01 8.174408499703e-01 8.172999731956e-01 8.214275041926e-01 8.308543983720e-01 8.432592617849e-01 8.544211426362e-01 8.609875977343e-01 8.625961619542e-01 8.620365380068e-01 8.634127631470e-01 8.693622375837e-01 8.792136420872e-01 8.895228890364e-01 8.965794998208e-01 8.989800211254e-01 8.986052932695e-01 8.994772202144e-01 9.051020982696e-01 9.159994667804e-01 9.293167953687e-01 9.407928236846e-01 9.475058839046e-01 9.495583402131e-01 9.498074433030e-01 9.518398409820e-01 9.575326554225e-01 9.656672445276e-01 9.331890099413e-01 8.941424764768e-01 8.194497741254e-01 7.827380871561e-01 8.239196641303e-01 9.012413696358e-01 9.443896059910e-01 9.170992317543e-01 8.350653973159e-01 7.624549513359e-01 7.690314835780e-01 8.465759276592e-01 9.200814146790e-01 9.316146659573e-01 8.740912178154e-01 7.920611765056e-01 7.586955630696e-01 8.043702953850e-01 8.759753382387e-01 9.040311913576e-01 8.595078088536e-01 7.654821762860e-01 6.910404587045e-01 7.027834379106e-01 7.814052347726e-01 8.506218990282e-01 8.606285823496e-01 8.109874817124e-01 7.445025347212e-01 7.203107964749e-01 7.559518060776e-01 8.073654154268e-01 8.239773968823e-01 7.912066369551e-01 7.379331448754e-01 7.196553180997e-01 7.661069020191e-01 8.439603352271e-01 8.972265718291e-01 8.939460632924e-01 8.401869653720e-01 7.789405219993e-01 7.686162694979e-01 8.283786271239e-01 9.153382827776e-01 9.729625310949e-01 9.706581758280e-01 9.135855455433e-01 8.423825039643e-01 8.176218142244e-01 8.696590468972e-01 9.630700903409e-01 1.036919343100e+00 1.051144731526e+00 1.000903335263e+00 9.182963520396e-01 8.636334321851e-01 8.849732144872e-01 9.660902135895e-01 1.046201402037e+00 1.076003899209e+00 1.041034180565e+00 9.634572446587e-01 8.942860560769e-01 8.844469782308e-01 9.382032469941e-01 1.011131983450e+00 1.056247045724e+00 1.052096140335e+00 1.005000933966e+00 9.416353160868e-01 8.955378455226e-01 8.877070502292e-01 9.136025663670e-01 9.512299742800e-01 9.789038774123e-01 9.846798234112e-01 9.673802178332e-01 9.348369866863e-01 9.007163966578e-01 8.787385943871e-01 8.750271669903e-01 8.846118217800e-01 8.966851194733e-01 9.035833142049e-01 9.054875441934e-01 9.076792857350e-01 9.133796808366e-01 9.191640419464e-01 9.180073981383e-01 9.073648681200e-01 8.946051350423e-01 8.940159141544e-01 9.152618122286e-01 9.532140771129e-01 9.909229655482e-01 1.011944425684e+00 1.010175155363e+00 9.922161898429e-01 9.729522125043e-01 9.666619290773e-01 9.783735571362e-01 1.001922226007e+00 1.025277145000e+00 1.037345508071e+00 1.032292773872e+00 1.011592412607e+00 9.844475335556e-01 9.647875081056e-01 9.631500122823e-01 9.776859364415e-01 9.939168056667e-01 9.953576411535e-01 9.760110808842e-01 9.464695706984e-01 9.288450909151e-01 9.393096187024e-01 9.713697235254e-01 1.000263379766e+00 1.003481783343e+00 9.768120793390e-01 9.380068452574e-01 9.163650264222e-01 9.290864435770e-01 9.641641686319e-01 9.916583762543e-01 9.879364167049e-01 9.495048866354e-01 8.940181260257e-01 8.508431072747e-01 8.412601021836e-01 8.608397567769e-01 8.854474771290e-01 9.155532194242e-01
 9.876030942334e-01 9.863538056183e-01 9.851583717208e-01 9.845680690096e-01 9.845271419274e-01 9.843927175203e-01 9.836087966803e-01 9.823139967793e-01 9.811840927530e-01 9.807058873363e-01 9.806954365986e-01 9.805108184236e-01 9.796841489318e-01 9.783758940911e-01 9.772457459626e-01 9.767996981542e-01 9.768340280996e-01 9.766220865801e-01 9.756969311139e-01 9.743610171754e-01 9.733384236377e-01 9.730058909067e-01 9.730344239249e-01 9.727476166278e-01 9.717887466431e-01 9.704621059954e-01 9.694525140266e-01 9.691390062633e-01 9.691917911251e-01 9.688930041537e-01 9.678795934900e-01 9.665201340946e-01 9.655407602212e-01 9.652846291688e-01 9.653628363178e-01 9.650264005710e-01 9.639358062961e-01 9.625464816113e-01 9.616542453511e-01 9.615352849208e-01 9.616354636427e-01 9.611808255196e-01 9.600116720638e-01 9.587338425262e-01 9.580533571671e-01 9.580380548193e-01 9.580748843183e-01 9.575143899904e-01 9.563408316499e-01 9.551680189871e-01 9.545956243942e-01 9.546008989364e-01 9.545919712200e-01 9.540113538266e-01 9.528608621625e-01 9.516818486028e-01 9.510445470723e-01 9.510075770049e-01 9.510325463845e-01 9.504839431845e-01 9.492672063703e-01 9.479610621309e-01 9.472598616077e-01 9.472646715970e-01 9.473477368266e-01 9.467626362947e-01 9.454162752092e-01 9.440146426313e-01 9.433563044231e-01 9.434693238728e-01 9.435500857758e-01 9.428185667946e-01 9.413578555948e-01 9.400238227076e-01 9.395362808111e-01 9.397189804026e-01 9.396803942588e-01 9.387704701886e-01 9.372809989137e-01 9.361252603400e-01 9.358373971855e-01 9.360148665328e-01 9.357847890932e-01 9.347378163638e-01 9.333325262794e-01 9.323922679152e-01 9.322273198538e-01 9.323217116638e-01 9.319110835733e-01 9.308038159270e-01 9.295458344830e-01 9.288012528889e-01 9.286729260807e-01 9.286321701264e-01 9.280929202671e-01 9.270111653442e-01 9.258988707660e-01 9.252686118085e-01 9.251056373728e-01 9.249360542411e-01 9.243329728247e-01 9.233270394638e-01 9.223354039961e-01 9.217328154594e-01 9.214906192566e-01 9.212283762715e-01 9.206193546903e-01 9.196983392255e-01 9.187898176393e-01 9.181776019021e-01 9.178483540355e-01 9.175260032830e-01 9.169459978293e-01 9.161037268302e-01 9.152434157640e-01 9.146072109345e-01 9.142107475149e-01 9.138531750210e-01 9.133111619658e-01 9.125395054933e-01 9.117132393723e-01 9.110555096877e-01 9.106182788271e-01 9.102439877862e-01 9.097308704739e-01 9.090215589123e-01 9.082452813306e-01 9.075945944324e-01 9.071340686275e-01 9.067421349999e-01 9.062446335414e-01 9.055929968367e-01 9.048923461366e-01 9.042808983582e-01 9.038033034378e-01 9.033773710675e-01 9.028826331513e-01 9.022907692456e-01 9.016774561656e-01 9.011189911261e-01 9.006239584281e-01 9.001489960841e-01 8.996483520548e-01 8.991151761352e-01 8.985783406797e-01 8.980568354319e-01 8.975425424779e-01 8.970262173232e-01 8.965183465096e-01 8.960227122255e-01 8.955274981440e-01 8.950227867785e-01 8.945015703027e-01 8.939731367862e-01 8.934603775767e-01 8.929691260892e-01 8.924818940076e-01 8.919851632576e-01 8.914796518131e-01 8.909662217288e-01 8.904534372063e-01 8.899521799285e-01 8.894655035211e-01 8.889866509119e-01 8.885061591497e-01 8.880153089563e-01 8.875133139708e-01 8.870177010697e-01 8.865419886461e-01 8.860775176454e-01 8.856087860968e-01 8.851314865961e-01 8.846519972416e-01 8.841797442858e-01 8.837171448755e-01 8.832525840854e-01 8.827811932539e-01 8.823136056021e-01 8.818559439911e-01 8.814015710922e-01 8.809427122207e-01 8.804783485909e-01 8.800140540844e-01 8.795589592606e-01 8.791115397245e-01 8.786636516424e-01 8.782118413900e-01 8.777623843592e-01 8.773196808037e-01 8.768792246438e-01 8.764394308333e-01 8.759999162586e-01 8.755620697856e-01 8.751317862470e-01 8.747079528981e-01 8.742838092398e-01 8.738587843170e-01 8.734347458888e-01 8.730135596434e-01 8.725995774199e-01 8.721922806807e-01 8.717846403778e-01 8.713761454513e-01 8.709703461948e-01 8.705712302933e-01 8.701776637959e-01 8.697862246516e-01 8.693945872714e-01 8.690051618361e-01 8.686247265537e-01 8.682496165496e-01 8.678731822249e-01 8.674943950691e-01 8.671208086346e-01 8.667551985059e-01 8.663948971637e-01 8.660312281401e-01 8.656641377247e-01 8.653013466787e-01 8.649499829974e-01 8.646016613781e-01 8.642506520549e-01 8.638992398091e-01 8.635530344529e-01 8.632161592567e-01 8.628842047477e-01 8.625502762250e-01 8.622179653471e-01 8.618929925507e-01 8.615753455456e-01 8.612608831157e-01 8.609479832003e-01 8.606384228483e-01 8.603343802685e-01 8.600363618986e-01 8.597406517555e-01 8.594458185911e-01 8.591564486330e-01 8.588720160271e-01 8.585904662129e-01 8.583118148371e-01 8.580361268032e-01 8.577648479546e-01 8.574997108566e-01 8.572375516279e-01 8.569777826911e-01 8.567228486707e-01 8.564724547244e-01 8.562267958478e-01 8.559852983252e-01 8.557480079959e-01 8.555141023396e-01 8.552861188953e-01 8.550613071663e-01 8.548405500780e-01 8.546250071353e-01 8.544143462315e-01 8.542073336225e-01 8.540039275186e-01 8.538060063321e-01 8.536124166448e-01 8.534238440727e-01 8.532392736083e-01 8.530587854390e-01 8.528835028273e-01 8.527129574894e-01 8.525475795373e-01 8.523863708187e-01 8.522306857127e-01 8.520792105232e-01 8.519324535869e-01 8.517918549583e-01 8.516554409463e-01 8.515234508586e-01 8.513970234549e-01 8.512750515905e-01 8.511581369619e-01 8.510477027547e-01 8.509413470254e-01 8.508397276401e-01 8.507445160702e-01 8.506540692099e-01 8.505688013455e-01 8.504884651645e-01 8.504134895463e-01 8.503438620783e-01 8.502805711372e-01 8.502223672199e-01 8.501683792923e-01 8.501207358891e-01 8.500784086065e-01 8.500414867712e-01 8.500113132150e-01 8.499851121852e-01 8.499653132735e-01 8.499506283078e-01 8.499415418735e-01 8.499389624266e-01 8.499421008876e-01 8.499505500023e-01 8.499642846068e-01 8.499840269293e-01 8.500095314365e-01 8.500411390434e-01 8.500791800473e-01 8.501221607458e-01 8.501712653890e-01 8.502272179840e-01 8.502880249317e-01 8.503552118708e-01 8.504291243922e-01 8.505080600416e-01 8.505940964874e-01 8.506847380595e-01 8.507820954842e-01 8.508864975535e-01 8.509962543641e-01 8.511126473723e-01 8.512348039417e-01 8.513634272620e-01 8.514983342758e-01 8.516396791624e-01 8.517863908853e-01 8.519382817284e-01 8.520986164577e-01 8.522647248561e-01 8.524380936442e-01 8.526170828324e-01 8.528019116570e-01 8.529920077275e-01 8.531900306693e-01 8.533948324972e-01 8.536068314246e-01 8.538252504594e-01 8.540491188015e-01 8.542792838575e-01 8.545165756258e-01 8.547599385854e-01 8.550110187630e-01 8.552697024360e-01 8.555340467145e-01 8.558061641388e-01 8.560839016052e-01 8.563671023486e-01 8.566581045172e-01 8.569559234086e-01 8.572612609790e-01 8.575736304258e-01 8.578917591546e-01 8.582162861748e-01 8.585471628024e-01 8.588838393358e-01 8.592287704690e-01 8.595808038742e-01 8.599395427464e-01 8.603053338461e-01 8.606756586277e-01 8.610524874213e-01 8.614371852521e-01 8.618287904389e-01 8.622274653454e-01 8.626337682109e-01 8.630446658173e-01 8.634629152951e-01 8.638871465712e-01 8.643182976485e-01 8.647573515816e-01 8.652043226268e-01 8.656562252158e-01 8.661150942711e-01 8.665804822179e-01 8.670528230359e-01 8.675330251191e-01 8.680190441364e-01 8.685121523688e-01 8.690121785239e-01 8.695185683141e-01 8.700321104753e-01 8.705524295174e-01 8.710791534650e-01 8.716139416160e-01 8.721542604200e-01 8.727019356560e-01 8.732567829546e-01 8.738171420946e-01 8.743844442580e-01 8.749588526343e-01 8.755403870481e-01 8.761289343465e-01 8.767239758448e-01 8.773240164193e-01 8.779309934312e-01 8.785454156835e-01 8.791673710595e-01 8.797970648735e-01 8.804308054210e-01 8.810702038177e-01 8.817160278116e-01 8.823700567830e-01 8.830319494165e-01 8.836992067229e-01 8.843717854494e-01 8.850500561113e-01 8.857350034275e-01 8.864275139565e-01 8.871273121215e-01 8.878324179185e-01 8.885422744069e-01 8.892583309259e-01 8.899806702286e-01 8.907104463181e-01 8.914467636771e-01 8.921877931341e-01 8.929346647106e-01 8.936874098256e-01 8.944470358008e-01 8.952133015668e-01 8.959839326568e-01 8.967612809947e-01 8.975436273450e-01 8.983322432122e-01 8.991278875601e-01 8.999279145216e-01 9.007326939313e-01 9.015443971611e-01 9.023606550030e-01 9.031841887293e-01 9.040131121537e-01 9.048464231784e-01 9.056854536274e-01 9.065284106009e-01 9.073785479143e-01 9.082346245732e-01 9.090955975473e-01 9.099607735660e-01 9.108302677227e-01 9.117057911361e-01 9.125876471304e-01 9.134741837419e-01 9.143643316035e-01 9.152594307173e-01 9.161585512053e-01 9.170630238894e-01 9.179733411861e-01 9.188873482260e-01 9.198063202135e-01 9.207279995262e-01 9.216546550826e-01 9.225855455837e-01 9.235211174695e-01 9.244610065491e-01 9.254040771150e-01 9.263508821299e-01 9.273017285696e-01 9.282559015684e-01 9.292149634321e-01 9.301772907794e-01 9.311428430923e-01 9.321111023590e-01 9.330827700084e-01 9.340583534404e-01 9.350374748212e-01 9.360198638552e-01 9.370032101661e-01 9.379902664938e-01 9.389808984898e-01 9.399733105357e-01 9.409700226451e-01 9.419672588065e-01 9.429672200591e-01 9.439693354447e-01 9.449734362301e-01 9.459812573351e-01 9.469895955398e-01 9.479995288211e-01 9.490110593606e-01 9.500232624873e-01 9.510397537680e-01 9.520558960650e-01 9.530718520431e-01 9.540911257240e-01 9.551088733423e-01 9.561297231164e-01 9.571506285644e-01 9.581702498605e-01 9.591927771567e-01 9.602136381510e-01 9.612358535876e-01 9.622588715846e-01 9.632791262424e-01 9.643019640000e-01 9.653226191234e-01 9.663432087337e-01 9.673647693686e-01 9.683819702331e-01 9.694019572268e-01 9.704181061747e-01 9.714337505167e-01 9.724508179899e-01 9.734615407540e-01 9.744750261000e-01 9.754852834351e-01 9.764919967571e-01 9.775005414478e-01 9.785021148909e-01 9.795046346106e-01 9.805036305348e-01 9.814978682586e-01 9.824937316613e-01 9.834812988867e-01 9.844686613651e-01 9.854528738396e-01 9.864306191804e-01 9.874100309949e-01 9.883796111762e-01 9.893477401388e-01 9.903130185616e-01 9.912697449387e-01 9.922273490205e-01 9.931742422915e-01 9.941196574047e-01 9.950604110609e-01 9.959916271295e-01 9.969231879988e-01 9.978436614196e-01 9.987614357679e-01 9.996743694700e-01 1.000575612367e+00 1.001477252382e+00 1.002366417087e+00 1.003250461468e+00 1.004130605599e+00 1.004996386312e+00 1.005862619319e+00 1.006715657435e+00 1.007562009484e+00 1.008403800848e+00 1.009229992742e+00 1.010056312814e+00 1.010866502426e+00 1.011670513800e+00 1.012468296607e+00 1.013249483304e+00 1.014029174492e+00 1.014791756396e+00 1.015547512820e+00 1.016295926903e+00 1.017026624913e+00 1.017754823203e+00 1.018465414884e+00 1.019168049911e+00 1.019860916040e+00 1.020534680610e+00 1.021206597940e+00 1.021857222393e+00 1.022500389729e+00 1.023131601866e+00 1.023743627419e+00 1.024352535780e+00 1.024938674391e+00 1.025516759646e+00 1.026080657688e+00 1.026625628746e+00 1.027165263918e+00 1.027681051645e+00 1.028187696291e+00 1.028678796170e+00 1.029149320328e+00 1.029613945421e+00 1.030052011132e+00 1.030482729440e+00 1.030893791075e+00 1.031285420136e+00 1.031669039697e+00 1.032024697517e+00 1.032371397321e+00 1.032696897267e+00 1.033002255572e+00 1.033297364303e+00 1.033564177525e+00 1.033822069239e+00 1.034055695752e+00 1.034270513639e+00 1.034471799760e+00 1.034643612881e+00 1.034806828117e+00 1.034942326108e+00 1.035059320153e+00 1.035160996215e+00 1.035231865367e+00 1.035293712633e+00 1.035325058639e+00 1.035338776355e+00 1.035334239176e+00 1.035299686930e+00 1.035253487302e+00 1.035175867177e+00 1.035081575179e+00 1.034964441168e+00 1.034818221123e+00 1.034659529820e+00 1.034466466820e+00 1.034258106626e+00 1.034022998920e+00 1.033760858068e+00 1.033483194372e+00 1.033170449010e+00 1.032842879818e+00 1.032485332407e+00 1.032102018328e+00 1.031700755421e+00 1.031262927365e+00 1.030811602555e+00 1.030326012051e+00 1.029817378232e+00 1.029286731973e+00 1.028721032889e+00 1.028140240393e+00 1.027524314591e+00 1.026885462564e+00 1.026222647470e+00 1.025524107567e+00 1.024811531529e+00 1.024060126429e+00 1.023288569833e+00 1.022488644171e+00 1.021655504322e+00 1.020806980246e+00 1.019916888715e+00 1.019010233510e+00 1.018071421444e+00 1.017101651766e+00 1.016113828880e+00 1.015083703263e+00 1.014039736228e+00 1.012959311792e+00 1.011851279057e+00 1.010722618486e+00 1.009552825038e+00 1.008369555896e+00 1.007146260930e+00 1.005900745462e+00 1.004629453299e+00 1.003320236662e+00 1.001997269154e+00 1.000632214802e+00 9.992488129126e-01 9.978354339244e-01 9.963881531924e-01 9.949257020160e-01 9.934216037219e-01 9.919016613957e-01 9.903485557871e-01 9.887665868137e-01 9.871667865331e-01 9.855256389966e-01 9.838726960843e-01 9.821826252315e-01 9.804702996685e-01 9.787358389214e-01 9.769647176106e-01 9.751820302296e-01 9.733609926294e-01 9.715231119242e-01 9.696595722284e-01 9.677646417123e-01 9.658584621095e-01 9.639150279845e-01 9.619586756000e-01 9.599741163244e-01 9.579651847082e-01 9.559417368048e-01 9.538846038843e-01 9.518176541849e-01 9.497227386268e-01 9.476083185551e-01 9.454791967110e-01 9.433207023893e-01 9.411549043799e-01 9.389614538321e-01 9.367537419530e-01 9.345317250156e-01 9.322850602586e-01 9.300325776988e-01 9.277555873858e-01 9.254692048251e-01 9.231690458064e-01 9.208498900671e-01 9.185271997371e-01 9.161826981931e-01 9.138350042433e-01 9.114739318231e-01 9.091000381238e-01 9.067246409150e-01 9.043320261393e-01 9.019413654363e-01 8.995390789422e-01 8.971305791154e-01 8.947238659794e-01 8.923034288995e-01 8.898912299752e-01 8.874693848708e-01 8.850492311005e-01 8.826323531317e-01 8.802087539559e-01 8.777976716956e-01 8.753796711574e-01 8.729732734468e-01 8.705701339285e-01 8.681693917273e-01 8.657852200838e-01 8.633979485752e-01 8.610298282724e-01 8.586678259768e-01 8.563168092924e-01 8.539844851258e-01 8.516575407992e-01 8.493552952861e-01 8.470613368174e-01 8.447891217348e-01 8.425376667753e-01 8.402994642804e-01 8.380915902386e-01 8.358974422323e-01 8.337315197044e-01 8.315900042054e-01 8.294701771013e-01 8.273842625803e-01 8.253191011742e-01 8.232888560177e-01 8.212871603133e-01 8.193147813768e-01 8.173815777808e-01 8.154745776040e-01 8.136084494167e-01 8.117748014012e-01 8.099777562475e-01 8.082242060896e-01 8.065017689923e-01 8.048269608541e-01 8.031876863814e-01 8.015918815266e-01 8.000422241666e-01 7.985303245267e-01 7.970702076529e-01 7.956485048615e-01 7.942778614054e-01 7.929526552875e-01 7.916711189066e-01 7.904443601469e-01 7.892588328294e-01 7.881290889184e-01 7.870449404848e-01 7.860105501481e-01 7.850302800747e-01 7.840958885101e-01 7.832171315348e-01 7.823855548387e-01 7.816066497294e-01 7.808800245484e-01 7.802014761476e-01 7.795783818748e-01 7.790022481574e-01 7.784789530483e-01 7.780076901047e-01 7.775824963078e-01 7.772130420095e-01 7.768881079948e-01 7.766154509628e-01 7.763902661530e-01 7.762105578131e-01 7.760825251391e-01 7.759955035359e-01 7.759586540846e-01 7.759634469693e-01 7.760124966044e-01 7.761057128876e-01 7.762370766140e-01 7.764138678367e-01 7.766260645384e-01 7.768777358403e-01 7.771667568139e-01 7.774889160189e-01 7.778484851492e-01 7.782363765218e-01 7.786582300817e-01 7.791100769445e-01 7.795868646345e-01 7.800932768799e-01 7.806219491507e-01 7.811747213659e-01 7.817485281082e-01 7.823406072141e-01 7.829526935150e-01 7.835780649040e-01 7.842193055900e-01 7.848708175204e-01 7.855331910547e-01 7.862049153001e-01 7.868803133123e-01 7.875626229213e-01 7.882456332223e-01 7.889307688552e-01 7.896132251381e-01 7.902922695150e-01 7.909672573591e-01 7.916336423757e-01 7.922916688095e-01 7.929375529695e-01 7.935709633149e-01 7.941901022037e-01 7.947912781700e-01 7.953757256728e-01 7.959387700092e-01 7.964811521198e-01 7.969985517523e-01 7.974910617188e-01 7.979572146665e-01 7.983940154829e-01 7.988009625850e-01 7.991766134848e-01 7.995195936274e-01 7.998285461695e-01 8.001009185426e-01 8.003385091481e-01 8.005371089169e-01 8.006983750697e-01 8.008190651996e-01 8.008983880347e-01 8.009383253539e-01 8.009336585541e-01 8.008886707205e-01 8.007981050011e-01 8.006649435689e-01 8.004892895739e-01 8.002673050143e-01 8.000027551227e-01 7.996930646347e-01 7.993401625047e-01 7.989436508354e-01 7.985019073596e-01 7.980200418112e-01 7.974926671291e-01 7.969258018566e-01 7.963180067217e-01 7.956690495382e-01 7.949848769810e-01 7.942598142382e-01 7.935028343634e-01 7.927100957223e-01 7.918852901052e-01 7.910310617385e-01 7.901455597509e-01 7.892382827805e-01 7.883034945662e-01 7.873487620932e-01 7.863757800696e-01 7.853845586279e-01 7.843844050499e-01 7.833705911834e-01 7.823523399130e-01 7.813320027422e-01 7.803087498687e-01 7.792938767914e-01 7.782830422191e-01 7.772859847249e-01 7.763046123645e-01 7.753404852596e-01 7.744053959064e-01 7.734942876231e-01 7.726200613229e-01 7.717823511076e-01 7.709857354922e-01 7.702406803310e-01 7.695432193728e-01 7.689061158872e-01 7.683295238401e-01 7.678185683548e-01 7.673833213700e-01 7.670197065391e-01 7.667427853036e-01 7.665503675431e-01 7.664499090313e-01 7.664488367882e-01 7.665447616025e-01 7.667525929191e-01 7.670677975894e-01 7.674998300945e-01 7.680529118369e-01 7.687266184714e-01 7.695329617656e-01 7.704675860331e-01 7.715409326776e-01 7.727527889361e-01 7.741057317962e-01 7.756083794243e-01 7.772556791042e-01 7.790565251877e-01 7.810107386774e-01 7.831173701618e-01 7.853850209744e-01 7.878066129420e-01 7.903904336828e-01 7.931322601533e-01 7.960341640709e-01 7.990991935153e-01 8.023206622201e-01 8.057055421278e-01 8.092465837410e-01 8.129463274818e-01 8.168039949871e-01 8.208119119595e-01 8.249753162375e-01 8.292866614235e-01 8.337451022463e-01 8.383494146772e-01 8.430923902920e-01 8.479768544622e-01 8.529920633564e-01 8.581391263960e-01 8.634139546559e-01 8.688081094370e-01 8.743236940065e-01 8.799489970892e-01 8.856851247654e-01 8.915252419057e-01 8.974619166886e-01 9.034958769190e-01 9.096154187169e-01 9.158223697561e-01 9.221070271436e-01 9.284641466147e-01 9.348933310918e-01 9.413818596741e-01 9.479307641544e-01 9.545319204038e-01 9.611796223204e-01 9.678726017161e-01 9.745996573816e-01 9.813620981520e-01 9.881513191708e-01 9.949620770488e-01 1.001793206073e+00 1.008634194394e+00 1.015486248794e+00 1.022341712964e+00 1.029195282220e+00 1.036046587026e+00 1.042885810461e+00 1.049714531504e+00 1.056522850136e+00 1.063312109240e+00 1.070076903394e+00 1.076809669047e+00 1.083515171035e+00 1.090181471908e+00 1.096810669903e+00 1.103398383942e+00 1.109937753225e+00 1.116432811493e+00 1.122873218549e+00 1.129261342253e+00 1.135593843440e+00 1.141863840922e+00 1.148077455033e+00 1.154221996455e+00 1.160304239202e+00 1.166316823601e+00 1.172257502315e+00 1.178129123494e+00 1.183921187544e+00 1.189640650483e+00 1.195279426191e+00 1.200837647515e+00 1.206315928056e+00 1.211706466666e+00 1.217014823847e+00 1.222233947735e+00 1.227363881893e+00 1.232406456674e+00 1.237351233273e+00 1.242206430919e+00 1.246963041083e+00 1.251623485087e+00 1.256186231269e+00 1.260644458093e+00 1.265003384774e+00 1.269256885236e+00 1.273405047518e+00 1.277447191645e+00 1.281377362580e+00 1.285200518215e+00 1.288908887290e+00 1.292503396682e+00 1.295984872840e+00 1.299345322041e+00 1.302590383967e+00 1.305712541036e+00 1.308714560562e+00 1.311593385380e+00 1.314345393815e+00 1.316974552586e+00 1.319473879178e+00 1.321846678636e+00 1.324090382314e+00 1.326201620456e+00 1.328185146573e+00 1.330034190866e+00 1.331752302009e+00 1.333338437976e+00 1.334791086491e+00 1.336113151278e+00 1.337301550458e+00 1.338359586732e+00 1.339288568744e+00 1.340086991441e+00 1.340758886030e+00 1.341303506541e+00 1.341725393293e+00 1.342025229400e+00 1.342205155603e+00 1.342271248096e+00 1.342223187509e+00 1.342066930245e+00 1.341806266303e+00 1.341445169930e+00 1.340989377799e+00 1.340442864164e+00 1.339811280231e+00 1.339102020146e+00 1.338317972291e+00 1.337468617513e+00 1.336560195739e+00 1.335598756856e+00 1.334592103224e+00 1.333546389561e+00 1.332472305011e+00 1.331376340187e+00 1.330264658800e+00 1.329148884771e+00 1.328033506110e+00 1.326928960222e+00 1.325843138048e+00 1.324782829243e+00 1.323758095080e+00 1.322773338034e+00 1.321839693703e+00 1.320962157432e+00 1.320147668660e+00 1.319403533947e+00 1.318733497584e+00 1.318146043262e+00 1.317643523601e+00 1.317229693262e+00 1.316911275067e+00 1.316687102207e+00 1.316561236662e+00 1.316534514255e+00 1.316606390602e+00 1.316779089590e+00 1.317047721658e+00 1.317411273740e+00 1.317868107795e+00 1.318411871934e+00 1.319039927414e+00 1.319744962656e+00 1.320520436770e+00 1.321361807456e+00 1.322257885698e+00 1.323201462427e+00 1.324183361150e+00 1.325193628663e+00 1.326222830856e+00 1.327258896879e+00 1.328291599373e+00 1.329311935113e+00 1.330305359432e+00 1.331262737734e+00 1.332173387432e+00 1.333024511638e+00 1.333808417913e+00 1.334512342080e+00 1.335127698059e+00 1.335646149230e+00 1.336057065266e+00 1.336355089288e+00 1.336532767098e+00 1.336583857749e+00 1.336506263032e+00 1.336292299069e+00 1.335944356390e+00 1.335458979591e+00 1.334837898296e+00 1.334083613612e+00 1.333196750856e+00 1.332186700909e+00 1.331057389862e+00 1.329817420985e+00 1.328478782762e+00 1.327049487395e+00 1.325547631476e+00 1.323984880921e+00 1.322377005603e+00 1.320746014465e+00 1.319104972476e+00 1.317481293850e+00 1.315891741485e+00 1.314360681941e+00 1.312914806717e+00 1.311574308826e+00 1.310368807717e+00 1.309319690733e+00 1.308455631984e+00 1.307803766892e+00 1.307385197007e+00 1.307229632527e+00 1.307358792034e+00 1.307795026024e+00 1.308563511733e+00 1.309678619148e+00 1.311165327186e+00 1.313034290673e+00 1.315301588181e+00 1.317980495137e+00 1.321073367058e+00 1.324592424863e+00 1.328535782393e+00 1.332901786578e+00 1.337691085103e+00 1.342889202705e+00 1.348490025149e+00 1.354478039604e+00 1.360832611261e+00 1.367538841665e+00 1.374565706784e+00 1.381891679967e+00 1.389485221965e+00 1.397312125972e+00 1.405343797763e+00 1.413537539407e+00 1.421857844158e+00 1.430267052305e+00 1.438718979982e+00 1.447178612341e+00 1.455597473408e+00 1.463938296730e+00 1.472158423853e+00 1.480211279603e+00 1.488063885943e+00 1.495671788158e+00 1.502998498932e+00 1.510009345561e+00 1.516667896127e+00 1.522946981107e+00 1.528816451581e+00 1.534251451181e+00 1.539234384684e+00 1.543743710237e+00 1.547772287148e+00 1.551307000984e+00 1.554347839022e+00 1.556895673771e+00 1.558954907947e+00 1.560541785384e+00 1.561667932299e+00 1.562360359280e+00 1.562642764292e+00 1.562545063594e+00 1.562110897112e+00 1.561372084964e+00 1.560378328517e+00 1.559176555542e+00 1.557812241618e+00 1.556343899163e+00 1.554815318903e+00 1.553283209088e+00 1.551797524469e+00 1.550404583932e+00 1.549152839753e+00 1.548077392427e+00 1.547217969822e+00 1.546600291372e+00 1.546244302490e+00 1.546167000674e+00 1.546365789380e+00 1.546840225757e+00 1.547571722509e+00 1.548535478158e+00 1.549701323339e+00 1.551018371430e+00 1.552442035472e+00 1.553910465619e+00 1.555356980888e+00 1.556716293715e+00 1.557906866326e+00 1.558861682064e+00 1.559497609450e+00 1.559741346519e+00 1.559523267184e+00 1.558768436662e+00 1.557423675002e+00 1.555429697040e+00 1.552740022053e+00 1.549326771553e+00 1.545158495435e+00 1.540232264250e+00 1.534548829743e+00 1.528123768225e+00 1.520997527674e+00 1.513208243183e+00 1.504827306980e+00 1.495927372011e+00 1.486599857282e+00 1.476956131485e+00 1.467104174432e+00 1.457178501153e+00 1.447309460003e+00 1.437636724928e+00 1.428309605011e+00 1.419460988604e+00 1.411237504832e+00 1.403763616566e+00 1.397158166644e+00 1.391530158069e+00 1.386953656971e+00 1.383500913511e+00 1.381201036193e+00 1.380068185338e+00 1.380089718242e+00 1.381211242769e+00 1.383375269108e+00 1.386473150012e+00 1.390393655299e+00 1.395002323955e+00 1.400134408689e+00 1.405644210104e+00 1.411348825602e+00 1.417085721798e+00 1.422692055823e+00 1.427997344498e+00 1.432875577784e+00 1.437181411711e+00 1.440816967611e+00 1.443701338688e+00 1.445760843039e+00 1.446985355285e+00 1.447352177696e+00 1.446896984659e+00 1.445674137259e+00 1.443746024267e+00 1.441233066324e+00 1.438229203840e+00 1.434875632660e+00 1.431304955509e+00 1.427634030205e+00 1.424006382960e+00 1.420502277010e+00 1.417211208650e+00 1.414179909458e+00 1.411394265397e+00 1.408841091445e+00 1.406410126953e+00 1.403983218839e+00 1.401386362966e+00 1.398388818364e+00 1.394767081697e+00 1.390233195500e+00 1.384516121178e+00 1.377336120893e+00 1.368411517679e+00 1.357518314973e+00 1.344429387838e+00 1.328999057931e+00 1.311129793033e+00 1.290784002846e+00 1.268031704310e+00 1.242996956163e+00 1.215926121940e+00 1.187145688845e+00 1.157079670840e+00 1.126268276002e+00 1.095304369314e+00 1.064892877509e+00 1.035767877275e+00 1.008691186659e+00 9.844270881663e-01 9.636520599969e-01 9.469651871964e-01 9.347813200236e-01 9.273381466389e-01 9.246626306481e-01 9.265555390743e-01 9.326640716143e-01 9.424710792492e-01 9.553950176283e-01 9.708153834821e-01 9.881226903937e-01 1.006771572534e+00 1.026260852383e+00 1.046189901291e+00 1.066209443698e+00 1.086033802716e+00 1.105426512918e+00 1.124148343122e+00 1.141985064015e+00 1.158679843468e+00 1.173956573056e+00 1.187507928611e+00 1.198974928859e+00 1.207995110202e+00 1.214176151219e+00 1.217154349986e+00 1.216597803034e+00 1.212223946568e+00 1.203861944583e+00 1.191418135729e+00 1.174946682129e+00 1.154624606104e+00 1.130762824967e+00 1.103827391566e+00 1.074382169911e+00 1.043125513953e+00 1.010829694237e+00 9.783266778267e-01 9.464952569085e-01 9.161895880994e-01 8.882523864955e-01 8.634335056540e-01 8.423766916558e-01 8.269492421580e-01 8.113083307299e-01 7.989971110914e-01 7.932891431279e-01 7.946739641851e-01 8.003548729290e-01 8.061754541621e-01 8.094223356638e-01 8.104916015663e-01 8.123964909797e-01 8.184017691768e-01 8.294169923504e-01 8.430710206930e-01 8.552120661817e-01 8.626248449158e-01 8.650749922122e-01 8.654183367079e-01 8.677345513786e-01 8.745864221097e-01 8.852505740801e-01 8.962963621880e-01 9.040765327592e-01 9.072419924412e-01 9.076536551416e-01 9.092220578492e-01 9.152831276824e-01 9.262336360879e-01 9.392062881731e-01 9.500387626796e-01 9.559557955534e-01 9.571913701132e-01 9.566601345630e-01 9.579740827977e-01 9.633828168991e-01 9.720955409471e-01 9.301490684818e-01 8.743854099566e-01 8.033664601872e-01 7.862315612037e-01 8.418158259641e-01 9.140041089038e-01 9.389868419949e-01 8.946007741450e-01 8.109446869817e-01 7.593978250233e-01 7.929012691249e-01 8.771493221892e-01 9.367690133435e-01 9.281882137282e-01 8.598633282467e-01 7.878675834803e-01 7.796403421606e-01 8.390994524755e-01 9.011356880683e-01 9.065160927484e-01 8.425107885911e-01 7.488611937778e-01 7.023945134874e-01 7.466278395720e-01 8.326496028633e-01 8.865676634671e-01 8.744849313990e-01 8.117172379743e-01 7.515778550783e-01 7.467240037869e-01 7.920020243328e-01 8.338533018282e-01 8.312659354213e-01 7.857645644184e-01 7.405106930777e-01 7.487378592815e-01 8.143479467639e-01 8.862178074159e-01 9.133806755648e-01 8.786904051342e-01 8.060893871060e-01 7.544821157769e-01 7.780173865851e-01 8.649322796182e-01 9.534915600546e-01 9.924839592924e-01 9.651573389248e-01 8.917212489754e-01 8.253213392215e-01 8.251439084742e-01 8.991456657002e-01 9.950376125177e-01 1.055104323844e+00 1.050600229278e+00 9.889616426111e-01 9.126976790934e-01 8.826269177418e-01 9.281682165104e-01 1.013735197614e+00 1.078799438811e+00 1.084962431553e+00 1.030827324010e+00 9.514173365161e-01 9.038690100773e-01 9.254930937019e-01 9.953305638071e-01 1.060161290751e+00 1.081308346832e+00 1.051296673775e+00 9.905170326682e-01 9.344056704867e-01 9.117190138797e-01 9.247276898147e-01 9.531791165070e-01 9.757060888371e-01 9.826618050658e-01 9.749794643558e-01 9.577559570471e-01 9.358145161633e-01 9.132774735209e-01 8.947604860785e-01 8.845748368232e-01 8.839213231344e-01 8.898107767765e-01 8.977197567640e-01 9.052666100112e-01 9.125973009124e-01 9.193275960451e-01 9.221062777692e-01 9.166240818296e-01 9.032472006275e-01 8.908824630710e-01 8.935808178066e-01 9.193393788869e-01 9.609628763421e-01 1.000034264207e+00 1.019450846262e+00 1.013331365739e+00 9.898095955478e-01 9.667664064172e-01 9.614908472781e-01 9.791864368027e-01 1.010026332639e+00 1.036977381230e+00 1.045887779770e+00 1.031515876942e+00 9.995736252124e-01 9.654782834287e-01 9.477022927085e-01 9.554077726281e-01 9.795392390710e-01 9.984345148152e-01 9.933081251852e-01 9.612209733590e-01 9.196929973912e-01 8.985355513985e-01 9.162296605603e-01 9.600476747668e-01 9.968158690130e-01 9.998663012746e-01 9.657294233522e-01 9.167111821213e-01 8.888385162737e-01 9.035294852567e-01 9.463419420578e-01 9.818846911265e-01 9.830246609452e-01 9.452651941761e-01 8.867075256388e-01 8.382158230159e-01 8.236962985155e-01 8.414397767080e-01 8.682972106919e-01 8.998346153216e-01
 9.766885564336e-01 9.753881591193e-01 9.741395312674e-01 9.734967346573e-01 9.734021821109e-01 9.732110539891e-01 9.723729580865e-01 9.710294197123e-01 9.698501676274e-01 9.693158301563e-01 9.692457102479e-01 9.690063490620e-01 9.681275698918e-01 9.667661421375e-01 9.655818131584e-01 9.650818013625e-01 9.650603166417e-01 9.647903177045e-01 9.638097522591e-01 9.624221117944e-01 9.613470303519e-01 9.609590957201e-01 9.609290453277e-01 9.605846789027e-01 9.595689268944e-01 9.581878694729e-01 9.571264885979e-01 9.567601950290e-01 9.567550479464e-01 9.563939184538e-01 9.553223326905e-01 9.539102228761e-01 9.528788583537e-01 9.525679993733e-01 9.525872649947e-01 9.521892936580e-01 9.510395246997e-01 9.495972039165e-01 9.486543122725e-01 9.484794035695e-01 9.485173942524e-01 9.479998596211e-01 9.467743982090e-01 9.454468853349e-01 9.447131137522e-01 9.446376387894e-01 9.446084077726e-01 9.439850455842e-01 9.427566047159e-01 9.415341616307e-01 9.409076216552e-01 9.408490521342e-01 9.407720000465e-01 9.401275468368e-01 9.389205541256e-01 9.376877282088e-01 9.369947143825e-01 9.368959280058e-01 9.368549217028e-01 9.362393521213e-01 9.349606301406e-01 9.335983364500e-01 9.328417639333e-01 9.327874813238e-01 9.328058427593e-01 9.321516699525e-01 9.307401658841e-01 9.292806445108e-01 9.285694061011e-01 9.286245571266e-01 9.286389299744e-01 9.278384782162e-01 9.263135236042e-01 9.249207676219e-01 9.243782699972e-01 9.245015842030e-01 9.243967791568e-01 9.234185189678e-01 9.218668844546e-01 9.206534515519e-01 9.203072611221e-01 9.204218068041e-01 9.201259075911e-01 9.190136231386e-01 9.175476340797e-01 9.165489313553e-01 9.163233260477e-01 9.163526145773e-01 9.158751210920e-01 9.147053262775e-01 9.133885207777e-01 9.125838943900e-01 9.123918645760e-01 9.122843777887e-01 9.116795494944e-01 9.105360028953e-01 9.093646750691e-01 9.086724392118e-01 9.084444249737e-01 9.082072392794e-01 9.075397447123e-01 9.064716041680e-01 9.054176384267e-01 9.047525464295e-01 9.044442622071e-01 9.041160569443e-01 9.034414960078e-01 9.024562438966e-01 9.014838780838e-01 9.008073181345e-01 9.004130393709e-01 9.000253946301e-01 8.993784796519e-01 8.984692984276e-01 8.975432139554e-01 8.968425592678e-01 8.963815558212e-01 8.959585082187e-01 8.953477422570e-01 8.945065569185e-01 8.936132078589e-01 8.928912888056e-01 8.923900036048e-01 8.919484777738e-01 8.913650554485e-01 8.905847807376e-01 8.897418781038e-01 8.890271160568e-01 8.885021554620e-01 8.880401054810e-01 8.874711776857e-01 8.867497001900e-01 8.859829155321e-01 8.853070500793e-01 8.847628941448e-01 8.842652738281e-01 8.836987479985e-01 8.830387623129e-01 8.823608663710e-01 8.817370499020e-01 8.811724150200e-01 8.806253677036e-01 8.800544571319e-01 8.794548255869e-01 8.788526287366e-01 8.782648314120e-01 8.776790864945e-01 8.770915494373e-01 8.765151075252e-01 8.759532164780e-01 8.753914609101e-01 8.748183362414e-01 8.742265155430e-01 8.736276173343e-01 8.730463372549e-01 8.724872218030e-01 8.719323623516e-01 8.713666656592e-01 8.707912786643e-01 8.702079585716e-01 8.696252297596e-01 8.690553379006e-01 8.685002159514e-01 8.679517475008e-01 8.674016336165e-01 8.668407926209e-01 8.662682714223e-01 8.657040869036e-01 8.651586791559e-01 8.646246264136e-01 8.640858891619e-01 8.635391129973e-01 8.629903474575e-01 8.624489143277e-01 8.619159491958e-01 8.613818372610e-01 8.608409393840e-01 8.603049472036e-01 8.597787344846e-01 8.592545379779e-01 8.587256674850e-01 8.581921418072e-01 8.576591996342e-01 8.571348418143e-01 8.566187934998e-01 8.561013230308e-01 8.555806741108e-01 8.550628231116e-01 8.545501923530e-01 8.540412943010e-01 8.535321109202e-01 8.530239774642e-01 8.525169941797e-01 8.520177701957e-01 8.515253777144e-01 8.510319884293e-01 8.505382643323e-01 8.500450549744e-01 8.495557249400e-01 8.490733239026e-01 8.485972587103e-01 8.481215118703e-01 8.476444529739e-01 8.471706894367e-01 8.467034394947e-01 8.462417560990e-01 8.457823212497e-01 8.453226717485e-01 8.448658806817e-01 8.444182005691e-01 8.439759212484e-01 8.435315443942e-01 8.430854824064e-01 8.426448435159e-01 8.422130507599e-01 8.417859380889e-01 8.413547937034e-01 8.409208807119e-01 8.404925874073e-01 8.400748228633e-01 8.396606386603e-01 8.392429911045e-01 8.388255006198e-01 8.384137653541e-01 8.380117481453e-01 8.376143513663e-01 8.372147650232e-01 8.368177846374e-01 8.364280357584e-01 8.360460184682e-01 8.356669449144e-01 8.352896898229e-01 8.349157631679e-01 8.345486685349e-01 8.341869992886e-01 8.338274519067e-01 8.334693584995e-01 8.331170053880e-01 8.327697928598e-01 8.324259883883e-01 8.320847313655e-01 8.317468743933e-01 8.314142462180e-01 8.310875731920e-01 8.307637300326e-01 8.304429201710e-01 8.301272027282e-01 8.298167547659e-01 8.295103069394e-01 8.292090109849e-01 8.289116840164e-01 8.286188677686e-01 8.283312273719e-01 8.280479883094e-01 8.277685666866e-01 8.274946062351e-01 8.272261891953e-01 8.269617086809e-01 8.267012856703e-01 8.264460061120e-01 8.261960937172e-01 8.259508862502e-01 8.257109561940e-01 8.254744527719e-01 8.252440447474e-01 8.250190278606e-01 8.247982938602e-01 8.245833413265e-01 8.243738827656e-01 8.241685676120e-01 8.239693029472e-01 8.237757297356e-01 8.235870220268e-01 8.234032546459e-01 8.232252976849e-01 8.230520141479e-01 8.228849482952e-01 8.227238602319e-01 8.225676220608e-01 8.224168017855e-01 8.222723490985e-01 8.221334648633e-01 8.220000270005e-01 8.218722054155e-01 8.217497924331e-01 8.216339826289e-01 8.215242009180e-01 8.214197447341e-01 8.213206095115e-01 8.212282284200e-01 8.211413994370e-01 8.210607781671e-01 8.209868898804e-01 8.209182163386e-01 8.208559376369e-01 8.207993339618e-01 8.207491541722e-01 8.207058437794e-01 8.206686811005e-01 8.206372171636e-01 8.206117431440e-01 8.205929031680e-01 8.205800877557e-01 8.205749549270e-01 8.205755625231e-01 8.205821856327e-01 8.205956371182e-01 8.206156569273e-01 8.206424312483e-01 8.206757242292e-01 8.207158981626e-01 8.207622298667e-01 8.208157892021e-01 8.208748767631e-01 8.209413363394e-01 8.210151628316e-01 8.210954057529e-01 8.211824584312e-01 8.212761649595e-01 8.213772618924e-01 8.214847756406e-01 8.215998995447e-01 8.217205262719e-01 8.218477312927e-01 8.219830139653e-01 8.221256729030e-01 8.222757960859e-01 8.224324756593e-01 8.225955995244e-01 8.227643787885e-01 8.229425209636e-01 8.231277108327e-01 8.233206413520e-01 8.235214293434e-01 8.237275033920e-01 8.239411915948e-01 8.241625347449e-01 8.243905753049e-01 8.246274118025e-01 8.248724252174e-01 8.251239080554e-01 8.253837392314e-01 8.256499895434e-01 8.259227623738e-01 8.262036354429e-01 8.264922056496e-01 8.267895165186e-01 8.270946233629e-01 8.274060023555e-01 8.277247378436e-01 8.280505331836e-01 8.283831740365e-01 8.287243302338e-01 8.290743279168e-01 8.294312400138e-01 8.297956594188e-01 8.301659105639e-01 8.305431888275e-01 8.309295552834e-01 8.313237508287e-01 8.317255611662e-01 8.321357027773e-01 8.325521118306e-01 8.329758635700e-01 8.334069786320e-01 8.338457314425e-01 8.342935829840e-01 8.347494075288e-01 8.352118092559e-01 8.356817071154e-01 8.361590590793e-01 8.366441151653e-01 8.371383278776e-01 8.376390508772e-01 8.381477750874e-01 8.386646529836e-01 8.391880820161e-01 8.397199262611e-01 8.402598012827e-01 8.408068855194e-01 8.413621295125e-01 8.419253814769e-01 8.424958055141e-01 8.430749684866e-01 8.436597949434e-01 8.442529122720e-01 8.448543147814e-01 8.454631944259e-01 8.460805564157e-01 8.467054300064e-01 8.473361817117e-01 8.479745387919e-01 8.486212933162e-01 8.492770662199e-01 8.499407058945e-01 8.506104232791e-01 8.512856147663e-01 8.519697369382e-01 8.526614040387e-01 8.533630973443e-01 8.540708818813e-01 8.547844574819e-01 8.555055060011e-01 8.562335338210e-01 8.569701087065e-01 8.577158256109e-01 8.584666306018e-01 8.592243614648e-01 8.599886908846e-01 8.607604754394e-01 8.615411271757e-01 8.623282977000e-01 8.631220081643e-01 8.639222970806e-01 8.647296796139e-01 8.655450978310e-01 8.663680294523e-01 8.671964008480e-01 8.680321090771e-01 8.688745227479e-01 8.697235203545e-01 8.705816232205e-01 8.714441095975e-01 8.723137082612e-01 8.731895699236e-01 8.740724028276e-01 8.749632400852e-01 8.758601708522e-01 8.767629333593e-01 8.776717696147e-01 8.785873449212e-01 8.795094916009e-01 8.804394725953e-01 8.813753343220e-01 8.823164158829e-01 8.832628588124e-01 8.842162601590e-01 8.851772158625e-01 8.861441052974e-01 8.871156741079e-01 8.880933646122e-01 8.890758821136e-01 8.900656584789e-01 8.910610110872e-01 8.920627532239e-01 8.930695077967e-01 8.940805662825e-01 8.950974830774e-01 8.961201537694e-01 8.971480263166e-01 8.981815848481e-01 8.992196492955e-01 9.002625511614e-01 9.013106506257e-01 9.023632397213e-01 9.034218458567e-01 9.044849410688e-01 9.055522803172e-01 9.066235210111e-01 9.076995921569e-01 9.087806075282e-01 9.098663625627e-01 9.109564024109e-01 9.120484794059e-01 9.131458376721e-01 9.142470205047e-01 9.153530447305e-01 9.164629414960e-01 9.175748555430e-01 9.186910019740e-01 9.198106058779e-01 9.209328423858e-01 9.220604582348e-01 9.231894665195e-01 9.243211241486e-01 9.254561040750e-01 9.265930693922e-01 9.277349091149e-01 9.288779383724e-01 9.300224070596e-01 9.311704456046e-01 9.323190621383e-01 9.334718766095e-01 9.346257810789e-01 9.357796959751e-01 9.369379405931e-01 9.380951156780e-01 9.392557213000e-01 9.404171995375e-01 9.415784227049e-01 9.427430131628e-01 9.439060276451e-01 9.450712981618e-01 9.462378347234e-01 9.474024786217e-01 9.485698845369e-01 9.497352479288e-01 9.509016292400e-01 9.520700919092e-01 9.532341411133e-01 9.544017248736e-01 9.555670819019e-01 9.567305968957e-01 9.578980018935e-01 9.590578605400e-01 9.602213761821e-01 9.613821227226e-01 9.625393780629e-01 9.636998989984e-01 9.648531162585e-01 9.660070772578e-01 9.671594249356e-01 9.683071315382e-01 9.694569742808e-01 9.705984675214e-01 9.717402742969e-01 9.728797322484e-01 9.740122487683e-01 9.751473931512e-01 9.762726203804e-01 9.773973778623e-01 9.785194360516e-01 9.796330471028e-01 9.807483827254e-01 9.818530227022e-01 9.829572133691e-01 9.840576315450e-01 9.851473977482e-01 9.862394322967e-01 9.873189904252e-01 9.883967940966e-01 9.894701370647e-01 9.905314867704e-01 9.915938386667e-01 9.926442695095e-01 9.936902974471e-01 9.947318430510e-01 9.957594014829e-01 9.967890566943e-01 9.978032226500e-01 9.988126379858e-01 9.998167666632e-01 1.000805875709e+00 1.001794842057e+00 1.002767425822e+00 1.003735268932e+00 1.004696057458e+00 1.005641296925e+00 1.006585399838e+00 1.007511850118e+00 1.008432421036e+00 1.009344182374e+00 1.010238684140e+00 1.011131525723e+00 1.012005087876e+00 1.012872463653e+00 1.013728058179e+00 1.014566996904e+00 1.015403140154e+00 1.016218267933e+00 1.017026336249e+00 1.017821359120e+00 1.018598069414e+00 1.019371419514e+00 1.020120998665e+00 1.020864327697e+00 1.021591223838e+00 1.022299858824e+00 1.023003449847e+00 1.023681679573e+00 1.024353060515e+00 1.025006514916e+00 1.025641451645e+00 1.026269073166e+00 1.026869920007e+00 1.027463689747e+00 1.028035622267e+00 1.028590002894e+00 1.029134452095e+00 1.029651127657e+00 1.030160352399e+00 1.030645900482e+00 1.031114362269e+00 1.031568956006e+00 1.031995996649e+00 1.032414820838e+00 1.032806601467e+00 1.033181873195e+00 1.033540813554e+00 1.033870840942e+00 1.034192506447e+00 1.034484289140e+00 1.034759934235e+00 1.035016817704e+00 1.035245090147e+00 1.035462904066e+00 1.035648544042e+00 1.035819418464e+00 1.035967013755e+00 1.036087162504e+00 1.036194392805e+00 1.036268069897e+00 1.036327823494e+00 1.036360343789e+00 1.036366394839e+00 1.036357685810e+00 1.036313467867e+00 1.036256434484e+00 1.036168229231e+00 1.036055445817e+00 1.035924737421e+00 1.035757856267e+00 1.035577093470e+00 1.035362733541e+00 1.035125751242e+00 1.034867031378e+00 1.034572161651e+00 1.034263865964e+00 1.033918477907e+00 1.033552635012e+00 1.033160377002e+00 1.032733955595e+00 1.032292928206e+00 1.031812216483e+00 1.031312451482e+00 1.030782728946e+00 1.030220726535e+00 1.029642126963e+00 1.029021980203e+00 1.028385324800e+00 1.027714799644e+00 1.027014455375e+00 1.026294567394e+00 1.025531692775e+00 1.024755389572e+00 1.023939949098e+00 1.023098485988e+00 1.022234061943e+00 1.021328540735e+00 1.020408599447e+00 1.019447099797e+00 1.018463113795e+00 1.017451836981e+00 1.016401618103e+00 1.015337489594e+00 1.014228402109e+00 1.013101522435e+00 1.011941990122e+00 1.010748406092e+00 1.009537790474e+00 1.008283047280e+00 1.007013191662e+00 1.005706093013e+00 1.004370655121e+00 1.003014111335e+00 1.001615613404e+00 1.000203568016e+00 9.987509294171e-01 9.972756941934e-01 9.957757920965e-01 9.942370765550e-01 9.926851062618e-01 9.910919750164e-01 9.894807477371e-01 9.878404772619e-01 9.861669991446e-01 9.844799379880e-01 9.827521585362e-01 9.810098674150e-01 9.792361148792e-01 9.774358124831e-01 9.756180149253e-01 9.737630179575e-01 9.718965806589e-01 9.699977291461e-01 9.680777067779e-01 9.661388945501e-01 9.641673576963e-01 9.621863514093e-01 9.601727892196e-01 9.581432223827e-01 9.560947560651e-01 9.540183073190e-01 9.519333591494e-01 9.498178871733e-01 9.476921223937e-01 9.455464343820e-01 9.433790601262e-01 9.412045427006e-01 9.390028663066e-01 9.367954814971e-01 9.345691870059e-01 9.323268688981e-01 9.300789830713e-01 9.278077100497e-01 9.255366961430e-01 9.232473729592e-01 9.209494796181e-01 9.186476449796e-01 9.163271216009e-01 9.140115073618e-01 9.116799503455e-01 9.093471468577e-01 9.070121858178e-01 9.046654486325e-01 9.023271816858e-01 8.999763388818e-01 8.976327543079e-01 8.952870518098e-01 8.929392572115e-01 8.906031027929e-01 8.882589113253e-01 8.859296203565e-01 8.835997905703e-01 8.812775969925e-01 8.789685486194e-01 8.766596798043e-01 8.743711801762e-01 8.720856328365e-01 8.698171785486e-01 8.675642598394e-01 8.653203814183e-01 8.631013122753e-01 8.608916421968e-01 8.587056428339e-01 8.565391663985e-01 8.543896804952e-01 8.522702247219e-01 8.501661282279e-01 8.480938181056e-01 8.460451073863e-01 8.440218136477e-01 8.420332463081e-01 8.400666164759e-01 8.381389448130e-01 8.362381298188e-01 8.343717096325e-01 8.325440781373e-01 8.307450270364e-01 8.289915417445e-01 8.272688625364e-01 8.255889407422e-01 8.239507678496e-01 8.223486462996e-01 8.207969292087e-01 8.192800112935e-01 8.178144665443e-01 8.163918669778e-01 8.150122580169e-01 8.136860007619e-01 8.124002199562e-01 8.111698200397e-01 8.099845351538e-01 8.088498869058e-01 8.077690143724e-01 8.067345719100e-01 8.057569790017e-01 8.048273707342e-01 8.039517457704e-01 8.031312865930e-01 8.023592582093e-01 8.016463530450e-01 8.009819544557e-01 8.003745918516e-01 7.998213685644e-01 7.993182169034e-01 7.988738465240e-01 7.984788450630e-01 7.981405422096e-01 7.978546341153e-01 7.976183922518e-01 7.974394857686e-01 7.973070836945e-01 7.972310241951e-01 7.972020026382e-01 7.972240166712e-01 7.972972141006e-01 7.974145839873e-01 7.975853893791e-01 7.977978662235e-01 7.980583793435e-01 7.983642145244e-01 7.987103496401e-01 7.991027785292e-01 7.995318722240e-01 8.000035463095e-01 8.005140106994e-01 8.010585095465e-01 8.016418445642e-01 8.022557348386e-01 8.029050344087e-01 8.035838285780e-01 8.042903628609e-01 8.050272269041e-01 8.057865166703e-01 8.065724073865e-01 8.073784076150e-01 8.082049379099e-01 8.090511131548e-01 8.099113174727e-01 8.107884876203e-01 8.116760299026e-01 8.125754924313e-01 8.134833483650e-01 8.143971026238e-01 8.153170488045e-01 8.162376045913e-01 8.171603369969e-01 8.180805515735e-01 8.189975769664e-01 8.199100241730e-01 8.208129169673e-01 8.217089602130e-01 8.225925267368e-01 8.234631535831e-01 8.243192584547e-01 8.251572206994e-01 8.259774609342e-01 8.267762122832e-01 8.275526579589e-01 8.283052207159e-01 8.290321841093e-01 8.297316724501e-01 8.304014558244e-01 8.310417495200e-01 8.316494367715e-01 8.322246160298e-01 8.327649749055e-01 8.332683901399e-01 8.337360051162e-01 8.341645056481e-01 8.345544854827e-01 8.349029594596e-01 8.352114335114e-01 8.354786244274e-01 8.357017550928e-01 8.358832946722e-01 8.360204319742e-01 8.361146767671e-01 8.361642428685e-01 8.361684999186e-01 8.361306467728e-01 8.360457989413e-01 8.359185682633e-01 8.357466962693e-01 8.355309436739e-01 8.352746182630e-01 8.349732733028e-01 8.346331717689e-01 8.342518853246e-01 8.338315385338e-01 8.333739324129e-01 8.328768701622e-01 8.323488473346e-01 8.317841168999e-01 8.311889010176e-01 8.305645242048e-01 8.299103861917e-01 8.292347150835e-01 8.285326293784e-01 8.278117851156e-01 8.270743520283e-01 8.263194587635e-01 8.255567242847e-01 8.247805593380e-01 8.240022958051e-01 8.232210328892e-01 8.224390529278e-01 8.216653024353e-01 8.208974994541e-01 8.201453446747e-01 8.194082093996e-01 8.186911553247e-01 8.180023603687e-01 8.173396896137e-01 8.167139414826e-01 8.161240218794e-01 8.155776122185e-01 8.150810120907e-01 8.146319477893e-01 8.142443838032e-01 8.139159278726e-01 8.136549061247e-01 8.134670465290e-01 8.133511340536e-01 8.133217612092e-01 8.133738811110e-01 8.135187487041e-01 8.137577332345e-01 8.140952957501e-01 8.145397949821e-01 8.150890592333e-01 8.157526217390e-01 8.165340028086e-01 8.174335655787e-01 8.184616626025e-01 8.196134201106e-01 8.209006077904e-01 8.223205350559e-01 8.238772144566e-01 8.255779757380e-01 8.274171276966e-01 8.294046893590e-01 8.315370099567e-01 8.338176590713e-01 8.362516410797e-01 8.388330637592e-01 8.415701679771e-01 8.444570896677e-01 8.474975351937e-01 8.506929241356e-01 8.540366936002e-01 8.575356295338e-01 8.611820382288e-01 8.649792007952e-01 8.689239962094e-01 8.730133722005e-01 8.772495139683e-01 8.816239334335e-01 8.861385162162e-01 8.907904476580e-01 8.955727043292e-01 9.004873721964e-01 9.055243974330e-01 9.106860289598e-01 9.159659567119e-01 9.213579650586e-01 9.268626263063e-01 9.324699631306e-01 9.381820735766e-01 9.439889974267e-01 9.498875500077e-01 9.558762623292e-01 9.619432073038e-01 9.680908963465e-01 9.743099188645e-01 9.805959486210e-01 9.869468186877e-01 9.933517554578e-01 9.998127995700e-01 1.006320356168e+00 1.012870464841e+00 1.019460450329e+00 1.026080082853e+00 1.032732323572e+00 1.039405363149e+00 1.046098253142e+00 1.052806135416e+00 1.059521732579e+00 1.066245921215e+00 1.072967653241e+00 1.079688729774e+00 1.086402102775e+00 1.093101689316e+00 1.099789939552e+00 1.106455818394e+00 1.113101152156e+00 1.119720027501e+00 1.126305950214e+00 1.132862456368e+00 1.139378424413e+00 1.145856100799e+00 1.152291258664e+00 1.158677767689e+00 1.165018894596e+00 1.171304656055e+00 1.177539427325e+00 1.183715390063e+00 1.189830987742e+00 1.195886936555e+00 1.201874489977e+00 1.207797944483e+00 1.213650924946e+00 1.219431613459e+00 1.225141638966e+00 1.230771405820e+00 1.236327501721e+00 1.241800732807e+00 1.247193277790e+00 1.252503950064e+00 1.257724636418e+00 1.262861771730e+00 1.267905359953e+00 1.272859143309e+00 1.277719942721e+00 1.282481377598e+00 1.287148825893e+00 1.291713347328e+00 1.296178471560e+00 1.300540500215e+00 1.304793937088e+00 1.308943276763e+00 1.312979924107e+00 1.316906253945e+00 1.320719746818e+00 1.324414692074e+00 1.327995440062e+00 1.331453127775e+00 1.334791354986e+00 1.338005388947e+00 1.341092301988e+00 1.344054566511e+00 1.346884840254e+00 1.349586015443e+00 1.352154224345e+00 1.354586552104e+00 1.356886959043e+00 1.359046348960e+00 1.361069047122e+00 1.362952765260e+00 1.364694575850e+00 1.366297973990e+00 1.367756825207e+00 1.369076296963e+00 1.370253430253e+00 1.371288401711e+00 1.372183607061e+00 1.372936041243e+00 1.373551036752e+00 1.374027015064e+00 1.374365239553e+00 1.374571168017e+00 1.374642680732e+00 1.374586271330e+00 1.374402941117e+00 1.374097223099e+00 1.373672629876e+00 1.373132505865e+00 1.372482815990e+00 1.371727953109e+00 1.370872977980e+00 1.369925164447e+00 1.368888910959e+00 1.367772267045e+00 1.366581474793e+00 1.365322586321e+00 1.364005885343e+00 1.362637904297e+00 1.361226457590e+00 1.359780649399e+00 1.358308091382e+00 1.356818536386e+00 1.355321287858e+00 1.353823270429e+00 1.352336290211e+00 1.350866958201e+00 1.349425508314e+00 1.348021372028e+00 1.346661360663e+00 1.345356171903e+00 1.344111615420e+00 1.342937397043e+00 1.341840000701e+00 1.340825036861e+00 1.339901609737e+00 1.339073235171e+00 1.338345347189e+00 1.337723040763e+00 1.337207820283e+00 1.336805851093e+00 1.336516270594e+00 1.336339606811e+00 1.336278637654e+00 1.336330064747e+00 1.336494355706e+00 1.336766613290e+00 1.337143255197e+00 1.337623025426e+00 1.338195930860e+00 1.338859044896e+00 1.339604174317e+00 1.340421880495e+00 1.341306961585e+00 1.342246640374e+00 1.343231890381e+00 1.344254098102e+00 1.345300398726e+00 1.346361487512e+00 1.347424640673e+00 1.348477968933e+00 1.349512585091e+00 1.350513708302e+00 1.351472986753e+00 1.352376867170e+00 1.353215871992e+00 1.353980116745e+00 1.354659414810e+00 1.355245782649e+00 1.355731764352e+00 1.356108201679e+00 1.356371095608e+00 1.356514282407e+00 1.356535360471e+00 1.356431920596e+00 1.356199804596e+00 1.355845124357e+00 1.355364620544e+00 1.354764001291e+00 1.354049016164e+00 1.353223750591e+00 1.352300852142e+00 1.351286649918e+00 1.350194344935e+00 1.349038284363e+00 1.347830189913e+00 1.346591506259e+00 1.345335766354e+00 1.344084630296e+00 1.342859580350e+00 1.341680210915e+00 1.340573221624e+00 1.339558237109e+00 1.338662367769e+00 1.337912447146e+00 1.337330093633e+00 1.336945760056e+00 1.336780896586e+00 1.336861657661e+00 1.337215696648e+00 1.337861022354e+00 1.338825131207e+00 1.340125339435e+00 1.341781835090e+00 1.343813910906e+00 1.346231757191e+00 1.349052816420e+00 1.352282962689e+00 1.355928692655e+00 1.359998070052e+00 1.364484247594e+00 1.369389350138e+00 1.374705305508e+00 1.380420116263e+00 1.386525510248e+00 1.392997190909e+00 1.399820382491e+00 1.406970789468e+00 1.414417724317e+00 1.422139227371e+00 1.430094432220e+00 1.438253120851e+00 1.446579870074e+00 1.455028823033e+00 1.463566210100e+00 1.472143841546e+00 1.480722408720e+00 1.489258109816e+00 1.497701210998e+00 1.506014140569e+00 1.514148036174e+00 1.522060599610e+00 1.529711354402e+00 1.537054544444e+00 1.544057271122e+00 1.550678678982e+00 1.556883992503e+00 1.562646370301e+00 1.567932940554e+00 1.572724162389e+00 1.576996581767e+00 1.580735479726e+00 1.583932226700e+00 1.586576008878e+00 1.588671299642e+00 1.590217475261e+00 1.591229242169e+00 1.591719171495e+00 1.591705990147e+00 1.591222808788e+00 1.590294335374e+00 1.588961385166e+00 1.587266387971e+00 1.585249956745e+00 1.582969023750e+00 1.580469474829e+00 1.577809415208e+00 1.575045435484e+00 1.572231600980e+00 1.569427354486e+00 1.566682706156e+00 1.564052774620e+00 1.561583536461e+00 1.559314589010e+00 1.557286563932e+00 1.555523062847e+00 1.554046373321e+00 1.552867140776e+00 1.551984090551e+00 1.551393944750e+00 1.551071010825e+00 1.550991660377e+00 1.551115894459e+00 1.551393512883e+00 1.551775808112e+00 1.552191116890e+00 1.552579343889e+00 1.552863906042e+00 1.552968403784e+00 1.552820873169e+00 1.552338442623e+00 1.551454995354e+00 1.550098616550e+00 1.548201240603e+00 1.545715878817e+00 1.542587006019e+00 1.538783821385e+00 1.534280360164e+00 1.529061449877e+00 1.523136694049e+00 1.516515441357e+00 1.509234717815e+00 1.501340033944e+00 1.492890788844e+00 1.483973833517e+00 1.474671049299e+00 1.465095754076e+00 1.455364224323e+00 1.445599970551e+00 1.435948688302e+00 1.426542092843e+00 1.417532179787e+00 1.409059071732e+00 1.401259482109e+00 1.394271295187e+00 1.388201893467e+00 1.383162502592e+00 1.379228325310e+00 1.376457035075e+00 1.374888741513e+00 1.374515033240e+00 1.375324722442e+00 1.377255276991e+00 1.380227368342e+00 1.384141544168e+00 1.388852628926e+00 1.394229522039e+00 1.400094255698e+00 1.406275072524e+00 1.412600079159e+00 1.418869808705e+00 1.424927513862e+00 1.430590424563e+00 1.435707258594e+00 1.440150905940e+00 1.443785969400e+00 1.446543957035e+00 1.448341656629e+00 1.449148070446e+00 1.448964505177e+00 1.447792231570e+00 1.445703581872e+00 1.442754683625e+00 1.439049185040e+00 1.434709602721e+00 1.429843922938e+00 1.424609953509e+00 1.419119251280e+00 1.413502241435e+00 1.407875225976e+00 1.402295094830e+00 1.396837166792e+00 1.391492361116e+00 1.386233300778e+00 1.380993898596e+00 1.375630481253e+00 1.370004326695e+00 1.363899442347e+00 1.357092460526e+00 1.349343271762e+00 1.340380785835e+00 1.329974037954e+00 1.317872425392e+00 1.303881220968e+00 1.287844580084e+00 1.269646497041e+00 1.249268454901e+00 1.226738152031e+00 1.202195758661e+00 1.175865609456e+00 1.148065952157e+00 1.119238277433e+00 1.089893820467e+00 1.060662975591e+00 1.032240017923e+00 1.005367374103e+00 9.808298499664e-01 9.593606801479e-01 9.416478209938e-01 9.282307806387e-01 9.194799306758e-01 9.155599114932e-01 9.163892550915e-01 9.216947990199e-01 9.310028595020e-01 9.437231560539e-01 9.591928189437e-01 9.767256498091e-01 9.956839517590e-01 1.015470873124e+00 1.035591885286e+00 1.055626671063e+00 1.075236271120e+00 1.094163425877e+00 1.112176671714e+00 1.129097015782e+00 1.144729047711e+00 1.158872573211e+00 1.171303174006e+00 1.181745223849e+00 1.189908204893e+00 1.195451293245e+00 1.198036480778e+00 1.197332943672e+00 1.193029540263e+00 1.184902590243e+00 1.172790472592e+00 1.156662872221e+00 1.136619352770e+00 1.112898344450e+00 1.085913334636e+00 1.056207560053e+00 1.024488871269e+00 9.915828282953e-01 9.584069068532e-01 9.259582319196e-01 8.952243405057e-01 8.671789176062e-01 8.426831888586e-01 8.224432220702e-01 8.080207112129e-01 7.937123126163e-01 7.830159838547e-01 7.791047025384e-01 7.823356157134e-01 7.898053887220e-01 7.973306316161e-01 8.022323842349e-01 8.049407200640e-01 8.084510959330e-01 8.159507899505e-01 8.282619499794e-01 8.429898443943e-01 8.560540070249e-01 8.643667088845e-01 8.678094696544e-01 8.692898656283e-01 8.728556812740e-01 8.809816861646e-01 8.928737872615e-01 9.050968579657e-01 9.140496851943e-01 9.184192977053e-01 9.200305767876e-01 9.226526536590e-01 9.294285995071e-01 9.406136659075e-01 9.533250001723e-01 9.635100095205e-01 9.685733097694e-01 9.689278981412e-01 9.675569951081e-01 9.677479909673e-01 9.702961152352e-01 9.688794922099e-01 9.335275710862e-01 8.617273391261e-01 7.970430274900e-01 7.988058767536e-01 8.628326735113e-01 9.247437475110e-01 9.303510282965e-01 8.719175000604e-01 7.929935178599e-01 7.666999416963e-01 8.227129388965e-01 9.066994501861e-01 9.489367962692e-01 9.207969652946e-01 8.455174520087e-01 7.876522418524e-01 8.025980671995e-01 8.693411807429e-01 9.180506076386e-01 9.018831881995e-01 8.245147311414e-01 7.410394027922e-01 7.274191737998e-01 7.964179027583e-01 8.801438452917e-01 9.141582678445e-01 8.809732767660e-01 8.111312553450e-01 7.649696703852e-01 7.810743100071e-01 8.313651734584e-01 8.591445238043e-01 8.361312472649e-01 7.809411900841e-01 7.490221070632e-01 7.837630697151e-01 8.620300013818e-01 9.224126235821e-01 9.224010397911e-01 8.602886604195e-01 7.780683090347e-01 7.462956002769e-01 8.024709681389e-01 9.040587430025e-01 9.830395526232e-01 9.994319953548e-01 9.514095777975e-01 8.731312247792e-01 8.240303411530e-01 8.493498592222e-01 9.327725275519e-01 1.017269067706e+00 1.056438019087e+00 1.035330565881e+00 9.730542507192e-01 9.171490385859e-01 9.170818154592e-01 9.778672372153e-01 1.054085033857e+00 1.094474686350e+00 1.074983530918e+00 1.008268369387e+00 9.403498104155e-01 9.257506068079e-01 9.777011293482e-01 1.053749054111e+00 1.101125480020e+00 1.093490729115e+00 1.038619378259e+00 9.711313492451e-01 9.320156251757e-01 9.376938027364e-01 9.684562692988e-01 9.932468892740e-01 9.960457075149e-01 9.809500686079e-01 9.621162263113e-01 9.494606410090e-01 9.414552245753e-01 9.303520489959e-01 9.124468371350e-01 8.925569351961e-01 8.798174188333e-01 8.797152804792e-01 8.901086617383e-01 9.044142117180e-01 9.166463029237e-01 9.230734738375e-01 9.212754721143e-01 9.103828084769e-01 8.939760948222e-01 8.823280387044e-01 8.887308438210e-01 9.190090373618e-01 9.638071256910e-01 1.003551489693e+00 1.020917905898e+00 1.010595199961e+00 9.823490743706e-01 9.567671138123e-01 9.534531248985e-01 9.770624005156e-01 1.014142435391e+00 1.043696043050e+00 1.049720852005e+00 1.027982818627e+00 9.877149567076e-01 9.490212561795e-01 9.333622347704e-01 9.481000608858e-01 9.786317307091e-01 9.987921790211e-01 9.889312217558e-01 9.483958874348e-01 8.990452053544e-01 8.752829672436e-01 8.965883171971e-01 9.461398725398e-01 9.862451236949e-01 9.886921755216e-01 9.509216443348e-01 8.974510746450e-01 8.668066665110e-01 8.814243712866e-01 9.256380352753e-01 9.628287197253e-01 9.660409679502e-01 9.313894468754e-01 8.764324020749e-01 8.295876001323e-01 8.123096187432e-01 8.242550586779e-01 8.480988467472e-01 8.803341124352e-01
 9.659523532480e-01 9.645994413805e-01 9.632967169818e-01 9.626012173407e-01 9.624522737105e-01 9.622033206100e-01 9.613096339382e-01 9.599162356346e-01 9.586867787725e-01 9.580953045208e-01 9.579656043064e-01 9.576700091897e-01 9.567375807550e-01 9.553214612140e-01 9.540819801709e-01 9.535275857647e-01 9.534498253697e-01 9.531199777066e-01 9.520821913125e-01 9.506412642889e-01 9.495134936456e-01 9.490687441481e-01 9.489791878408e-01 9.485757623516e-01 9.475013902005e-01 9.460645373944e-01 9.449503066823e-01 9.445307461751e-01 9.444656391379e-01 9.440410682362e-01 9.429089206768e-01 9.414432347752e-01 9.403582434902e-01 9.399921830055e-01 9.399509636983e-01 9.394891608116e-01 9.382786477690e-01 9.367813853149e-01 9.357870972299e-01 9.355550163986e-01 9.355286461172e-01 9.349458381158e-01 9.336632144308e-01 9.322837127461e-01 9.314953854245e-01 9.313578957704e-01 9.312612395114e-01 9.305724259358e-01 9.292875647171e-01 9.280135327991e-01 9.273309711804e-01 9.272067430376e-01 9.270597384327e-01 9.263492413667e-01 9.250835604293e-01 9.237949804202e-01 9.230441611335e-01 9.228823089402e-01 9.227722912126e-01 9.220874570440e-01 9.207442968318e-01 9.193240008143e-01 9.185106428520e-01 9.183953833209e-01 9.183461088691e-01 9.176201784650e-01 9.161402017670e-01 9.146214555347e-01 9.138557939850e-01 9.138511026371e-01 9.137961605363e-01 9.129235067326e-01 9.113311198261e-01 9.098785494344e-01 9.092794352763e-01 9.093409633955e-01 9.091667580030e-01 9.081170643236e-01 9.065002591297e-01 9.052271946645e-01 9.048209769431e-01 9.048699559985e-01 9.045047760311e-01 9.033236154495e-01 9.017940987134e-01 9.007353047633e-01 9.004467411019e-01 9.004076926171e-01 8.998599940083e-01 8.986249557019e-01 8.972456789593e-01 8.963787123954e-01 8.961203201288e-01 8.959433161048e-01 8.952695838940e-01 8.940604066918e-01 8.928274070232e-01 8.920703663076e-01 8.917739018486e-01 8.914663228156e-01 8.907312582407e-01 8.895961959353e-01 8.884777279535e-01 8.877462847356e-01 8.873690562631e-01 8.869714438273e-01 8.862277211834e-01 8.851744915421e-01 8.841345597053e-01 8.833901313043e-01 8.829279692554e-01 8.824708751294e-01 8.817533075775e-01 8.807729070806e-01 8.797777127723e-01 8.790085014665e-01 8.784798906949e-01 8.779868908998e-01 8.773033756893e-01 8.763881647462e-01 8.754240781233e-01 8.746343044541e-01 8.740648896891e-01 8.735517617996e-01 8.728932982149e-01 8.720379009606e-01 8.711239194119e-01 8.703416688980e-01 8.697470581002e-01 8.692113118048e-01 8.685652028424e-01 8.677698058502e-01 8.669328453883e-01 8.661875625171e-01 8.655719657188e-01 8.649980022182e-01 8.643548412626e-01 8.636229038898e-01 8.628749476258e-01 8.621808306721e-01 8.615412665899e-01 8.609176451296e-01 8.602719096520e-01 8.596003829581e-01 8.589286086959e-01 8.582678408563e-01 8.576060917854e-01 8.569426431887e-01 8.562931642586e-01 8.556585408446e-01 8.550256101135e-01 8.543782461112e-01 8.537104860256e-01 8.530360348703e-01 8.523803395166e-01 8.517485278866e-01 8.511198342441e-01 8.504804788987e-01 8.498291369810e-01 8.491699538961e-01 8.485119405788e-01 8.478678104818e-01 8.472379730153e-01 8.466146002042e-01 8.459889519833e-01 8.453517680855e-01 8.447033872397e-01 8.440637602607e-01 8.434433985156e-01 8.428330316038e-01 8.422186078833e-01 8.415960907300e-01 8.409716624926e-01 8.403543929901e-01 8.397456644256e-01 8.391351100558e-01 8.385185877535e-01 8.379075559914e-01 8.373056018729e-01 8.367057219204e-01 8.361005801125e-01 8.354910554179e-01 8.348828820591e-01 8.342828362231e-01 8.336907700591e-01 8.330974071110e-01 8.325005202992e-01 8.319072476924e-01 8.313185835859e-01 8.307331290769e-01 8.301484860062e-01 8.295638957334e-01 8.289813972204e-01 8.284059978317e-01 8.278370899287e-01 8.272676848206e-01 8.266978625218e-01 8.261286974651e-01 8.255627975990e-01 8.250050633326e-01 8.244529143665e-01 8.239007669388e-01 8.233478569886e-01 8.227982785719e-01 8.222554735837e-01 8.217180863381e-01 8.211832628088e-01 8.206475741456e-01 8.201153664768e-01 8.195928363261e-01 8.190749078280e-01 8.185551612293e-01 8.180335644130e-01 8.175181551872e-01 8.170118590192e-01 8.165094039372e-01 8.160032871746e-01 8.154936835015e-01 8.149913758787e-01 8.144998096432e-01 8.140104579631e-01 8.135183433083e-01 8.130261071222e-01 8.125404477102e-01 8.120648596630e-01 8.115929449770e-01 8.111201145530e-01 8.106493071591e-01 8.101861043718e-01 8.097305516726e-01 8.092783188368e-01 8.088280181097e-01 8.083813234832e-01 8.079415504111e-01 8.075074411423e-01 8.070751132987e-01 8.066451777376e-01 8.062207704398e-01 8.058016596098e-01 8.053861008625e-01 8.049734235739e-01 8.045643380863e-01 8.041612713369e-01 8.037628722275e-01 8.033692495204e-01 8.029779508204e-01 8.025919100344e-01 8.022117412349e-01 8.018357895224e-01 8.014648369177e-01 8.010982430284e-01 8.007368787384e-01 8.003803911232e-01 8.000288301636e-01 7.996816538704e-01 7.993397180964e-01 7.990033431622e-01 7.986720065468e-01 7.983444528872e-01 7.980228647855e-01 7.977066487471e-01 7.973952743006e-01 7.970895601471e-01 7.967880057793e-01 7.964920181104e-01 7.962028076468e-01 7.959178090303e-01 7.956386624352e-01 7.953655049963e-01 7.950966034708e-01 7.948345670119e-01 7.945781377224e-01 7.943274400281e-01 7.940817500403e-01 7.938421389402e-01 7.936080256893e-01 7.933801853042e-01 7.931589759924e-01 7.929427101294e-01 7.927328197594e-01 7.925287844971e-01 7.923314863547e-01 7.921399921798e-01 7.919541513325e-01 7.917746325036e-01 7.916020035506e-01 7.914365483376e-01 7.912755194670e-01 7.911209441667e-01 7.909735305168e-01 7.908319397676e-01 7.906978275570e-01 7.905704030769e-01 7.904486233865e-01 7.903340093543e-01 7.902255662795e-01 7.901236216313e-01 7.900294304121e-01 7.899421538727e-01 7.898607837467e-01 7.897857790378e-01 7.897184872441e-01 7.896576349404e-01 7.896045519382e-01 7.895585350092e-01 7.895184854178e-01 7.894858036240e-01 7.894608705051e-01 7.894423638337e-01 7.894321207138e-01 7.894285933208e-01 7.894324472427e-01 7.894431574239e-01 7.894613806711e-01 7.894868555166e-01 7.895198726903e-01 7.895607631498e-01 7.896086257043e-01 7.896642046002e-01 7.897273100236e-01 7.897985144336e-01 7.898764903627e-01 7.899615607653e-01 7.900540772079e-01 7.901550720892e-01 7.902645008906e-01 7.903816020602e-01 7.905060244481e-01 7.906372554324e-01 7.907761050318e-01 7.909239777746e-01 7.910801014387e-01 7.912449101171e-01 7.914171264595e-01 7.915970236041e-01 7.917844024089e-01 7.919805066678e-01 7.921838727286e-01 7.923973685696e-01 7.926188105807e-01 7.928482851381e-01 7.930866204503e-01 7.933318838878e-01 7.935852354703e-01 7.938472126812e-01 7.941172295838e-01 7.943971454935e-01 7.946859442818e-01 7.949817920505e-01 7.952854986514e-01 7.955969938151e-01 7.959166150506e-01 7.962452681686e-01 7.965842548568e-01 7.969304978217e-01 7.972849188565e-01 7.976470881185e-01 7.980157007970e-01 7.983954321444e-01 7.987829555595e-01 7.991796875366e-01 7.995854389996e-01 7.999981861914e-01 8.004190886772e-01 8.008493900702e-01 8.012870091290e-01 8.017357260864e-01 8.021921437388e-01 8.026565364262e-01 8.031292729697e-01 8.036107233428e-01 8.041008625156e-01 8.046005198454e-01 8.051086191965e-01 8.056248925420e-01 8.061501737733e-01 8.066832586932e-01 8.072258334392e-01 8.077776368147e-01 8.083366815306e-01 8.089058751473e-01 8.094835728458e-01 8.100697498535e-01 8.106651509981e-01 8.112674605894e-01 8.118790412214e-01 8.125000266824e-01 8.131292778297e-01 8.137684889322e-01 8.144154299686e-01 8.150697462073e-01 8.157326262038e-01 8.164049575587e-01 8.170874322961e-01 8.177786911116e-01 8.184766651616e-01 8.191815803657e-01 8.198963447308e-01 8.206200719200e-01 8.213540191668e-01 8.220962435615e-01 8.228438562357e-01 8.236011267620e-01 8.243658136757e-01 8.251405714903e-01 8.259248684854e-01 8.267157486239e-01 8.275149338094e-01 8.283216367683e-01 8.291363992477e-01 8.299615805223e-01 8.307942671370e-01 8.316338229819e-01 8.324822731466e-01 8.333380042327e-01 8.342032016034e-01 8.350766718073e-01 8.359573607517e-01 8.368457826229e-01 8.377420800012e-01 8.386467464579e-01 8.395602216059e-01 8.404807733611e-01 8.414086459048e-01 8.423440576892e-01 8.432876247625e-01 8.442399995117e-01 8.451999498405e-01 8.461664472214e-01 8.471408517505e-01 8.481223565484e-01 8.491122497504e-01 8.501109881014e-01 8.511156604078e-01 8.521281392294e-01 8.531467221049e-01 8.541727970664e-01 8.552074836175e-01 8.562498906794e-01 8.572981667993e-01 8.583531489705e-01 8.594145132503e-01 8.604845056654e-01 8.615608966879e-01 8.626444557134e-01 8.637347693500e-01 8.648309497088e-01 8.659328703443e-01 8.670427967835e-01 8.681587167154e-01 8.692812175070e-01 8.704100857945e-01 8.715444505578e-01 8.726846748039e-01 8.738319346380e-01 8.749853902219e-01 8.761450625400e-01 8.773098011613e-01 8.784796313440e-01 8.796556714890e-01 8.808376695138e-01 8.820263735464e-01 8.832194325938e-01 8.844163295703e-01 8.856198704021e-01 8.868277980607e-01 8.880421511011e-01 8.892620443509e-01 8.904849757027e-01 8.917131029389e-01 8.929453496076e-01 8.941826400574e-01 8.954259533048e-01 8.966718902026e-01 8.979215999737e-01 8.991761489938e-01 9.004335781948e-01 9.016975846721e-01 9.029633157173e-01 9.042324380611e-01 9.055063719258e-01 9.067815109301e-01 9.080628415935e-01 9.093456044829e-01 9.106308675360e-01 9.119208519285e-01 9.132111416296e-01 9.145060039433e-01 9.158032300663e-01 9.171011328616e-01 9.184048284523e-01 9.197068261985e-01 9.210127834019e-01 9.223214313234e-01 9.236292418298e-01 9.249420656558e-01 9.262526660489e-01 9.275669164135e-01 9.288832711998e-01 9.301972283097e-01 9.315165885001e-01 9.328333083524e-01 9.341508902449e-01 9.354729739608e-01 9.367894060501e-01 9.381103348974e-01 9.394294042144e-01 9.407475325636e-01 9.420693782863e-01 9.433848350305e-01 9.447034649321e-01 9.460209883074e-01 9.473353196441e-01 9.486534864225e-01 9.499640902293e-01 9.512765855587e-01 9.525874346197e-01 9.538939922210e-01 9.552028974767e-01 9.565043002202e-01 9.578064229221e-01 9.591066539310e-01 9.604005927098e-01 9.616973491730e-01 9.629838332325e-01 9.642722603555e-01 9.655572887228e-01 9.668340699925e-01 9.681135996775e-01 9.693822675573e-01 9.706507401123e-01 9.719155865551e-01 9.731702689614e-01 9.744278202420e-01 9.756730321391e-01 9.769165595762e-01 9.781562810599e-01 9.793842795719e-01 9.806141761066e-01 9.818317579637e-01 9.830445173702e-01 9.842529161919e-01 9.854492164738e-01 9.866457949129e-01 9.878276614376e-01 9.890059411799e-01 9.901775261433e-01 9.913362106861e-01 9.924949613629e-01 9.936366142378e-01 9.947739592840e-01 9.959034899783e-01 9.970180945257e-01 9.981311994018e-01 9.992269726687e-01 1.000317332171e+00 1.001397795661e+00 1.002462660692e+00 1.003525871434e+00 1.004569092302e+00 1.005607361632e+00 1.006633565659e+00 1.007642237187e+00 1.008649019014e+00 1.009632838960e+00 1.010612330597e+00 1.011575904091e+00 1.012523205730e+00 1.013465997712e+00 1.014384837952e+00 1.015298385580e+00 1.016194051698e+00 1.017074013031e+00 1.017946438501e+00 1.018793765197e+00 1.019635521644e+00 1.020455825746e+00 1.021260619059e+00 1.022055681884e+00 1.022824562749e+00 1.023587004631e+00 1.024326268619e+00 1.025049885578e+00 1.025761057308e+00 1.026444875717e+00 1.027122448850e+00 1.027772402073e+00 1.028408885031e+00 1.029028674730e+00 1.029620780490e+00 1.030205302788e+00 1.030760817963e+00 1.031302029009e+00 1.031823855215e+00 1.032319109624e+00 1.032804147815e+00 1.033257648917e+00 1.033698043411e+00 1.034115308617e+00 1.034505966437e+00 1.034884204295e+00 1.035229194256e+00 1.035562126913e+00 1.035867827820e+00 1.036147872520e+00 1.036413645697e+00 1.036644227716e+00 1.036862839164e+00 1.037050339364e+00 1.037214681360e+00 1.037360906201e+00 1.037471638187e+00 1.037569107809e+00 1.037632813750e+00 1.037674872804e+00 1.037695266049e+00 1.037679632502e+00 1.037651231895e+00 1.037585227329e+00 1.037499928832e+00 1.037387656693e+00 1.037242199460e+00 1.037081220333e+00 1.036880596908e+00 1.036662248802e+00 1.036412480142e+00 1.036131685767e+00 1.035833394292e+00 1.035492974892e+00 1.035137449380e+00 1.034745608708e+00 1.034325871716e+00 1.033884800638e+00 1.033401511420e+00 1.032904271489e+00 1.032366409156e+00 1.031803437477e+00 1.031215862217e+00 1.030587051160e+00 1.029944308693e+00 1.029257313649e+00 1.028548907004e+00 1.027810828307e+00 1.027034633917e+00 1.026242729931e+00 1.025404768958e+00 1.024549584229e+00 1.023659033689e+00 1.022734355763e+00 1.021791026549e+00 1.020801997438e+00 1.019798469556e+00 1.018753834590e+00 1.017681687065e+00 1.016585812897e+00 1.015446843352e+00 1.014293319875e+00 1.013096276812e+00 1.011876721241e+00 1.010629442460e+00 1.009341974259e+00 1.008039815227e+00 1.006693842495e+00 1.005329159014e+00 1.003931788521e+00 1.002500376841e+00 1.001052212791e+00 9.995611860979e-01 9.980542516349e-01 9.965122630431e-01 9.949419255757e-01 9.933518991186e-01 9.917208880273e-01 9.900777885129e-01 9.883974851970e-01 9.866946878719e-01 9.849694855942e-01 9.832087446857e-01 9.814357039268e-01 9.796260902046e-01 9.777990676295e-01 9.759482125249e-01 9.740666284166e-01 9.721740053579e-01 9.702459473023e-01 9.683052405382e-01 9.663403523557e-01 9.643509298860e-01 9.623497898426e-01 9.603171185331e-01 9.582764242456e-01 9.562118616923e-01 9.541275229302e-01 9.520339933982e-01 9.499118600130e-01 9.477868888901e-01 9.456377382124e-01 9.434780379481e-01 9.413082300002e-01 9.391160886927e-01 9.369246047500e-01 9.347106522936e-01 9.324939217535e-01 9.302680279564e-01 9.280263332045e-01 9.257888897409e-01 9.235329013967e-01 9.212806848978e-01 9.190203161497e-01 9.167533829583e-01 9.144931779123e-01 9.122193619753e-01 9.099568115538e-01 9.076872565010e-01 9.054207004328e-01 9.031622359202e-01 9.008985086928e-01 8.986505696700e-01 8.964007613156e-01 8.941624594933e-01 8.919343999628e-01 8.897099224260e-01 8.875061380857e-01 8.853056229491e-01 8.831247936443e-01 8.809574529122e-01 8.788029688634e-01 8.766732789323e-01 8.745535882456e-01 8.724615937085e-01 8.703877722207e-01 8.683348796880e-01 8.663124166127e-01 8.643063422673e-01 8.623360795517e-01 8.603874270098e-01 8.584691356534e-01 8.565857054307e-01 8.547261495542e-01 8.529095276876e-01 8.511185773561e-01 8.493679663042e-01 8.476552646811e-01 8.459750598411e-01 8.443426023387e-01 8.427412945612e-01 8.411895661391e-01 8.396775031103e-01 8.382070498366e-01 8.367875074335e-01 8.354056813480e-01 8.340792538563e-01 8.327955794664e-01 8.315608230805e-01 8.303801774740e-01 8.292439215564e-01 8.281662395006e-01 8.271345046285e-01 8.261574649649e-01 8.252368195706e-01 8.243647994993e-01 8.235533563567e-01 8.227906911147e-01 8.220877906737e-01 8.214411352857e-01 8.208462324295e-01 8.203133741761e-01 8.198310247000e-01 8.194106720415e-01 8.190444440630e-01 8.187331795907e-01 8.184830127584e-01 8.182829644667e-01 8.181448162233e-01 8.180584135778e-01 8.180281970548e-01 8.180552266421e-01 8.181321489195e-01 8.182690582019e-01 8.184529122480e-01 8.186925004805e-01 8.189841217012e-01 8.193238363688e-01 8.197171506392e-01 8.201545830974e-01 8.206433005775e-01 8.211778585825e-01 8.217555387156e-01 8.223814572449e-01 8.230451082472e-01 8.237551477210e-01 8.245029585417e-01 8.252874314563e-01 8.261127093574e-01 8.269697352297e-01 8.278632342698e-01 8.287869170329e-01 8.297408781962e-01 8.307250631649e-01 8.317328047584e-01 8.327685402325e-01 8.338248018822e-01 8.349027600513e-01 8.360004094140e-01 8.371137858414e-01 8.382448588661e-01 8.393856650759e-01 8.405394207328e-01 8.417013840241e-01 8.428696757695e-01 8.440441263284e-01 8.452193061151e-01 8.463966973412e-01 8.475722265410e-01 8.487442998616e-01 8.499120589318e-01 8.510699791343e-01 8.522205767811e-01 8.533579876731e-01 8.544826558387e-01 8.555915653968e-01 8.566828478758e-01 8.577560822812e-01 8.588066894909e-01 8.598354861853e-01 8.608393551330e-01 8.618170717687e-01 8.627671409166e-01 8.636871822946e-01 8.645770767379e-01 8.654333197203e-01 8.662563260748e-01 8.670437480505e-01 8.677945417085e-01 8.685086695123e-01 8.691824990785e-01 8.698178260142e-01 8.704118140835e-01 8.709653740932e-01 8.714763250605e-01 8.719427731451e-01 8.723679438223e-01 8.727473154889e-01 8.730839745040e-01 8.733747746861e-01 8.736211777625e-01 8.738248835635e-01 8.739815685919e-01 8.740960428030e-01 8.741652884531e-01 8.741925646537e-01 8.741772187111e-01 8.741174355062e-01 8.740197705949e-01 8.738794194299e-01 8.737011742692e-01 8.734863292448e-01 8.732323775673e-01 8.729478054956e-01 8.726271992826e-01 8.722772081488e-01 8.718985960003e-01 8.714912383406e-01 8.710626361336e-01 8.706077006011e-01 8.701368379219e-01 8.696475551336e-01 8.691429693338e-01 8.686297394402e-01 8.681056222832e-01 8.675802462329e-01 8.670515273692e-01 8.665244780392e-01 8.660064592888e-01 8.654937568398e-01 8.649986891361e-01 8.645173196356e-01 8.640595947026e-01 8.636281466179e-01 8.632225643085e-01 8.628552265052e-01 8.625237223276e-01 8.622367923318e-01 8.619972889384e-01 8.618074109582e-01 8.616784771014e-01 8.616070891100e-01 8.616035810405e-01 8.616694673506e-01 8.618087667215e-01 8.620314625550e-01 8.623332836993e-01 8.627257155368e-01 8.632117194248e-01 8.637925483227e-01 8.644782453830e-01 8.652644926394e-01 8.661649189665e-01 8.671755228246e-01 8.683025172519e-01 8.695521591900e-01 8.709223905423e-01 8.724217362391e-01 8.740483237274e-01 8.758065730520e-01 8.777021066613e-01 8.797311052807e-01 8.819022759858e-01 8.842109644971e-01 8.866626639150e-01 8.892582684982e-01 8.919943626426e-01 8.948794344633e-01 8.979042407267e-01 9.010763096238e-01 9.043925407731e-01 9.078506982855e-01 9.114550360504e-01 9.151984505047e-01 9.190841174605e-01 9.231085326007e-01 9.272690640046e-01 9.315666807061e-01 9.359931572387e-01 9.405519214822e-01 9.452372784966e-01 9.500451843029e-01 9.549754894025e-01 9.600205901174e-01 9.651824330415e-01 9.704526775150e-01 9.758283113436e-01 9.813080060229e-01 9.868820263092e-01 9.925522951175e-01 9.983103036549e-01 1.004152455131e+00 1.010076447135e+00 1.016071506026e+00 1.022142283431e+00 1.028275241298e+00 1.034471875774e+00 1.040725118486e+00 1.047027523076e+00 1.053380941574e+00 1.059774101835e+00 1.066205936374e+00 1.072671502888e+00 1.079162983317e+00 1.085681915851e+00 1.092216857120e+00 1.098769336024e+00 1.105331708995e+00 1.111898962034e+00 1.118471417368e+00 1.125038751387e+00 1.131603294342e+00 1.138156088503e+00 1.144694487332e+00 1.151218423369e+00 1.157717116215e+00 1.164194021057e+00 1.170641204710e+00 1.177056586835e+00 1.183438959693e+00 1.189780524419e+00 1.196084179671e+00 1.202341961872e+00 1.208552711380e+00 1.214714908397e+00 1.220821325451e+00 1.226875694410e+00 1.232869832359e+00 1.238803546256e+00 1.244676057452e+00 1.250479485550e+00 1.256218635516e+00 1.261884432188e+00 1.267479750826e+00 1.273000722442e+00 1.278441538454e+00 1.283806944319e+00 1.289086358982e+00 1.294284590063e+00 1.299396565491e+00 1.304417173943e+00 1.309351436479e+00 1.314187919618e+00 1.318932376415e+00 1.323579504519e+00 1.328124098373e+00 1.332570729947e+00 1.336908842984e+00 1.341143410343e+00 1.345267705376e+00 1.349278641972e+00 1.353179237496e+00 1.356960339513e+00 1.360625184938e+00 1.364168236617e+00 1.367586253203e+00 1.370882208132e+00 1.374046150244e+00 1.377082832596e+00 1.379985817451e+00 1.382752916032e+00 1.385386135956e+00 1.387877395266e+00 1.390229608376e+00 1.392438337371e+00 1.394501690119e+00 1.396422038916e+00 1.398191075774e+00 1.399814561736e+00 1.401287730548e+00 1.402609851943e+00 1.403783144494e+00 1.404802313172e+00 1.405672452877e+00 1.406389702278e+00 1.406956744755e+00 1.407375428107e+00 1.407642893968e+00 1.407765702135e+00 1.407742924989e+00 1.407576887180e+00 1.407272290562e+00 1.406828994590e+00 1.406254021504e+00 1.405548430282e+00 1.404717978717e+00 1.403768501910e+00 1.402703013030e+00 1.401529026031e+00 1.400252068478e+00 1.398878578633e+00 1.397416222051e+00 1.395871518054e+00 1.394252950241e+00 1.392568329564e+00 1.390826834372e+00 1.389035980696e+00 1.387206053198e+00 1.385345704247e+00 1.383465281464e+00 1.381574075596e+00 1.379681647145e+00 1.377798920202e+00 1.375934633304e+00 1.374100269975e+00 1.372304597659e+00 1.370556854220e+00 1.368867744139e+00 1.367244686197e+00 1.365699082612e+00 1.364236507236e+00 1.362866312937e+00 1.361596208657e+00 1.360430325094e+00 1.359378564620e+00 1.358442759566e+00 1.357628154242e+00 1.356939729872e+00 1.356377779474e+00 1.355947037247e+00 1.355645395555e+00 1.355472632660e+00 1.355431207429e+00 1.355514117574e+00 1.355721209538e+00 1.356048139464e+00 1.356487133922e+00 1.357036152657e+00 1.357684435024e+00 1.358424941659e+00 1.359251058299e+00 1.360150388520e+00 1.361116040247e+00 1.362135709403e+00 1.363197453028e+00 1.364293449349e+00 1.365407200893e+00 1.366530899088e+00 1.367650081579e+00 1.368753164703e+00 1.369829815388e+00 1.370865978400e+00 1.371854462417e+00 1.372781715792e+00 1.373637613016e+00 1.374415518435e+00 1.375103017324e+00 1.375696816063e+00 1.376188908459e+00 1.376571378280e+00 1.376845772309e+00 1.377003337313e+00 1.377047134296e+00 1.376975834234e+00 1.376790024563e+00 1.376496382401e+00 1.376095510345e+00 1.375597831580e+00 1.375010258286e+00 1.374340932774e+00 1.373606381530e+00 1.372814609135e+00 1.371984013510e+00 1.371130822250e+00 1.370270990763e+00 1.369428595982e+00 1.368618536297e+00 1.367867614791e+00 1.367197721844e+00 1.366630094429e+00 1.366194467081e+00 1.365911120619e+00 1.365807043238e+00 1.365909322970e+00 1.366239654395e+00 1.366825559852e+00 1.367688767296e+00 1.368853509763e+00 1.370340938880e+00 1.372168449603e+00 1.374358422483e+00 1.376922495964e+00 1.379875240390e+00 1.383228876034e+00 1.386987741404e+00 1.391159482870e+00 1.395743809782e+00 1.400737975206e+00 1.406141495998e+00 1.411938014412e+00 1.418119379711e+00 1.424670238831e+00 1.431567039917e+00 1.438793037248e+00 1.446314406772e+00 1.454106170641e+00 1.462138136900e+00 1.470367613419e+00 1.478764067767e+00 1.487282976585e+00 1.495884084371e+00 1.504525548367e+00 1.513157378925e+00 1.521740274940e+00 1.530222628041e+00 1.538558632226e+00 1.546704332014e+00 1.554607801987e+00 1.562230427922e+00 1.569524749862e+00 1.576447175053e+00 1.582961676270e+00 1.589027156441e+00 1.594612013509e+00 1.599682917542e+00 1.604212436155e+00 1.608181580889e+00 1.611564872294e+00 1.614353445664e+00 1.616536492859e+00 1.618110996888e+00 1.619080651724e+00 1.619449342401e+00 1.619236256595e+00 1.618456994842e+00 1.617139676466e+00 1.615317436547e+00 1.613022182282e+00 1.610303074967e+00 1.607202800292e+00 1.603774285204e+00 1.600075590652e+00 1.596160076342e+00 1.592093248521e+00 1.587933170725e+00 1.583741962899e+00 1.579582790878e+00 1.575507732457e+00 1.571577722415e+00 1.567837083227e+00 1.564331316998e+00 1.561096810849e+00 1.558158006410e+00 1.555538727203e+00 1.553241710332e+00 1.551269358065e+00 1.549608099746e+00 1.548232719387e+00 1.547116474927e+00 1.546208762244e+00 1.545463482668e+00 1.544820153152e+00 1.544209189617e+00 1.543566067980e+00 1.542808905928e+00 1.541867038006e+00 1.540664640467e+00 1.539120138634e+00 1.537173601954e+00 1.534750883517e+00 1.531800083412e+00 1.528271484672e+00 1.524123202254e+00 1.519336271454e+00 1.513889952450e+00 1.507789206717e+00 1.501051100901e+00 1.493698801880e+00 1.485790767798e+00 1.477379519408e+00 1.468547585839e+00 1.459389437129e+00 1.450004047468e+00 1.440521400431e+00 1.431060510302e+00 1.421763724958e+00 1.412775301768e+00 1.404232692132e+00 1.396291613283e+00 1.389077812809e+00 1.382729859975e+00 1.377359512996e+00 1.373060395080e+00 1.369921890493e+00 1.367979682725e+00 1.367271420419e+00 1.367788187925e+00 1.369489660204e+00 1.372325032444e+00 1.376182295219e+00 1.380959603014e+00 1.386504117694e+00 1.392649808671e+00 1.399233728733e+00 1.406045407431e+00 1.412911126109e+00 1.419627207894e+00 1.426001415925e+00 1.431870363793e+00 1.437048075176e+00 1.441409023973e+00 1.444818615408e+00 1.447176487213e+00 1.448428240787e+00 1.448508647434e+00 1.447429183094e+00 1.445196629734e+00 1.441856863054e+00 1.437500492570e+00 1.432201629511e+00 1.426100678313e+00 1.419314773611e+00 1.411980997551e+00 1.404254353204e+00 1.396240468923e+00 1.388076650683e+00 1.379841128621e+00 1.371591980962e+00 1.363367996566e+00 1.355127832721e+00 1.346831689721e+00 1.338365689175e+00 1.329585612534e+00 1.320326373368e+00 1.310368811223e+00 1.299512411131e+00 1.287524399851e+00 1.274193079539e+00 1.259338327306e+00 1.242791867003e+00 1.224468021305e+00 1.204312842035e+00 1.182370851459e+00 1.158765019004e+00 1.133702165443e+00 1.107514175603e+00 1.080606147762e+00 1.053506716882e+00 1.026827576625e+00 1.001245724394e+00 9.775108468141e-01 9.563525519262e-01 9.384906778120e-01 9.245412908512e-01 9.149714356833e-01 9.100699209181e-01 9.098824452846e-01 9.142444666075e-01 9.227691889703e-01 9.349099616735e-01 9.500116076306e-01 9.673558392233e-01 9.862454577851e-01 1.006007233876e+00 1.026061620286e+00 1.045911014518e+00 1.065149398574e+00 1.083475797376e+00 1.100642441521e+00 1.116478911038e+00 1.130834751862e+00 1.143570967338e+00 1.154548181161e+00 1.163584024821e+00 1.170480306308e+00 1.174982487892e+00 1.176814783762e+00 1.175688383375e+00 1.171303082952e+00 1.163414931894e+00 1.151818462439e+00 1.136413225445e+00 1.117218356685e+00 1.094385082811e+00 1.068243811903e+00 1.039273810740e+00 1.008138903022e+00 9.756569120332e-01 9.427681213390e-01 9.105287951004e-01 8.800107163438e-01 8.522832122056e-01 8.283008493949e-01 8.088328742417e-01 7.952195561807e-01 7.819214895233e-01 7.724036614163e-01 7.697660178567e-01 7.742695727039e-01 7.829424619340e-01 7.915941981654e-01 7.975853371645e-01 8.013788370921e-01 8.059629112538e-01 8.144805553262e-01 8.277034500838e-01 8.432404576304e-01 8.570832043458e-01 8.662555273109e-01 8.707385582614e-01 8.734772405445e-01 8.784775062376e-01 8.881181525598e-01 9.015201903274e-01 9.152304524454e-01 9.256773895696e-01 9.315708097605e-01 9.346868061849e-01 9.386437167539e-01 9.463841098642e-01 9.580132036528e-01 9.706267133160e-01 9.802752959598e-01 9.845543816671e-01 9.841132421678e-01 9.822096775626e-01 9.823298944824e-01 9.846561040013e-01 9.660527573451e-01 9.305565105742e-01 8.534657618919e-01 8.006543723783e-01 8.199382555264e-01 8.866179944086e-01 9.342353317673e-01 9.202765645821e-01 8.514924116583e-01 7.831656755996e-01 7.835408513553e-01 8.560603762402e-01 9.339384959884e-01 9.567669374892e-01 9.105952465616e-01 8.322323174558e-01 7.908996776767e-01 8.252197686433e-01 8.935445626358e-01 9.270658822250e-01 8.923486985593e-01 8.090485505136e-01 7.442495138202e-01 7.627988114973e-01 8.463378916758e-01 9.194938739734e-01 9.308162840792e-01 8.790281860073e-01 8.088828092884e-01 7.828028411628e-01 8.189153635403e-01 8.696321636733e-01 8.807660772962e-01 8.385125178916e-01 7.784999314235e-01 7.644250508170e-01 8.226478831643e-01 9.061643510355e-01 9.505709590564e-01 9.243411766561e-01 8.419214043520e-01 7.625134508307e-01 7.593208587742e-01 8.415142900540e-01 9.438766416505e-01 1.003117909275e+00 9.942192641356e-01 9.313723630417e-01 8.609626308334e-01 8.394345347560e-01 8.867083310822e-01 9.667718041108e-01 1.028505225339e+00 1.042113639920e+00 1.008407975161e+00 9.567251037782e-01 9.317081450300e-01 9.607115347291e-01 1.026028389855e+00 1.082163188101e+00 1.092345977996e+00 1.048870941791e+00 9.788090121353e-01 9.350663103325e-01 9.584801846656e-01 1.033758706431e+00 1.105960218224e+00 1.129505821901e+00 1.092032119616e+00 1.016800928809e+00 9.516071997914e-01 9.374987528516e-01 9.715537891640e-01 1.013925767470e+00 1.029364159130e+00 1.010309491402e+00 9.747406295194e-01 9.490096729245e-01 9.451544700190e-01 9.520679994559e-01 9.498922443485e-01 9.292539678198e-01 8.978908042542e-01 8.735222890131e-01 8.692820368830e-01 8.835761161844e-01 9.041450202303e-01 9.191465607168e-01 9.230116392060e-01 9.155588640844e-01 8.996909984090e-01 8.815696995069e-01 8.716379288233e-01 8.814072693754e-01 9.144900609023e-01 9.603239099641e-01 9.992712020920e-01 1.014430461918e+00 1.001165879471e+00 9.704224388236e-01 9.444209873968e-01 9.437123702103e-01 9.717513130801e-01 1.012368345562e+00 1.042507998404e+00 1.045922209123e+00 1.019811272022e+00 9.758251922928e-01 9.363283462122e-01 9.232222933468e-01 9.416878717990e-01 9.742495270950e-01 9.936553777309e-01 9.810800278414e-01 9.374726884038e-01 8.861090999326e-01 8.618197203634e-01 8.830695760649e-01 9.317209349346e-01 9.700986781136e-01 9.711582919442e-01 9.335123344828e-01 8.817057758060e-01 8.523346570289e-01 8.651490164950e-01 9.043718306711e-01 9.364689289207e-01 9.383180112804e-01 9.082987330265e-01 8.626679326526e-01 8.239655120880e-01 8.066678203853e-01 8.099486735302e-01 8.257971659866e-01 8.578977800768e-01
 9.554935103256e-01 9.540869079795e-01 9.527298701592e-01 9.519813414611e-01 9.517780717315e-01 9.514704370570e-01 9.505200222826e-01 9.490761355170e-01 9.477954013946e-01 9.471465525664e-01 9.469572642116e-01 9.466048719995e-01 9.456177115950e-01 9.441452145100e-01 9.428503071655e-01 9.422417322032e-01 9.421067113431e-01 9.417162290960e-01 9.406197341458e-01 9.391245371769e-01 9.379430337851e-01 9.374409443618e-01 9.372920046436e-01 9.368277940658e-01 9.356933069632e-01 9.341990840261e-01 9.330324586551e-01 9.325589814986e-01 9.324323784785e-01 9.319430447914e-01 9.307496416790e-01 9.292278195731e-01 9.280901632409e-01 9.276673237256e-01 9.275644409797e-01 9.270376537839e-01 9.257642075589e-01 9.242112300398e-01 9.231645901669e-01 9.228750986394e-01 9.227818110940e-01 9.221326950389e-01 9.207912801207e-01 9.193583147280e-01 9.185146703271e-01 9.183136391209e-01 9.181481492197e-01 9.173922539328e-01 9.160490008528e-01 9.147225129566e-01 9.139821341926e-01 9.137909790123e-01 9.135723360779e-01 9.127940564702e-01 9.114670358057e-01 9.101216436511e-01 9.093114419774e-01 9.090851962691e-01 9.089042403291e-01 9.081477519939e-01 9.067383060071e-01 9.052578698851e-01 9.043871080604e-01 9.042097137151e-01 9.040898178348e-01 9.032895791280e-01 9.017384536262e-01 9.001593554121e-01 8.993381656432e-01 8.992721132975e-01 8.991455754788e-01 8.981972574759e-01 8.965345509720e-01 8.950213162751e-01 8.943645544605e-01 8.943627178316e-01 8.941160845347e-01 8.929915284392e-01 8.913066076221e-01 8.899730378373e-01 8.895056029801e-01 8.894871858252e-01 8.890487623975e-01 8.877963298388e-01 8.862003733530e-01 8.850795956798e-01 8.847271261091e-01 8.846167606121e-01 8.839961999144e-01 8.826919249909e-01 8.812482967748e-01 8.803170606290e-01 8.799899753550e-01 8.797404921478e-01 8.789940366052e-01 8.777174538406e-01 8.764186177752e-01 8.755952784944e-01 8.752273330621e-01 8.748475921256e-01 8.740400770128e-01 8.728361396644e-01 8.716493174531e-01 8.708485445466e-01 8.704012995386e-01 8.699295590122e-01 8.691136622538e-01 8.679886381781e-01 8.668782921865e-01 8.660634005967e-01 8.655303579732e-01 8.650003678013e-01 8.642074290850e-01 8.631525547199e-01 8.620846842659e-01 8.612444830173e-01 8.606445850908e-01 8.600774485900e-01 8.593170687993e-01 8.583241936134e-01 8.572861281253e-01 8.564247155707e-01 8.557835637848e-01 8.551941982115e-01 8.544561388627e-01 8.535225983842e-01 8.525335937142e-01 8.516795982612e-01 8.510115919183e-01 8.503972574609e-01 8.496695929226e-01 8.487959178279e-01 8.478843426356e-01 8.470670239653e-01 8.463740519016e-01 8.457196897043e-01 8.449953748830e-01 8.441859867187e-01 8.433647373015e-01 8.425941544671e-01 8.418756068896e-01 8.411707485536e-01 8.404453433712e-01 8.396977628529e-01 8.389510421190e-01 8.382123938719e-01 8.374696562533e-01 8.367250230268e-01 8.359973710347e-01 8.352862413355e-01 8.345762133894e-01 8.338495166518e-01 8.331004121342e-01 8.323450097192e-01 8.316102391275e-01 8.309004035966e-01 8.301928341257e-01 8.294732972387e-01 8.287408734507e-01 8.280003542900e-01 8.272616258755e-01 8.265372986924e-01 8.258273125496e-01 8.251234180123e-01 8.244162561859e-01 8.236970211480e-01 8.229670619708e-01 8.222458472667e-01 8.215441611748e-01 8.208520663208e-01 8.201557488711e-01 8.194512909213e-01 8.187454091132e-01 8.180455549550e-01 8.173548408604e-01 8.166616218173e-01 8.159631244194e-01 8.152704154452e-01 8.145867262944e-01 8.139041594892e-01 8.132166182628e-01 8.125243148278e-01 8.118338441047e-01 8.111516214997e-01 8.104767814496e-01 8.098004867171e-01 8.091208839041e-01 8.084448528584e-01 8.077734626342e-01 8.071042784228e-01 8.064365886699e-01 8.057685942939e-01 8.051031058957e-01 8.044453091259e-01 8.037919930297e-01 8.031390020199e-01 8.024857616375e-01 8.018329051013e-01 8.011833214100e-01 8.005422251824e-01 7.999064126376e-01 7.992705200492e-01 7.986333564352e-01 7.980003855798e-01 7.973741254108e-01 7.967536984313e-01 7.961348109510e-01 7.955152956894e-01 7.948998022895e-01 7.942940439418e-01 7.936928983627e-01 7.930887674260e-01 7.924837031092e-01 7.918854061760e-01 7.912955804217e-01 7.907099580636e-01 7.901198295746e-01 7.895270019016e-01 7.889411171201e-01 7.883671701153e-01 7.877945397325e-01 7.872186797236e-01 7.866435114694e-01 7.860749306784e-01 7.855165709421e-01 7.849618860486e-01 7.844058147590e-01 7.838524570174e-01 7.833070256914e-01 7.827692862930e-01 7.822343110577e-01 7.817012338206e-01 7.811729866340e-01 7.806510043984e-01 7.801351887905e-01 7.796207925377e-01 7.791094990845e-01 7.786035485446e-01 7.781031292182e-01 7.776060438844e-01 7.771125331321e-01 7.766226872537e-01 7.761387940581e-01 7.756602217727e-01 7.751856858999e-01 7.747146215514e-01 7.742485855722e-01 7.737881851691e-01 7.733327277470e-01 7.728825363320e-01 7.724369685208e-01 7.719963873160e-01 7.715613514123e-01 7.711313417457e-01 7.707058251918e-01 7.702856053306e-01 7.698718668712e-01 7.694630262715e-01 7.690577266615e-01 7.686597660271e-01 7.682666132609e-01 7.678789794118e-01 7.674964337044e-01 7.671194320467e-01 7.667482858980e-01 7.663833189114e-01 7.660239973372e-01 7.656701568224e-01 7.653219976910e-01 7.649799428125e-01 7.646439105398e-01 7.643144541801e-01 7.639905390294e-01 7.636723878648e-01 7.633604806906e-01 7.630548663396e-01 7.627552447058e-01 7.624628539637e-01 7.621760791302e-01 7.618954588493e-01 7.616223881256e-01 7.613550402745e-01 7.610944825517e-01 7.608401065338e-01 7.605924091103e-01 7.603519876619e-01 7.601194814885e-01 7.598917083793e-01 7.596706845378e-01 7.594570352983e-01 7.592501638134e-01 7.590511757401e-01 7.588592347340e-01 7.586734591509e-01 7.584954270000e-01 7.583240545399e-01 7.581597544062e-01 7.580036170101e-01 7.578546841020e-01 7.577127473583e-01 7.575775938311e-01 7.574503102559e-01 7.573305695537e-01 7.572189328636e-01 7.571147379872e-01 7.570175231307e-01 7.569274286309e-01 7.568463697423e-01 7.567725082423e-01 7.567070733738e-01 7.566495551960e-01 7.565988015766e-01 7.565570501033e-01 7.565228674960e-01 7.564965427541e-01 7.564784629656e-01 7.564684557928e-01 7.564666649678e-01 7.564730275935e-01 7.564884404547e-01 7.565111447124e-01 7.565419770248e-01 7.565810393694e-01 7.566278558650e-01 7.566840587759e-01 7.567490385399e-01 7.568227739274e-01 7.569046462513e-01 7.569940628670e-01 7.570916344249e-01 7.571987574467e-01 7.573153206521e-01 7.574414544289e-01 7.575753949654e-01 7.577182558172e-01 7.578690390310e-01 7.580292469007e-01 7.581983861057e-01 7.583776770650e-01 7.585657509349e-01 7.587626670139e-01 7.589697544720e-01 7.591842548850e-01 7.594078850061e-01 7.596409921621e-01 7.598831255489e-01 7.601352276444e-01 7.603978876970e-01 7.606683961559e-01 7.609469647683e-01 7.612347368961e-01 7.615314908375e-01 7.618389120332e-01 7.621562867774e-01 7.624825655450e-01 7.628178298266e-01 7.631615736037e-01 7.635134384570e-01 7.638763934176e-01 7.642485752543e-01 7.646307703514e-01 7.650231276002e-01 7.654226064002e-01 7.658324593811e-01 7.662519681645e-01 7.666804354346e-01 7.671199340204e-01 7.675689267597e-01 7.680264277754e-01 7.684937657784e-01 7.689704456827e-01 7.694566242626e-01 7.699536155852e-01 7.704602690272e-01 7.709757870904e-01 7.715010536846e-01 7.720358293013e-01 7.725810059656e-01 7.731362152938e-01 7.736990675039e-01 7.742744012054e-01 7.748581307280e-01 7.754522035424e-01 7.760560334462e-01 7.766680072162e-01 7.772902158690e-01 7.779228371480e-01 7.785652594971e-01 7.792184300008e-01 7.798803800859e-01 7.805503660481e-01 7.812305172400e-01 7.819213844623e-01 7.826224992109e-01 7.833348541629e-01 7.840533149023e-01 7.847818053677e-01 7.855193847911e-01 7.862680604934e-01 7.870279535118e-01 7.877965412456e-01 7.885724784316e-01 7.893587859605e-01 7.901536082268e-01 7.909602319319e-01 7.917762826965e-01 7.926009472712e-01 7.934344906144e-01 7.942776030131e-01 7.951293187659e-01 7.959919674548e-01 7.968639389282e-01 7.977439658032e-01 7.986341303275e-01 7.995317923462e-01 8.004408938317e-01 8.013593766092e-01 8.022859183814e-01 8.032218159497e-01 8.041658123783e-01 8.051199616859e-01 8.060840592465e-01 8.070563212435e-01 8.080365983776e-01 8.090266216042e-01 8.100248129010e-01 8.110339170724e-01 8.120511642535e-01 8.130760499839e-01 8.141105734030e-01 8.151526603047e-01 8.162051794328e-01 8.172671727457e-01 8.183364826111e-01 8.194144180009e-01 8.205001072452e-01 8.215939388253e-01 8.226978910071e-01 8.238100584184e-01 8.249304161583e-01 8.260581094071e-01 8.271938429087e-01 8.283383568448e-01 8.294917366918e-01 8.306520891489e-01 8.318213785780e-01 8.329973872945e-01 8.341807819287e-01 8.353728526171e-01 8.365722541749e-01 8.377797080981e-01 8.389945687039e-01 8.402158162718e-01 8.414445825754e-01 8.426813676854e-01 8.439258220939e-01 8.451774267120e-01 8.464353144763e-01 8.476999057163e-01 8.489715295072e-01 8.502503169449e-01 8.515370329328e-01 8.528296470784e-01 8.541274492021e-01 8.554326904036e-01 8.567439032255e-01 8.580625772648e-01 8.593880796672e-01 8.607178316042e-01 8.620542541669e-01 8.633959132663e-01 8.647441262318e-01 8.660991076209e-01 8.674575401368e-01 8.688226027225e-01 8.701922102771e-01 8.715666455863e-01 8.729491028689e-01 8.743339892575e-01 8.757240170749e-01 8.771198581346e-01 8.785181660928e-01 8.799240997530e-01 8.813325811095e-01 8.827449699341e-01 8.841631785910e-01 8.855832384357e-01 8.870087590413e-01 8.884385396420e-01 8.898700845100e-01 8.913081962622e-01 8.927467419930e-01 8.941903053985e-01 8.956369820579e-01 8.970850329719e-01 8.985393847169e-01 8.999924872302e-01 9.014505958456e-01 9.029123615296e-01 9.043727554994e-01 9.058399942529e-01 9.073055468682e-01 9.087744464667e-01 9.102471877140e-01 9.117173102755e-01 9.131926028944e-01 9.146667444970e-01 9.161422632121e-01 9.176227800665e-01 9.190976188176e-01 9.205779308146e-01 9.220572916137e-01 9.235351368260e-01 9.250188820800e-01 9.264956359841e-01 9.279759975171e-01 9.294556984735e-01 9.309324984115e-01 9.324137426648e-01 9.338876981563e-01 9.353644253597e-01 9.368402580361e-01 9.383117063600e-01 9.397868998576e-01 9.412535507586e-01 9.427229977342e-01 9.441904524024e-01 9.456514514119e-01 9.471159120771e-01 9.485712885793e-01 9.500278393209e-01 9.514819473704e-01 9.529273547906e-01 9.543773143508e-01 9.558157881229e-01 9.572544764201e-01 9.586898753598e-01 9.601155131873e-01 9.615449685282e-01 9.629619758923e-01 9.643774808656e-01 9.657881308525e-01 9.671886794734e-01 9.685916345099e-01 9.699803898924e-01 9.713672628183e-01 9.727484727735e-01 9.741188224045e-01 9.754896399841e-01 9.768453385654e-01 9.781982737128e-01 9.795438026082e-01 9.808764100299e-01 9.822096431298e-01 9.835252510335e-01 9.848384230440e-01 9.861415340268e-01 9.874314428862e-01 9.887209554797e-01 9.899908419357e-01 9.912591163230e-01 9.925144543074e-01 9.937554090885e-01 9.949939348279e-01 9.962121231875e-01 9.974268293563e-01 9.986266644813e-01 9.998127796702e-01 1.000994110731e+00 1.002153101069e+00 1.003309411765e+00 1.004447028663e+00 1.005571828419e+00 1.006689525880e+00 1.007783439120e+00 1.008873394238e+00 1.009942994386e+00 1.010998426756e+00 1.012044591616e+00 1.013066368982e+00 1.014083606912e+00 1.015076881238e+00 1.016057446917e+00 1.017025391877e+00 1.017968513874e+00 1.018905714717e+00 1.019816198049e+00 1.020715100274e+00 1.021597156617e+00 1.022453911182e+00 1.023303968612e+00 1.024124663594e+00 1.024933665192e+00 1.025723254776e+00 1.026488204658e+00 1.027243259553e+00 1.027967714182e+00 1.028680763740e+00 1.029370330812e+00 1.030035579736e+00 1.030688480227e+00 1.031308875581e+00 1.031918505897e+00 1.032500743344e+00 1.033060131150e+00 1.033603922028e+00 1.034114653677e+00 1.034613520079e+00 1.035081084601e+00 1.035528511425e+00 1.035956405486e+00 1.036350024547e+00 1.036731937200e+00 1.037078823244e+00 1.037406942711e+00 1.037711236492e+00 1.037982492913e+00 1.038239821789e+00 1.038460686336e+00 1.038662666031e+00 1.038837846319e+00 1.038980015690e+00 1.039107525390e+00 1.039194544234e+00 1.039266190745e+00 1.039304611655e+00 1.039313156925e+00 1.039303361925e+00 1.039252187369e+00 1.039186964459e+00 1.039083452269e+00 1.038953548129e+00 1.038801956715e+00 1.038607623891e+00 1.038399986171e+00 1.038150426022e+00 1.037876931682e+00 1.037577398620e+00 1.037236996687e+00 1.036882143239e+00 1.036481423276e+00 1.036061508574e+00 1.035609209552e+00 1.035119217954e+00 1.034612319904e+00 1.034058887243e+00 1.033488731648e+00 1.032880583261e+00 1.032239278549e+00 1.031577478927e+00 1.030869367906e+00 1.030145821653e+00 1.029379284850e+00 1.028585197625e+00 1.027766168831e+00 1.026902475979e+00 1.026023606866e+00 1.025099121993e+00 1.024151828614e+00 1.023173777246e+00 1.022155618989e+00 1.021120960665e+00 1.020039554458e+00 1.018939996622e+00 1.017803792874e+00 1.016633491225e+00 1.015443805388e+00 1.014208441913e+00 1.012956894935e+00 1.011666315772e+00 1.010346727877e+00 1.009004323549e+00 1.007619503204e+00 1.006219722383e+00 1.004779843887e+00 1.003316039304e+00 1.001826035222e+00 1.000299028855e+00 9.987563973423e-01 9.971736487979e-01 9.955719745652e-01 9.939423564563e-01 9.922800028419e-01 9.906027794141e-01 9.888868719148e-01 9.871552997542e-01 9.853963954098e-01 9.836090265921e-01 9.818074004069e-01 9.799696072111e-01 9.781206607333e-01 9.762435236498e-01 9.743440143172e-01 9.724303137251e-01 9.704850092310e-01 9.685320951396e-01 9.665509841473e-01 9.645551596942e-01 9.625455398907e-01 9.605087715692e-01 9.584689321212e-01 9.564015377372e-01 9.543269456831e-01 9.522388430088e-01 9.501306077849e-01 9.480215976125e-01 9.458888247276e-01 9.437566995820e-01 9.416097361303e-01 9.394524043019e-01 9.372962899782e-01 9.351217511087e-01 9.329536933349e-01 9.307730477062e-01 9.285910200833e-01 9.264109999123e-01 9.242206315170e-01 9.220418649480e-01 9.198547237065e-01 9.176750491112e-01 9.154995969100e-01 9.133218254730e-01 9.111610921068e-01 9.089965614324e-01 9.068476467489e-01 9.047062371225e-01 9.025722344057e-01 9.004586142355e-01 8.983490754448e-01 8.962623603209e-01 8.941878003596e-01 8.921294313094e-01 8.900967162327e-01 8.880745840642e-01 8.860841128647e-01 8.841100664027e-01 8.821608866136e-01 8.802425937853e-01 8.783430364958e-01 8.764816619780e-01 8.746420004739e-01 8.728379992819e-01 8.710678893368e-01 8.693259566317e-01 8.676283080203e-01 8.659570936765e-01 8.643318674478e-01 8.627439130270e-01 8.611934493767e-01 8.596911986789e-01 8.582225833394e-01 8.568083966722e-01 8.554340198740e-01 8.541055684344e-01 8.528298193618e-01 8.515956072718e-01 8.504197422072e-01 8.492877832017e-01 8.482099320071e-01 8.471870483137e-01 8.462128067682e-01 8.452993974469e-01 8.444340673380e-01 8.436290439477e-01 8.428812174976e-01 8.421853413044e-01 8.415543036502e-01 8.409732602381e-01 8.404577993740e-01 8.399982129668e-01 8.395957248196e-01 8.392576421361e-01 8.389723420237e-01 8.387530503289e-01 8.385891285823e-01 8.384854968014e-01 8.384432986714e-01 8.384561867851e-01 8.385336591310e-01 8.386641389084e-01 8.388554399498e-01 8.391049493755e-01 8.394083931590e-01 8.397736263594e-01 8.401880567718e-01 8.406614302392e-01 8.411884642198e-01 8.417656073161e-01 8.424002363929e-01 8.430793885281e-01 8.438136078742e-01 8.445951583388e-01 8.454213755991e-01 8.462981206641e-01 8.472150917612e-01 8.481791775245e-01 8.491821328847e-01 8.502253870232e-01 8.513094505871e-01 8.524261033356e-01 8.535817621618e-01 8.547678939545e-01 8.559868142360e-01 8.572360172896e-01 8.585102490274e-01 8.598137513183e-01 8.611380097169e-01 8.624852606703e-01 8.638522148804e-01 8.652355767862e-01 8.666361692494e-01 8.680480106774e-01 8.694729639584e-01 8.709061127775e-01 8.723472202572e-01 8.737937600351e-01 8.752411649072e-01 8.766907023878e-01 8.781383625587e-01 8.795821838774e-01 8.810211517516e-01 8.824503592280e-01 8.838725460975e-01 8.852808036426e-01 8.866757996965e-01 8.880552645406e-01 8.894165256527e-01 8.907584842197e-01 8.920785430661e-01 8.933766434892e-01 8.946473917414e-01 8.958926255007e-01 8.971089305205e-01 8.982946516458e-01 8.994496344452e-01 9.005707342496e-01 9.016576735899e-01 9.027088243369e-01 9.037233567375e-01 9.046995958214e-01 9.056353770372e-01 9.065315945557e-01 9.073863763237e-01 9.081992583531e-01 9.089687805919e-01 9.096950515088e-01 9.103785678651e-01 9.110157620183e-01 9.116103837918e-01 9.121587582418e-01 9.126632002419e-01 9.131232775646e-01 9.135368794695e-01 9.139082017770e-01 9.142333033853e-01 9.145168810428e-01 9.147573501818e-01 9.149542135441e-01 9.151134308708e-01 9.152296598681e-01 9.153094601275e-01 9.153516572048e-01 9.153565448361e-01 9.153295484083e-01 9.152671536064e-01 9.151776196822e-01 9.150576290575e-01 9.149100379728e-01 9.147410302567e-01 9.145476088979e-01 9.143384616987e-01 9.141103201419e-01 9.138697497160e-01 9.136202793984e-01 9.133604295148e-01 9.130996782386e-01 9.128354524296e-01 9.125757304537e-01 9.123227910601e-01 9.120764197493e-01 9.118477302600e-01 9.116333329403e-01 9.114429891353e-01 9.112778188860e-01 9.111406676628e-01 9.110409208051e-01 9.109761826382e-01 9.109559611385e-01 9.109824426037e-01 9.110578998851e-01 9.111928194450e-01 9.113826186079e-01 9.116412172351e-01 9.119657301162e-01 9.123643204349e-01 9.128421487666e-01 9.133975288293e-01 9.140437361751e-01 9.147766433193e-01 9.156036942030e-01 9.165301012814e-01 9.175557793495e-01 9.186896380114e-01 9.199288233419e-01 9.212815966191e-01 9.227508957452e-01 9.243353040881e-01 9.260452289889e-01 9.278742623076e-01 9.298323808077e-01 9.319181069314e-01 9.341312894623e-01 9.364797882874e-01 9.389577769834e-01 9.415720618461e-01 9.443205343403e-01 9.472032830307e-01 9.502255545101e-01 9.533803396367e-01 9.566739022801e-01 9.601020295517e-01 9.636639338309e-01 9.673625790762e-01 9.711900699570e-01 9.751511590188e-01 9.792409664558e-01 9.834583928165e-01 9.878022678465e-01 9.922660272143e-01 9.968538299718e-01 1.001557116312e+00 1.006375800235e+00 1.011306869348e+00 1.016343440607e+00 1.021487575517e+00 1.026730196520e+00 1.032070917074e+00 1.037505630699e+00 1.043027073245e+00 1.048637122430e+00 1.054324454544e+00 1.060091138002e+00 1.065930123704e+00 1.071835106925e+00 1.077806394013e+00 1.083834131506e+00 1.089918213998e+00 1.096052459279e+00 1.102230985423e+00 1.108452692252e+00 1.114707985529e+00 1.120998704817e+00 1.127315958226e+00 1.133656083972e+00 1.140018414818e+00 1.146391856100e+00 1.152780507921e+00 1.159173047696e+00 1.165568350146e+00 1.171965048127e+00 1.178352728325e+00 1.184735034582e+00 1.191102267971e+00 1.197453891298e+00 1.203787488742e+00 1.210094127278e+00 1.216378343908e+00 1.222629910716e+00 1.228848745454e+00 1.235032625325e+00 1.241173832602e+00 1.247276468221e+00 1.253330585144e+00 1.259338126926e+00 1.265294686901e+00 1.271195911809e+00 1.277043729674e+00 1.282829169974e+00 1.288555247757e+00 1.294217245926e+00 1.299810621805e+00 1.305337872073e+00 1.310789858135e+00 1.316170067619e+00 1.321473018109e+00 1.326694913690e+00 1.331838707628e+00 1.336894590924e+00 1.341866476960e+00 1.346748796334e+00 1.351537771768e+00 1.356236836961e+00 1.360834116381e+00 1.365336194000e+00 1.369734694134e+00 1.374026942256e+00 1.378215251696e+00 1.382290068899e+00 1.386255364830e+00 1.390103477534e+00 1.393832633684e+00 1.397444142475e+00 1.400928020859e+00 1.404289014385e+00 1.407518710308e+00 1.410616832829e+00 1.413582426734e+00 1.416407965772e+00 1.419096497084e+00 1.421640172910e+00 1.424039537255e+00 1.426294465427e+00 1.428396325350e+00 1.430350548586e+00 1.432149459285e+00 1.433793868738e+00 1.435283114735e+00 1.436612062326e+00 1.437784500322e+00 1.438794867250e+00 1.439645667677e+00 1.440336738046e+00 1.440864623036e+00 1.441234420215e+00 1.441443373511e+00 1.441493749409e+00 1.441388001254e+00 1.441125012904e+00 1.440710634602e+00 1.440144449304e+00 1.439431337345e+00 1.438575209509e+00 1.437578073515e+00 1.436447297514e+00 1.435185701135e+00 1.433799756574e+00 1.432295281345e+00 1.430679115104e+00 1.428957533741e+00 1.427138505954e+00 1.425230060476e+00 1.423240030966e+00 1.421176469567e+00 1.419050073951e+00 1.416869640302e+00 1.414645427104e+00 1.412386747972e+00 1.410104116938e+00 1.407809278213e+00 1.405511739101e+00 1.403223307532e+00 1.400953905068e+00 1.398715551450e+00 1.396517674173e+00 1.394372513251e+00 1.392289044114e+00 1.390278711530e+00 1.388351616437e+00 1.386514188517e+00 1.384780293270e+00 1.383154314897e+00 1.381643750677e+00 1.380258593638e+00 1.379001612009e+00 1.377881842207e+00 1.376900018954e+00 1.376060501597e+00 1.375368131898e+00 1.374821485983e+00 1.374423206307e+00 1.374171200890e+00 1.374062953740e+00 1.374099274579e+00 1.374271266266e+00 1.374577456047e+00 1.375011891344e+00 1.375564889691e+00 1.376233040678e+00 1.377004060912e+00 1.377868727386e+00 1.378820986206e+00 1.379843693868e+00 1.380931213213e+00 1.382067943027e+00 1.383243792863e+00 1.384446633635e+00 1.385661161257e+00 1.386880269321e+00 1.388087572317e+00 1.389270909854e+00 1.390423006083e+00 1.391526200251e+00 1.392576357755e+00 1.393559974095e+00 1.394468342866e+00 1.395295903571e+00 1.396031824474e+00 1.396674194060e+00 1.397216933231e+00 1.397656305953e+00 1.397992927258e+00 1.398223573984e+00 1.398352319541e+00 1.398381883052e+00 1.398314835719e+00 1.398161709600e+00 1.397926262244e+00 1.397621401373e+00 1.397258680459e+00 1.396848982759e+00 1.396411350320e+00 1.395957515097e+00 1.395510206979e+00 1.395086152425e+00 1.394706210566e+00 1.394393937997e+00 1.394170168830e+00 1.394060014887e+00 1.394088137844e+00 1.394276768729e+00 1.394653672607e+00 1.395241085497e+00 1.396065955245e+00 1.397150103140e+00 1.398516328256e+00 1.400188258776e+00 1.402183925525e+00 1.404523025369e+00 1.407222315364e+00 1.410293680837e+00 1.413751581971e+00 1.417601941997e+00 1.421851576888e+00 1.426505132468e+00 1.431558688333e+00 1.437008526259e+00 1.442848680223e+00 1.449064692059e+00 1.455646094977e+00 1.462568406442e+00 1.469812407371e+00 1.477354758580e+00 1.485159281263e+00 1.493201124379e+00 1.501439312644e+00 1.509838756930e+00 1.518359902771e+00 1.526955060972e+00 1.535585939932e+00 1.544201852939e+00 1.552756307768e+00 1.561202092232e+00 1.569485934574e+00 1.577565038563e+00 1.585387254880e+00 1.592902745278e+00 1.600070096412e+00 1.606837929839e+00 1.613169076649e+00 1.619018674956e+00 1.624348981753e+00 1.629131232702e+00 1.633327183385e+00 1.636914868132e+00 1.639872135883e+00 1.642180585049e+00 1.643832427693e+00 1.644816276232e+00 1.645136440283e+00 1.644798683368e+00 1.643813097551e+00 1.642202702102e+00 1.639986998540e+00 1.637203363134e+00 1.633886362168e+00 1.630078444452e+00 1.625832900212e+00 1.621197953876e+00 1.616237547167e+00 1.611010202862e+00 1.605580100296e+00 1.600018170502e+00 1.594383854166e+00 1.588751240714e+00 1.583180799253e+00 1.577732841434e+00 1.572469043091e+00 1.567434020569e+00 1.562677826693e+00 1.558231621273e+00 1.554123570803e+00 1.550371247564e+00 1.546976821098e+00 1.543939799310e+00 1.541239997196e+00 1.538850561695e+00 1.536737864727e+00 1.534847452463e+00 1.533130865451e+00 1.531518336478e+00 1.529944533695e+00 1.528337558274e+00 1.526614757899e+00 1.524709079272e+00 1.522538650709e+00 1.520033724753e+00 1.517132547762e+00 1.513767249765e+00 1.509897511458e+00 1.505476281137e+00 1.500476306487e+00 1.494888961492e+00 1.488702495770e+00 1.481943035331e+00 1.474632557114e+00 1.466819601746e+00 1.458569800140e+00 1.449952200407e+00 1.441070778274e+00 1.432023473879e+00 1.422932056127e+00 1.413930891118e+00 1.405145682169e+00 1.396735267606e+00 1.388829890591e+00 1.381580082497e+00 1.375122025852e+00 1.369572538878e+00 1.365059469331e+00 1.361657830406e+00 1.359448586009e+00 1.358474258938e+00 1.358738609216e+00 1.360244373595e+00 1.362924113699e+00 1.366713860186e+00 1.371503652839e+00 1.377149060596e+00 1.383510464306e+00 1.390388036829e+00 1.397606180874e+00 1.404957644352e+00 1.412225340481e+00 1.419224117897e+00 1.425731090345e+00 1.431573411226e+00 1.436574284919e+00 1.440570358653e+00 1.443453359793e+00 1.445094694905e+00 1.445439137714e+00 1.444437907429e+00 1.442069962995e+00 1.438375475981e+00 1.433380209864e+00 1.427179877668e+00 1.419873962537e+00 1.411575708508e+00 1.402446061078e+00 1.392609375105e+00 1.382234327053e+00 1.371458769358e+00 1.360405227290e+00 1.349200358561e+00 1.337901148090e+00 1.326566297451e+00 1.315198051000e+00 1.303750553146e+00 1.292163624293e+00 1.280303865266e+00 1.268040864700e+00 1.255199189325e+00 1.241594897489e+00 1.227059385512e+00 1.211410730180e+00 1.194525488684e+00 1.176297119307e+00 1.156691791299e+00 1.135746500352e+00 1.113562123140e+00 1.090359800392e+00 1.066428813821e+00 1.042177797800e+00 1.018108295472e+00 9.947960014668e-01 9.729066953209e-01 9.531139048687e-01 9.361113636376e-01 9.225287114150e-01 9.128834407724e-01 9.075483258090e-01 9.066775020997e-01 9.102222366018e-01 9.179049846074e-01 9.292632096782e-01 9.436975296443e-01 9.605056171492e-01 9.789753327583e-01 9.983895783157e-01 1.018105503195e+00 1.037556855212e+00 1.056267914078e+00 1.073879603731e+00 1.090106575031e+00 1.104762890452e+00 1.117714714893e+00 1.128865061501e+00 1.138145297299e+00 1.145462741848e+00 1.150720915073e+00 1.153772362044e+00 1.154435562128e+00 1.152503189713e+00 1.147728269293e+00 1.139889103152e+00 1.128773188891e+00 1.114239249215e+00 1.096241928697e+00 1.074846010189e+00 1.050288544847e+00 1.022954537721e+00 9.934204271155e-01 9.624406649568e-01 9.309128556271e-01 8.998819376385e-01 8.704363614553e-01 8.436809042991e-01 8.206188937971e-01 8.020607956904e-01 7.891690752278e-01 7.766345369075e-01 7.679038751887e-01 7.660306205208e-01 7.712233848757e-01 7.804888409034e-01 7.896566615609e-01 7.961323450591e-01 8.004133729528e-01 8.054928780683e-01 8.144990424449e-01 8.281923025519e-01 8.442101427444e-01 8.586154416724e-01 8.685270091236e-01 8.740007293046e-01 8.780054080907e-01 8.844949309853e-01 8.957479868696e-01 9.107945007259e-01 9.261501678168e-01 9.382599106317e-01 9.458458676410e-01 9.506314852618e-01 9.560922214577e-01 9.649816780509e-01 9.772608870702e-01 9.899977515863e-01 9.993269652157e-01 1.003008072109e+00 1.001923846583e+00 9.997623591818e-01 1.001159346694e+00 1.008821508916e+00 9.687857210304e-01 9.241840971393e-01 8.497849168368e-01 8.138164131848e-01 8.484417434757e-01 9.126611631029e-01 9.431805058394e-01 9.104722072273e-01 8.355689278575e-01 7.827119974628e-01 8.084797147260e-01 8.909953274331e-01 9.582609195543e-01 9.610114866315e-01 8.992248331905e-01 8.215443592550e-01 7.974955009105e-01 8.463440650159e-01 9.115541785383e-01 9.295229908955e-01 8.805192150698e-01 7.989500222025e-01 7.582440634393e-01 8.035374545623e-01 8.913617904819e-01 9.477839949774e-01 9.355747558231e-01 8.691192074120e-01 8.055765047789e-01 8.032792923626e-01 8.562320549523e-01 9.033088466885e-01 8.972784819103e-01 8.395461374583e-01 7.812894313430e-01 7.880056988643e-01 8.638404378258e-01 9.445105012279e-01 9.689602548950e-01 9.188029260593e-01 8.256031290288e-01 7.630649682723e-01 7.935904272334e-01 8.919940833760e-01 9.822781250684e-01 1.013219306835e+00 9.773381656029e-01 9.062643994216e-01 8.557952256858e-01 8.680010394989e-01 9.312201234463e-01 9.977372288946e-01 1.029131333704e+00 1.015374751181e+00 9.746020351583e-01 9.434926010573e-01 9.541252744499e-01 1.006008744927e+00 1.065869016657e+00 1.095310189655e+00 1.074383855966e+00 1.012570777192e+00 9.502213277577e-01 9.397022646438e-01 9.982119250813e-01 1.085902843167e+00 1.145473098419e+00 1.142265767520e+00 1.077998049534e+00 9.905383229192e-01 9.375938797823e-01 9.525125075318e-01 1.009566447339e+00 1.055417285769e+00 1.056897613033e+00 1.016503416923e+00 9.650597046776e-01 9.384402449481e-01 9.466600859354e-01 9.667668567887e-01 9.690365493424e-01 9.422755446197e-01 8.993153239024e-01 8.661476780161e-01 8.611916510979e-01 8.804878794810e-01 9.051688452212e-01 9.192246520992e-01 9.177371566047e-01 9.043083173298e-01 8.855219319786e-01 8.685417823932e-01 8.618068312108e-01 8.737419248038e-01 9.063466070174e-01 9.497433136736e-01 9.858970185667e-01 9.990510841234e-01 9.850960459356e-01 9.552173158175e-01 9.315374638957e-01 9.336654132100e-01 9.633991760941e-01 1.003509325989e+00 1.031382024306e+00 1.032377021606e+00 1.005561911409e+00 9.636341780915e-01 9.281264203580e-01 9.181694017650e-01 9.364730464010e-01 9.659588084578e-01 9.820804825875e-01 9.686956352064e-01 9.277709571745e-01 8.810079928414e-01 8.591823972076e-01 8.774322645082e-01 9.189898219780e-01 9.506606029772e-01 9.492602794917e-01 9.149279638722e-01 8.702814082614e-01 8.460223361407e-01 8.559531625225e-01 8.849023069832e-01 9.058730498096e-01 9.028103023136e-01 8.780118483673e-01 8.458164417835e-01 8.201121771997e-01 8.052551430410e-01 7.983554350643e-01 8.020263526765e-01 8.330375710690e-01
 9.454184579734e-01 9.439572645080e-01 9.425458869428e-01 9.417448933010e-01 9.414869472594e-01 9.411206742037e-01 9.401128115592e-01 9.386177467298e-01 9.372855346957e-01 9.365796522839e-01 9.363309745830e-01 9.359219439012e-01 9.348785372222e-01 9.333485543394e-01 9.319985777752e-01 9.313362604910e-01 9.311435557838e-01 9.306919191479e-01 9.295353399521e-01 9.279855937971e-01 9.267499788298e-01 9.261908659588e-01 9.259825332043e-01 9.254563801047e-01 9.242601059914e-01 9.227085406072e-01 9.214890586428e-01 9.209613183689e-01 9.207733617099e-01 9.202174399292e-01 9.189617605822e-01 9.173837725929e-01 9.161926714092e-01 9.157131865846e-01 9.155479745751e-01 9.149544103005e-01 9.136168805700e-01 9.120080752846e-01 9.109086212346e-01 9.105605151112e-01 9.104001316214e-01 9.096834417171e-01 9.082817480162e-01 9.067943567744e-01 9.058947480259e-01 9.056300125981e-01 9.053934793695e-01 9.045699782888e-01 9.031668118066e-01 9.017865184051e-01 9.009875748566e-01 9.007287766005e-01 9.004369057920e-01 8.995895277564e-01 8.981998844454e-01 8.967957235878e-01 8.959260927489e-01 8.956335629648e-01 8.953812505132e-01 8.945501960659e-01 8.930726964276e-01 8.915313547707e-01 8.906028365544e-01 8.903622862583e-01 8.901702574377e-01 8.892923360464e-01 8.876687565075e-01 8.860276880606e-01 8.851511861426e-01 8.850226644323e-01 8.848216305069e-01 8.837950103342e-01 8.820604823715e-01 8.804852397296e-01 8.797706273826e-01 8.797040521256e-01 8.793822642970e-01 8.781801606902e-01 8.764250520112e-01 8.750299290093e-01 8.745006421240e-01 8.744130436397e-01 8.738991120370e-01 8.725719144185e-01 8.709078981299e-01 8.697237865765e-01 8.693060226074e-01 8.691230202557e-01 8.684260109554e-01 8.670499757035e-01 8.655401128104e-01 8.645425661296e-01 8.641458861785e-01 8.638213812736e-01 8.629997130322e-01 8.616521112837e-01 8.602857192519e-01 8.593940767196e-01 8.589530028196e-01 8.584977516247e-01 8.576151854501e-01 8.563387948015e-01 8.550817608479e-01 8.542102839105e-01 8.536893206627e-01 8.531420425454e-01 8.522496711414e-01 8.510504628950e-01 8.498666195662e-01 8.489794523973e-01 8.483725549563e-01 8.477661187142e-01 8.468946592124e-01 8.457620307590e-01 8.446187609060e-01 8.437048715845e-01 8.430303858492e-01 8.423860117664e-01 8.415443334327e-01 8.404709657174e-01 8.393549300226e-01 8.384202450062e-01 8.377031813859e-01 8.370337375436e-01 8.362127211028e-01 8.351969062516e-01 8.341293360113e-01 8.332001727313e-01 8.324552710264e-01 8.317571219730e-01 8.309450358755e-01 8.299890885043e-01 8.289991027891e-01 8.281047886587e-01 8.273311500017e-01 8.265918142935e-01 8.257820045813e-01 8.248915968177e-01 8.239927637581e-01 8.231415502061e-01 8.223388387597e-01 8.215481905272e-01 8.207388673841e-01 8.199114112918e-01 8.190847168292e-01 8.182637229704e-01 8.174342882415e-01 8.166045886555e-01 8.157935702459e-01 8.150024581587e-01 8.142101117199e-01 8.133990339511e-01 8.125631866156e-01 8.117219730597e-01 8.109037086452e-01 8.101103082308e-01 8.093193533481e-01 8.085136988168e-01 8.076952597522e-01 8.068679534467e-01 8.060431268712e-01 8.052335342824e-01 8.044378141615e-01 8.036474120263e-01 8.028536808451e-01 8.020467823946e-01 8.012291660037e-01 8.004211267352e-01 7.996317980480e-01 7.988528464197e-01 7.980681811338e-01 7.972761189667e-01 7.964820928592e-01 7.956946096446e-01 7.949148620583e-01 7.941332655336e-01 7.933463035591e-01 7.925660200641e-01 7.917938352878e-01 7.910222352894e-01 7.902454504330e-01 7.894644042198e-01 7.886847045445e-01 7.879139483645e-01 7.871498985233e-01 7.863831627483e-01 7.856142556291e-01 7.848487823982e-01 7.840870628081e-01 7.833279583835e-01 7.825692740456e-01 7.818117343427e-01 7.810555158474e-01 7.803071864827e-01 7.795633507698e-01 7.788191264785e-01 7.780746157704e-01 7.773303501340e-01 7.765903511698e-01 7.758579694906e-01 7.751306723244e-01 7.744030106531e-01 7.736739083303e-01 7.729496093241e-01 7.722319099890e-01 7.715201196205e-01 7.708091920560e-01 7.700979984623e-01 7.693906947796e-01 7.686935313542e-01 7.680004242615e-01 7.673038720639e-01 7.666072184715e-01 7.659167312770e-01 7.652355409135e-01 7.645579488155e-01 7.638749095881e-01 7.631899491936e-01 7.625127369421e-01 7.618464814950e-01 7.611814683600e-01 7.605133930406e-01 7.598460831525e-01 7.591855793337e-01 7.585350177095e-01 7.578884187369e-01 7.572398236688e-01 7.565944313800e-01 7.559572234496e-01 7.553278919754e-01 7.547003451061e-01 7.540758679126e-01 7.534551374374e-01 7.528419694848e-01 7.522346361211e-01 7.516283213781e-01 7.510253505971e-01 7.504283860811e-01 7.498362702801e-01 7.492482343176e-01 7.486632926686e-01 7.480824604131e-01 7.475077726521e-01 7.469388588153e-01 7.463726387517e-01 7.458112813470e-01 7.452547398653e-01 7.447043087140e-01 7.441587987859e-01 7.436186326516e-01 7.430830387155e-01 7.425526006791e-01 7.420285047508e-01 7.415091164472e-01 7.409943296721e-01 7.404857442019e-01 7.399831879335e-01 7.394856010648e-01 7.389927424451e-01 7.385060756835e-01 7.380250899369e-01 7.375499357925e-01 7.370802716200e-01 7.366155903570e-01 7.361583621786e-01 7.357066147457e-01 7.352609012385e-01 7.348213802226e-01 7.343873959526e-01 7.339600189290e-01 7.335389681347e-01 7.331247837066e-01 7.327162860643e-01 7.323138682645e-01 7.319182569009e-01 7.315290675100e-01 7.311465134115e-01 7.307709732567e-01 7.304019886309e-01 7.300392391120e-01 7.296849562444e-01 7.293360123900e-01 7.289948391084e-01 7.286596980722e-01 7.283318624659e-01 7.280126216382e-01 7.276999702746e-01 7.273940335665e-01 7.270949784792e-01 7.268031214923e-01 7.265189784016e-01 7.262426721161e-01 7.259743145446e-01 7.257130401316e-01 7.254590087109e-01 7.252128783299e-01 7.249744279945e-01 7.247438227569e-01 7.245217996379e-01 7.243070479761e-01 7.240997275484e-01 7.239003880097e-01 7.237094743448e-01 7.235275125190e-01 7.233529919484e-01 7.231864068273e-01 7.230276632879e-01 7.228779312309e-01 7.227367923906e-01 7.226042770703e-01 7.224805898261e-01 7.223640576212e-01 7.222567723040e-01 7.221584000430e-01 7.220685253314e-01 7.219872757367e-01 7.219151780192e-01 7.218513130234e-01 7.217967743119e-01 7.217524401668e-01 7.217147263269e-01 7.216870728031e-01 7.216679495775e-01 7.216576772582e-01 7.216569202430e-01 7.216662284196e-01 7.216847283998e-01 7.217126040395e-01 7.217483706844e-01 7.217927107362e-01 7.218484327172e-01 7.219138600427e-01 7.219888827302e-01 7.220741886652e-01 7.221678052891e-01 7.222712441182e-01 7.223840758927e-01 7.225074240766e-01 7.226411688829e-01 7.227849221926e-01 7.229385575274e-01 7.231026260899e-01 7.232760772760e-01 7.234589199395e-01 7.236517635023e-01 7.238550491782e-01 7.240689981987e-01 7.242944011824e-01 7.245286708796e-01 7.247719421496e-01 7.250253776130e-01 7.252885684890e-01 7.255637065131e-01 7.258496849161e-01 7.261449597805e-01 7.264512232975e-01 7.267662624495e-01 7.270908946893e-01 7.274271842204e-01 7.277738240188e-01 7.281319035692e-01 7.285002638436e-01 7.288774231146e-01 7.292658875336e-01 7.296645325672e-01 7.300741489640e-01 7.304951676529e-01 7.309269946609e-01 7.313685948415e-01 7.318208117714e-01 7.322831531051e-01 7.327561792230e-01 7.332416371173e-01 7.337371313905e-01 7.342432658797e-01 7.347600853480e-01 7.352870477346e-01 7.358260143622e-01 7.363751952491e-01 7.369346648172e-01 7.375062003383e-01 7.380881271928e-01 7.386807697799e-01 7.392852308067e-01 7.398980629180e-01 7.405230521870e-01 7.411593886180e-01 7.418065154252e-01 7.424656491213e-01 7.431343020502e-01 7.438124059498e-01 7.445023913951e-01 7.452032365982e-01 7.459163997553e-01 7.466413157928e-01 7.473737803985e-01 7.481168314581e-01 7.488711278765e-01 7.496370214082e-01 7.504157837537e-01 7.512034855315e-01 7.520008090690e-01 7.528090581091e-01 7.536272706573e-01 7.544583349034e-01 7.553005351782e-01 7.561514399471e-01 7.570132098477e-01 7.578849602454e-01 7.587672873636e-01 7.596618114632e-01 7.605661286702e-01 7.614809716461e-01 7.624055307063e-01 7.633401239225e-01 7.642866832913e-01 7.652440702571e-01 7.662100852181e-01 7.671873852867e-01 7.681737965548e-01 7.691712891198e-01 7.701806353241e-01 7.711982916403e-01 7.722264972141e-01 7.732641374168e-01 7.743123048096e-01 7.753723823599e-01 7.764418177348e-01 7.775200320172e-01 7.786088365306e-01 7.797069723090e-01 7.808162714904e-01 7.819365080158e-01 7.830652384337e-01 7.842035650382e-01 7.853514392403e-01 7.865083844778e-01 7.876767441379e-01 7.888543027939e-01 7.900412010977e-01 7.912369710545e-01 7.924424091931e-01 7.936575763597e-01 7.948823454807e-01 7.961157600168e-01 7.973592876711e-01 7.986101254138e-01 7.998709009045e-01 8.011411939181e-01 8.024189783311e-01 8.037076851433e-01 8.050038206256e-01 8.063078846276e-01 8.076213065887e-01 8.089430669859e-01 8.102744949911e-01 8.116141919912e-01 8.129612147852e-01 8.143162039066e-01 8.156796602367e-01 8.170513320599e-01 8.184321264820e-01 8.198203636407e-01 8.212151369062e-01 8.226179469148e-01 8.240286436506e-01 8.254484608638e-01 8.268756079886e-01 8.283081239595e-01 8.297490800225e-01 8.311965363898e-01 8.326514876473e-01 8.341149646916e-01 8.355827318685e-01 8.370585957774e-01 8.385401941912e-01 8.400282629508e-01 8.415250530474e-01 8.430259754135e-01 8.445335205272e-01 8.460473140761e-01 8.475658049489e-01 8.490926641855e-01 8.506233851457e-01 8.521594663452e-01 8.537024834906e-01 8.552488187124e-01 8.568027881260e-01 8.583602562189e-01 8.599228794063e-01 8.614918878113e-01 8.630635309608e-01 8.646412653985e-01 8.662230726854e-01 8.678082985044e-01 8.694003508334e-01 8.709930188066e-01 8.725916153925e-01 8.741951107470e-01 8.757994421215e-01 8.774110234062e-01 8.790225443613e-01 8.806386467020e-01 8.822603708095e-01 8.838797932615e-01 8.855069259000e-01 8.871333100335e-01 8.887630904157e-01 8.903984089929e-01 8.920301150748e-01 8.936689405028e-01 8.953065668144e-01 8.969460949495e-01 8.985910353864e-01 9.002310720436e-01 9.018771110816e-01 9.035223589576e-01 9.051663974738e-01 9.068170026162e-01 9.084607980888e-01 9.101091987893e-01 9.117575082764e-01 9.134035622394e-01 9.150544146406e-01 9.166981102328e-01 9.183461926323e-01 9.199930933932e-01 9.216354979303e-01 9.232825807183e-01 9.249211137298e-01 9.265637923895e-01 9.282037571363e-01 9.298377672910e-01 9.314766371137e-01 9.331061369769e-01 9.347378478242e-01 9.363660309701e-01 9.379866510523e-01 9.396128193054e-01 9.412270829702e-01 9.428424182515e-01 9.444533667550e-01 9.460557624990e-01 9.476624011362e-01 9.492554060195e-01 9.508488962505e-01 9.524375728731e-01 9.540168478355e-01 9.555983657962e-01 9.571649862528e-01 9.587318343932e-01 9.602916036679e-01 9.618404866861e-01 9.633908207043e-01 9.649250059262e-01 9.664588803352e-01 9.679834788092e-01 9.694966680136e-01 9.710098248927e-01 9.725056819971e-01 9.740011476323e-01 9.754842762454e-01 9.769562141852e-01 9.784254970723e-01 9.798760543083e-01 9.813254797998e-01 9.827598740297e-01 9.841830203856e-01 9.856026144117e-01 9.870008891232e-01 9.883979335767e-01 9.897779901968e-01 9.911461485076e-01 9.925086444789e-01 9.938484938433e-01 9.951860451142e-01 9.965036638647e-01 9.978101512376e-01 9.991071872250e-01 1.000381444715e+00 1.001652916167e+00 1.002900721266e+00 1.004138781929e+00 1.005363850146e+00 1.006566305413e+00 1.007763145138e+00 1.008935390500e+00 1.010097010109e+00 1.011242028750e+00 1.012364590550e+00 1.013480554631e+00 1.014568486818e+00 1.015646304344e+00 1.016704894712e+00 1.017740776508e+00 1.018768101321e+00 1.019764872114e+00 1.020752427220e+00 1.021716231089e+00 1.022658450223e+00 1.023588375777e+00 1.024486957892e+00 1.025375738791e+00 1.026237192821e+00 1.027078501119e+00 1.027903958658e+00 1.028697295751e+00 1.029481047671e+00 1.030232647308e+00 1.030965509942e+00 1.031679666903e+00 1.032360647518e+00 1.033030191061e+00 1.033665806728e+00 1.034283599709e+00 1.034877849716e+00 1.035439847152e+00 1.035988847959e+00 1.036500805460e+00 1.036996873766e+00 1.037464458213e+00 1.037900863555e+00 1.038322705162e+00 1.038704219391e+00 1.039071289990e+00 1.039405290214e+00 1.039710155682e+00 1.039996576706e+00 1.040242364939e+00 1.040474169068e+00 1.040667519679e+00 1.040835571413e+00 1.040981233477e+00 1.041085273745e+00 1.041175939623e+00 1.041223093297e+00 1.041248880009e+00 1.041246714664e+00 1.041204499065e+00 1.041147468270e+00 1.041044115054e+00 1.040922654628e+00 1.040766647544e+00 1.040574302194e+00 1.040364002015e+00 1.040106833494e+00 1.039833294992e+00 1.039519237512e+00 1.039174168844e+00 1.038806296932e+00 1.038391612844e+00 1.037961977784e+00 1.037486855393e+00 1.036985320328e+00 1.036455919184e+00 1.035882486852e+00 1.035293110272e+00 1.034655360099e+00 1.033996283007e+00 1.033303054476e+00 1.032569933824e+00 1.031818718261e+00 1.031018672192e+00 1.030200177682e+00 1.029342867339e+00 1.028450658713e+00 1.027536997669e+00 1.026575667293e+00 1.025597354946e+00 1.024576522762e+00 1.023527297119e+00 1.022451396590e+00 1.021332338856e+00 1.020195194532e+00 1.019015892593e+00 1.017811566605e+00 1.016578086395e+00 1.015304834476e+00 1.014013997543e+00 1.012680319776e+00 1.011325853427e+00 1.009939245715e+00 1.008518642256e+00 1.007079712961e+00 1.005598753028e+00 1.004100472098e+00 1.002570401983e+00 1.001009275799e+00 9.994309878029e-01 9.978130170915e-01 9.961808122234e-01 9.945154409925e-01 9.928264188949e-01 9.911186019785e-01 9.893750735985e-01 9.876210402115e-01 9.858337002160e-01 9.840283657803e-01 9.822056219372e-01 9.803513218592e-01 9.784900201140e-01 9.765965507643e-01 9.746921954733e-01 9.727686355284e-01 9.708215808046e-01 9.688696536768e-01 9.668882915588e-01 9.649039845648e-01 9.628991291245e-01 9.608799628321e-01 9.588562437896e-01 9.568098168596e-01 9.547650672050e-01 9.527019461701e-01 9.506335255071e-01 9.485609711579e-01 9.464729996364e-01 9.443919696052e-01 9.422965186556e-01 9.402041347504e-01 9.381097193511e-01 9.360082803375e-01 9.339177915475e-01 9.318185178026e-01 9.297293232216e-01 9.276421748500e-01 9.255565475903e-01 9.234864933587e-01 9.214139750078e-01 9.193597744282e-01 9.173117098365e-01 9.152746230596e-01 9.132570675704e-01 9.112446415480e-01 9.092594646534e-01 9.072837212422e-01 9.053297180511e-01 9.033994137392e-01 9.014826949698e-01 8.995997189790e-01 8.977327153816e-01 8.958972430384e-01 8.940896376007e-01 8.923061401687e-01 8.905622582720e-01 8.888398176867e-01 8.871592189603e-01 8.855109497142e-01 8.838965692539e-01 8.823263945986e-01 8.807853624361e-01 8.792958594497e-01 8.778418305896e-01 8.764315470216e-01 8.750696257383e-01 8.737470738296e-01 8.724797024536e-01 8.712538542351e-01 8.700805317609e-01 8.689598994082e-01 8.678848717577e-01 8.668711848256e-01 8.659031332938e-01 8.649950246914e-01 8.641433852584e-01 8.633432538678e-01 8.626078036156e-01 8.619229387670e-01 8.613033435528e-01 8.607418075330e-01 8.602371606239e-01 8.597995171386e-01 8.594158793265e-01 8.591010535316e-01 8.588429904894e-01 8.586487801595e-01 8.585193046722e-01 8.584478563738e-01 8.584453678454e-01 8.584996227826e-01 8.586192944408e-01 8.588020892206e-01 8.590432638790e-01 8.593530491867e-01 8.597163916712e-01 8.601453610248e-01 8.606345917832e-01 8.611805424720e-01 8.617903649065e-01 8.624525486975e-01 8.631774153454e-01 8.639568920335e-01 8.647902745937e-01 8.656821292201e-01 8.666220260901e-01 8.676189460263e-01 8.686632541206e-01 8.697572717573e-01 8.709014968603e-01 8.720882744120e-01 8.733243891293e-01 8.746003785245e-01 8.759198199713e-01 8.772797474359e-01 8.786753357540e-01 8.801109541795e-01 8.815776947809e-01 8.830783977875e-01 8.846097224566e-01 8.861681021284e-01 8.877563813489e-01 8.893652681510e-01 8.909991219839e-01 8.926518758465e-01 8.943234147623e-01 8.960121766791e-01 8.977123846391e-01 8.994257728616e-01 9.011482431880e-01 9.028771707236e-01 9.046125439973e-01 9.063481569327e-01 9.080877604633e-01 9.098233676177e-01 9.115555545110e-01 9.132831732726e-01 9.150011407176e-01 9.167103167077e-01 9.184061072654e-01 9.200888276744e-01 9.217549130084e-01 9.234018615746e-01 9.250290187199e-01 9.266339038492e-01 9.282148037893e-01 9.297702076290e-01 9.312972842185e-01 9.327965748254e-01 9.342647758904e-01 9.357003688639e-01 9.371018789518e-01 9.384683316024e-01 9.397983237353e-01 9.410906188308e-01 9.423437280130e-01 9.435565629157e-01 9.447289943132e-01 9.458587916143e-01 9.469466446844e-01 9.479909768020e-01 9.489913441388e-01 9.499479315487e-01 9.508585814278e-01 9.517254759813e-01 9.525456085307e-01 9.533216232316e-01 9.540521743539e-01 9.547368604329e-01 9.553791233649e-01 9.559752246768e-01 9.565297415258e-01 9.570407680694e-01 9.575092707248e-01 9.579389443573e-01 9.583250863488e-01 9.586765353691e-01 9.589889412368e-01 9.592649863819e-01 9.595087150507e-01 9.597181508794e-01 9.598999410693e-01 9.600510086827e-01 9.601774376741e-01 9.602805012817e-01 9.603612886125e-01 9.604253419744e-01 9.604711353727e-01 9.605050559196e-01 9.605296316315e-01 9.605442927852e-01 9.605587227320e-01 9.605689142285e-01 9.605848568408e-01 9.606059890211e-01 9.606364128647e-01 9.606834342708e-01 9.607440314179e-01 9.608295739695e-01 9.609382866778e-01 9.610758345448e-01 9.612494503396e-01 9.614562836138e-01 9.617084682462e-01 9.620036746399e-01 9.623498222257e-01 9.627521217819e-01 9.632081609631e-01 9.637324495173e-01 9.643194853161e-01 9.649779505362e-01 9.657122009345e-01 9.665227278056e-01 9.674199022655e-01 9.683987376600e-01 9.694707567647e-01 9.706368475872e-01 9.718972123837e-01 9.732628860966e-01 9.747283027772e-01 9.763032395547e-01 9.779867681045e-01 9.797818880543e-01 9.816939609776e-01 9.837199357802e-01 9.858678838777e-01 9.881344441087e-01 9.905238971199e-01 9.930396211384e-01 9.956769264973e-01 9.984433499712e-01 1.001335034126e+00 1.004352946047e+00 1.007501143541e+00 1.010771886828e+00 1.014172887730e+00 1.017697843075e+00 1.021348872371e+00 1.025125313269e+00 1.029021536760e+00 1.033043053083e+00 1.037181144725e+00 1.041438181805e+00 1.045811930710e+00 1.050296386602e+00 1.054894106035e+00 1.059596700131e+00 1.064406020647e+00 1.069316424695e+00 1.074325225110e+00 1.079430734052e+00 1.084624817893e+00 1.089909825650e+00 1.095277950263e+00 1.100725944363e+00 1.106253515835e+00 1.111849334281e+00 1.117517367337e+00 1.123248007467e+00 1.129038995754e+00 1.134887223498e+00 1.140784778296e+00 1.146733051915e+00 1.152722255687e+00 1.158751522465e+00 1.164817731689e+00 1.170911575871e+00 1.177035773698e+00 1.183180488148e+00 1.189343492968e+00 1.195522868694e+00 1.201710038758e+00 1.207906370237e+00 1.214103663619e+00 1.220301017136e+00 1.226494705019e+00 1.232676834194e+00 1.238850822548e+00 1.245006764294e+00 1.251145264838e+00 1.257261981689e+00 1.263350614881e+00 1.269414270897e+00 1.275442605932e+00 1.281438248416e+00 1.287395447711e+00 1.293310483245e+00 1.299185263249e+00 1.305009347482e+00 1.310786834250e+00 1.316511047368e+00 1.322179766353e+00 1.327793813684e+00 1.333343351027e+00 1.338833011010e+00 1.344255787193e+00 1.349609241257e+00 1.354895226077e+00 1.360103226767e+00 1.365238535486e+00 1.370293678882e+00 1.375266502739e+00 1.380158293624e+00 1.384958694741e+00 1.389673311578e+00 1.394293300452e+00 1.398817217909e+00 1.403245364103e+00 1.407568686701e+00 1.411791504204e+00 1.415904421656e+00 1.419907640450e+00 1.423799718753e+00 1.427571727161e+00 1.431228854767e+00 1.434758973862e+00 1.438165667352e+00 1.441444920515e+00 1.444589071519e+00 1.447601206968e+00 1.450472255945e+00 1.453202834539e+00 1.455791315419e+00 1.458228950210e+00 1.460521447083e+00 1.462657685795e+00 1.464640005352e+00 1.466465504431e+00 1.468128311762e+00 1.469632237780e+00 1.470968854642e+00 1.472141996199e+00 1.473148259514e+00 1.473983525328e+00 1.474652676888e+00 1.475149715062e+00 1.475478226919e+00 1.475636495787e+00 1.475624015237e+00 1.475445635223e+00 1.475096968134e+00 1.474584647372e+00 1.473908701448e+00 1.473070822835e+00 1.472077620597e+00 1.470928556188e+00 1.469630866974e+00 1.468187850191e+00 1.466604793031e+00 1.464888385063e+00 1.463043431127e+00 1.461078150130e+00 1.458999004594e+00 1.456813518111e+00 1.454530719562e+00 1.452159545489e+00 1.449709365277e+00 1.447189059632e+00 1.444609815274e+00 1.441981962981e+00 1.439316156777e+00 1.436623323593e+00 1.433915231932e+00 1.431204137989e+00 1.428501177770e+00 1.425817811611e+00 1.423166504280e+00 1.420559429601e+00 1.418008390081e+00 1.415523786394e+00 1.413118002027e+00 1.410802332298e+00 1.408584338186e+00 1.406477767887e+00 1.404489129183e+00 1.402630039634e+00 1.400905559798e+00 1.399323635999e+00 1.397891410051e+00 1.396612890689e+00 1.395495059418e+00 1.394537779209e+00 1.393744160127e+00 1.393118544656e+00 1.392655387217e+00 1.392357352775e+00 1.392221897367e+00 1.392242316996e+00 1.392420095833e+00 1.392743045292e+00 1.393207814975e+00 1.393807797094e+00 1.394530203812e+00 1.395370619128e+00 1.396313482266e+00 1.397351750679e+00 1.398473213855e+00 1.399662980578e+00 1.400912789975e+00 1.402206594158e+00 1.403532271775e+00 1.404879723132e+00 1.406230821967e+00 1.407578047859e+00 1.408906401700e+00 1.410204106766e+00 1.411462861958e+00 1.412668435680e+00 1.413814055359e+00 1.414890582692e+00 1.415889602458e+00 1.416807674020e+00 1.417635536794e+00 1.418373385372e+00 1.419018268249e+00 1.419568046566e+00 1.420027264305e+00 1.420394442476e+00 1.420677597719e+00 1.420881645848e+00 1.421013748230e+00 1.421086087808e+00 1.421107204867e+00 1.421092653072e+00 1.421056223151e+00 1.421014319813e+00 1.420985821540e+00 1.420988091123e+00 1.421043331923e+00 1.421173087503e+00 1.421397711713e+00 1.421743975389e+00 1.422232133409e+00 1.422889069481e+00 1.423737628014e+00 1.424801110326e+00 1.426105141980e+00 1.427670355891e+00 1.429519849636e+00 1.431674048820e+00 1.434150147602e+00 1.436967472732e+00 1.440138184071e+00 1.443676794647e+00 1.447592462799e+00 1.451891288958e+00 1.456576712341e+00 1.461650636742e+00 1.467107734357e+00 1.472944247763e+00 1.479146889894e+00 1.485702002979e+00 1.492595209727e+00 1.499799121194e+00 1.507294300582e+00 1.515048325278e+00 1.523030312606e+00 1.531207100426e+00 1.539535961853e+00 1.547981123134e+00 1.556496566626e+00 1.565036165947e+00 1.573555029132e+00 1.581998956158e+00 1.590323908990e+00 1.598476845466e+00 1.606402743708e+00 1.614058080262e+00 1.621385376235e+00 1.628339969236e+00 1.634871622588e+00 1.640932824605e+00 1.646486415632e+00 1.651482522601e+00 1.655889913138e+00 1.659673372448e+00 1.662802231693e+00 1.665255338326e+00 1.667008178516e+00 1.668049478232e+00 1.668373518868e+00 1.667972290915e+00 1.666857205227e+00 1.665032323517e+00 1.662521329218e+00 1.659346790458e+00 1.655537510532e+00 1.651136582850e+00 1.646183918961e+00 1.640733472176e+00 1.634839715148e+00 1.628562755363e+00 1.621972461154e+00 1.615131664089e+00 1.608115960536e+00 1.600998077480e+00 1.593845550914e+00 1.586737113324e+00 1.579733953126e+00 1.572905500442e+00 1.566309724976e+00 1.559995819969e+00 1.554012769052e+00 1.548389938259e+00 1.543156962706e+00 1.538324411988e+00 1.533892475283e+00 1.529858823154e+00 1.526193447344e+00 1.522871578527e+00 1.519845715540e+00 1.517063852890e+00 1.514471646421e+00 1.511992873801e+00 1.509562919114e+00 1.507105048020e+00 1.504538851441e+00 1.501798095699e+00 1.498799450883e+00 1.495485083519e+00 1.491789464092e+00 1.487658127905e+00 1.483058509567e+00 1.477948384933e+00 1.472322606486e+00 1.466172164288e+00 1.459510114669e+00 1.452372380122e+00 1.444792811960e+00 1.436843740284e+00 1.428595804711e+00 1.420141608536e+00 1.411594328486e+00 1.403059472145e+00 1.394681938095e+00 1.386586583109e+00 1.378918575094e+00 1.371825278601e+00 1.365433043713e+00 1.359891328382e+00 1.355306075166e+00 1.351788913292e+00 1.349428093793e+00 1.348268166723e+00 1.348361736292e+00 1.349692292789e+00 1.352239429785e+00 1.355944933130e+00 1.360698840470e+00 1.366399898488e+00 1.372876106945e+00 1.379965605130e+00 1.387476738349e+00 1.395184999040e+00 1.402899462390e+00 1.410377871568e+00 1.417413763265e+00 1.423800533958e+00 1.429324215630e+00 1.433828841204e+00 1.437131209962e+00 1.439111097065e+00 1.439664273136e+00 1.438699650642e+00 1.436199145145e+00 1.432130241242e+00 1.426528527988e+00 1.419453117931e+00 1.410974404239e+00 1.401227681962e+00 1.390329780104e+00 1.378445012755e+00 1.365740879038e+00 1.352372509475e+00 1.338526117675e+00 1.324336041292e+00 1.309945124410e+00 1.295463065794e+00 1.280950257094e+00 1.266460498981e+00 1.251973244795e+00 1.237457182850e+00 1.222831747510e+00 1.207982946710e+00 1.192796538313e+00 1.177120387996e+00 1.160833088135e+00 1.143814348855e+00 1.125981114305e+00 1.107308602567e+00 1.087812065371e+00 1.067609290381e+00 1.046879391067e+00 1.025902088350e+00 1.005054615357e+00 9.847862880549e-01 9.656418967925e-01 9.481978951884e-01 9.330668857891e-01 9.208358565441e-01 9.120129424974e-01 9.070051462571e-01 9.060362021653e-01 9.091520089068e-01 9.161860013904e-01 9.267795803240e-01 9.404247607131e-01 9.564786313561e-01 9.742602568469e-01 9.930504249189e-01 1.012175108481e+00 1.031023193620e+00 1.049056670824e+00 1.065858797446e+00 1.081092656782e+00 1.094536704186e+00 1.106046355094e+00 1.115542003257e+00 1.122999052329e+00 1.128400154279e+00 1.131743874051e+00 1.132995822914e+00 1.132088510688e+00 1.128926927676e+00 1.123357660305e+00 1.115226075774e+00 1.104359163508e+00 1.090611933660e+00 1.073909169619e+00 1.054247752289e+00 1.031775755643e+00 1.006773585303e+00 9.797019670977e-01 9.512066576858e-01 9.220852361318e-01 8.933005479811e-01 8.658839479292e-01 8.409006381978e-01 8.193409911823e-01 8.020132031282e-01 7.898922835576e-01 7.780001558158e-01 7.697752678022e-01 7.682483292909e-01 7.736187867405e-01 7.829175886968e-01 7.920288119303e-01 7.984103286720e-01 8.025966853842e-01 8.075980394225e-01 8.165577638229e-01 8.302634346886e-01 8.464013101120e-01 8.611068820160e-01 8.715725202464e-01 8.779050295445e-01 8.830797273754e-01 8.909922040813e-01 9.038190220244e-01 9.204985390334e-01 9.375055235133e-01 9.512898193772e-01 9.605763026817e-01 9.670420579324e-01 9.740414597203e-01 9.841692257029e-01 9.972641660879e-01 1.010367023195e+00 1.019673122250e+00 1.023051662482e+00 1.021488689985e+00 1.018685575746e+00 1.019244758427e+00 1.024746196339e+00 9.834316078296e-01 9.220049645540e-01 8.527357364251e-01 8.358843598938e-01 8.826303043771e-01 9.401030358820e-01 9.519705315177e-01 9.024305145176e-01 8.261515886699e-01 7.922911912558e-01 8.399864295022e-01 9.261764303661e-01 9.795852931191e-01 9.627889545419e-01 8.886531913100e-01 8.152922087656e-01 8.078873671415e-01 8.660124329693e-01 9.243817844269e-01 9.274914037851e-01 8.690720848988e-01 7.959784672153e-01 7.808514117991e-01 8.448287085949e-01 9.282621372645e-01 9.641995519906e-01 9.296852035218e-01 8.538659506612e-01 8.032837495545e-01 8.254362493508e-01 8.902787289663e-01 9.302926502240e-01 9.084180414598e-01 8.412127796344e-01 7.921294330561e-01 8.201477691184e-01 9.055899022028e-01 9.751438577144e-01 9.761011404729e-01 9.052381246429e-01 8.122514604128e-01 7.796918667389e-01 8.443882843084e-01 9.487863710284e-01 1.016832408380e+00 1.013155688455e+00 9.498053246266e-01 8.775028318061e-01 8.569745434973e-01 9.044303095083e-01 9.769751091972e-01 1.023343574000e+00 1.021029174879e+00 9.812637536815e-01 9.401365222254e-01 9.366617381694e-01 9.812172507355e-01 1.046603652794e+00 1.092957220942e+00 1.093252669207e+00 1.044927423366e+00 9.741497759743e-01 9.305868836966e-01 9.558169161861e-01 1.039380191618e+00 1.127169023331e+00 1.167530083851e+00 1.138227654424e+00 1.054225033785e+00 9.656462548280e-01 9.337450559251e-01 9.760232392822e-01 1.046428416878e+00 1.087117298900e+00 1.071689733008e+00 1.013192012154e+00 9.533101430700e-01 9.328756412661e-01 9.546704431900e-01 9.836204563919e-01 9.845374278245e-01 9.486293956941e-01 8.956307398400e-01 8.586971972126e-01 8.576840141980e-01 8.825706414504e-01 9.078755862870e-01 9.162750606506e-01 9.065251454882e-01 8.876296216460e-01 8.693530925291e-01 8.574267831472e-01 8.554696226969e-01 8.676384924043e-01 8.955144270903e-01 9.323210634573e-01 9.635337331158e-01 9.752196858706e-01 9.634153184427e-01 9.382698292826e-01 9.197287319212e-01 9.244535863518e-01 9.524024607634e-01 9.872940541572e-01 1.009641017668e+00 1.008348790526e+00 9.847737996779e-01 9.510502477301e-01 9.244459220189e-01 9.181160762555e-01 9.322727074950e-01 9.535073240633e-01 9.636972926559e-01 9.512731559407e-01 9.185968245314e-01 8.828090183453e-01 8.666334695143e-01 8.800321881905e-01 9.096541814294e-01 9.304178507225e-01 9.254496465260e-01 8.967967154468e-01 8.634356844483e-01 8.472016315542e-01 8.539356346450e-01 8.693378195791e-01 8.748197499679e-01 8.637250121250e-01 8.438063204062e-01 8.270686407908e-01 8.168839448396e-01 8.061079896281e-01 7.888860271999e-01 7.774678784272e-01 8.063155161251e-01
 9.358405155650e-01 9.343243521982e-01 9.328585592765e-01 9.320061661861e-01 9.316944319273e-01 9.312694319754e-01 9.302043527561e-01 9.286578736235e-01 9.272739989717e-01 9.265109570720e-01 9.262048290309e-01 9.257393105153e-01 9.246384326418e-01 9.230509675329e-01 9.216460877402e-01 9.209308908053e-01 9.206814175669e-01 9.201674835103e-01 9.189504516351e-01 9.173462385368e-01 9.160567146807e-01 9.154414298107e-01 9.151732035216e-01 9.145849814367e-01 9.133263950668e-01 9.117173721439e-01 9.104452731557e-01 9.098635276946e-01 9.096139591071e-01 9.089914554787e-01 9.076720342399e-01 9.060387130057e-01 9.047933075730e-01 9.042580985031e-01 9.040300303031e-01 9.033689212477e-01 9.019669172488e-01 9.003015798338e-01 8.991500090913e-01 8.987432884122e-01 8.985152257173e-01 8.977299025824e-01 8.962674880141e-01 8.947254738610e-01 8.937694689725e-01 8.934405483516e-01 8.931330542765e-01 8.922406917530e-01 8.907771823885e-01 8.893418700593e-01 8.884842612215e-01 8.881568328959e-01 8.877914810073e-01 8.868737835285e-01 8.854208743852e-01 8.839564103130e-01 8.830270473759e-01 8.826689509607e-01 8.823434679137e-01 8.814369620559e-01 8.798892947375e-01 8.782869760499e-01 8.773005238210e-01 8.769963886819e-01 8.767313445310e-01 8.757734015383e-01 8.740756672334e-01 8.723728511656e-01 8.714412627477e-01 8.712496045330e-01 8.709723897515e-01 8.698644354009e-01 8.680563882942e-01 8.664195151864e-01 8.656472628333e-01 8.655150206871e-01 8.651157672421e-01 8.638335303111e-01 8.620068090730e-01 8.605499979679e-01 8.599590722886e-01 8.598006307651e-01 8.592092572236e-01 8.578046959763e-01 8.560710294109e-01 8.548236772653e-01 8.543398787253e-01 8.540820635705e-01 8.533066366049e-01 8.518570178223e-01 8.502786122602e-01 8.492148504514e-01 8.487467984890e-01 8.483455481817e-01 8.474468320404e-01 8.460249420630e-01 8.445904829221e-01 8.436284940403e-01 8.431132014517e-01 8.425797121538e-01 8.416206895540e-01 8.402688702980e-01 8.389398302460e-01 8.379963369388e-01 8.373999859290e-01 8.367744689698e-01 8.358029095837e-01 8.345273626280e-01 8.332674014194e-01 8.323060879914e-01 8.316236570407e-01 8.309379614837e-01 8.299856376195e-01 8.287716805952e-01 8.275511466807e-01 8.265609050545e-01 8.258096400735e-01 8.250856134794e-01 8.241593521046e-01 8.230015045124e-01 8.218059624671e-01 8.207949481862e-01 8.199994733837e-01 8.192472159978e-01 8.183391924073e-01 8.172371748045e-01 8.160886575102e-01 8.150820059645e-01 8.142561271006e-01 8.134711604470e-01 8.125704419926e-01 8.115286098989e-01 8.104579056348e-01 8.094817642502e-01 8.086246024680e-01 8.077961559614e-01 8.068975935471e-01 8.059233321030e-01 8.049420366607e-01 8.040063564325e-01 8.031149648257e-01 8.022349404172e-01 8.013382488210e-01 8.004269161055e-01 7.995165037201e-01 7.986074627988e-01 7.976875995119e-01 7.967682517809e-01 7.958709259536e-01 7.949939719785e-01 7.941158507204e-01 7.932152635772e-01 7.922880681523e-01 7.913572389303e-01 7.904508702595e-01 7.895695560466e-01 7.886894415617e-01 7.877937587600e-01 7.868839289364e-01 7.859653050077e-01 7.850494006937e-01 7.841496101726e-01 7.832628100628e-01 7.823808394880e-01 7.814951614404e-01 7.805954845908e-01 7.796847187811e-01 7.787840415889e-01 7.779024563288e-01 7.770300603906e-01 7.761524118665e-01 7.752669895402e-01 7.743792229046e-01 7.734975889018e-01 7.726237275988e-01 7.717473322136e-01 7.708665245788e-01 7.699923804907e-01 7.691253504521e-01 7.682588044138e-01 7.673865197298e-01 7.665099873662e-01 7.656353329596e-01 7.647691677409e-01 7.639090661048e-01 7.630460980382e-01 7.621808523042e-01 7.613196933719e-01 7.604607614893e-01 7.596041480586e-01 7.587483654984e-01 7.578931696945e-01 7.570403877802e-01 7.561937064457e-01 7.553521157340e-01 7.545091689206e-01 7.536662672754e-01 7.528235336710e-01 7.519846462359e-01 7.511537468426e-01 7.503276728863e-01 7.495002368658e-01 7.486717376148e-01 7.478477694684e-01 7.470315151544e-01 7.462193349099e-01 7.454085247913e-01 7.445971452560e-01 7.437903113375e-01 7.429932369342e-01 7.421995147417e-01 7.414028105718e-01 7.406050107409e-01 7.398148170494e-01 7.390332109380e-01 7.382545789477e-01 7.374704260179e-01 7.366833770617e-01 7.359069542070e-01 7.351391800189e-01 7.343725606773e-01 7.336030676174e-01 7.328338507471e-01 7.320726949530e-01 7.313211418051e-01 7.305718467892e-01 7.298216065900e-01 7.290744419285e-01 7.283363800329e-01 7.276042723794e-01 7.268751539197e-01 7.261490652205e-01 7.254263426256e-01 7.247119514511e-01 7.240021615659e-01 7.232936829615e-01 7.225890544138e-01 7.218906854653e-01 7.211964901576e-01 7.205070756631e-01 7.198200093074e-01 7.191375722341e-01 7.184616386109e-01 7.177904562160e-01 7.171234773354e-01 7.164599852837e-01 7.158022485159e-01 7.151502462484e-01 7.145040906283e-01 7.138625600907e-01 7.132256080967e-01 7.125944609407e-01 7.119692527360e-01 7.113488211241e-01 7.107339089340e-01 7.101252096185e-01 7.095223164515e-01 7.089244019191e-01 7.083315090297e-01 7.077449677747e-01 7.071647884337e-01 7.065895801140e-01 7.060208969098e-01 7.054574671386e-01 7.049007679428e-01 7.043506272750e-01 7.038067241064e-01 7.032687038514e-01 7.027370749921e-01 7.022117619561e-01 7.016931968149e-01 7.011818593888e-01 7.006764626354e-01 7.001774820851e-01 6.996854837287e-01 6.992000416607e-01 6.987217096971e-01 6.982511328266e-01 6.977865484581e-01 6.973297156797e-01 6.968800018213e-01 6.964377434277e-01 6.960025810009e-01 6.955743316671e-01 6.951536525914e-01 6.947414020295e-01 6.943364722035e-01 6.939392516698e-01 6.935487240514e-01 6.931657703061e-01 6.927911116033e-01 6.924248366646e-01 6.920670055514e-01 6.917164026179e-01 6.913737858174e-01 6.910394782066e-01 6.907135078344e-01 6.903958763644e-01 6.900871903601e-01 6.897861403378e-01 6.894931472156e-01 6.892088880099e-01 6.889336550265e-01 6.886676584601e-01 6.884101491580e-01 6.881601968221e-01 6.879204945969e-01 6.876887465184e-01 6.874663434084e-01 6.872541460616e-01 6.870502122706e-01 6.868552130325e-01 6.866689953324e-01 6.864934369136e-01 6.863266907694e-01 6.861692581466e-01 6.860213974952e-01 6.858824715754e-01 6.857541250721e-01 6.856352695956e-01 6.855258831583e-01 6.854260880850e-01 6.853356772351e-01 6.852547511804e-01 6.851848834087e-01 6.851249914208e-01 6.850757642323e-01 6.850359210009e-01 6.850052396547e-01 6.849844195037e-01 6.849752271438e-01 6.849770385720e-01 6.849886566648e-01 6.850119794753e-01 6.850441127689e-01 6.850870503281e-01 6.851405784339e-01 6.852048046924e-01 6.852812408100e-01 6.853679493787e-01 6.854661625574e-01 6.855751335852e-01 6.856945067676e-01 6.858242831669e-01 6.859655492296e-01 6.861171686737e-01 6.862815479351e-01 6.864574333399e-01 6.866435930551e-01 6.868397517546e-01 6.870471698348e-01 6.872652977561e-01 6.874962045710e-01 6.877396835180e-01 6.879925267440e-01 6.882577373130e-01 6.885330706418e-01 6.888186618988e-01 6.891177155241e-01 6.894274466451e-01 6.897504657498e-01 6.900841201087e-01 6.904283935090e-01 6.907839979325e-01 6.911515943491e-01 6.915310063847e-01 6.919237507707e-01 6.923274286676e-01 6.927429210582e-01 6.931695364418e-01 6.936074532014e-01 6.940576945577e-01 6.945209971107e-01 6.949956850514e-01 6.954820498671e-01 6.959809751649e-01 6.964906107234e-01 6.970133577678e-01 6.975478495509e-01 6.980939983826e-01 6.986523690410e-01 6.992232346977e-01 6.998059714572e-01 7.004013965193e-01 7.010065630180e-01 7.016251861680e-01 7.022564716335e-01 7.028997363917e-01 7.035561881637e-01 7.042230319265e-01 7.049014041411e-01 7.055921045542e-01 7.062949441896e-01 7.070121336456e-01 7.077412244976e-01 7.084802555084e-01 7.092298493677e-01 7.099932563854e-01 7.107687795833e-01 7.115583586714e-01 7.123589162390e-01 7.131691496574e-01 7.139922424617e-01 7.148269854017e-01 7.156751279160e-01 7.165361848261e-01 7.174065140970e-01 7.182896112082e-01 7.191834024943e-01 7.200896117110e-01 7.210095416485e-01 7.219398677149e-01 7.228821082625e-01 7.238359024582e-01 7.248005732830e-01 7.257785837227e-01 7.267681538745e-01 7.277684382156e-01 7.287804301245e-01 7.298042582840e-01 7.308392218339e-01 7.318872740307e-01 7.329454841431e-01 7.340152423998e-01 7.350960142610e-01 7.361884978981e-01 7.372940077111e-01 7.384105405912e-01 7.395368800705e-01 7.406750918564e-01 7.418235944901e-01 7.429851096024e-01 7.441584738686e-01 7.453412332549e-01 7.465356984774e-01 7.477406418690e-01 7.489564554444e-01 7.501842968084e-01 7.514226257240e-01 7.526719899999e-01 7.539316997134e-01 7.552009525113e-01 7.564834103237e-01 7.577748050384e-01 7.590771526304e-01 7.603910049540e-01 7.617128243351e-01 7.630464332693e-01 7.643904530159e-01 7.657434682159e-01 7.671083840813e-01 7.684823598605e-01 7.698658362988e-01 7.712593902926e-01 7.726627550534e-01 7.740769456464e-01 7.755010379526e-01 7.769338821867e-01 7.783757808128e-01 7.798268457168e-01 7.812882111968e-01 7.827596312539e-01 7.842394586043e-01 7.857276442351e-01 7.872251280528e-01 7.887316018060e-01 7.902482939856e-01 7.917739062127e-01 7.933065345146e-01 7.948485877565e-01 7.963979633224e-01 7.979569438516e-01 7.995248528771e-01 8.010993815742e-01 8.026821536524e-01 8.042726430113e-01 8.058712009875e-01 8.074793763555e-01 8.090929966995e-01 8.107147897175e-01 8.123435603006e-01 8.139786138843e-01 8.156238293729e-01 8.172731903981e-01 8.189303573266e-01 8.205951095875e-01 8.222642861550e-01 8.239431613952e-01 8.256260881608e-01 8.273156193091e-01 8.290135298263e-01 8.307146469280e-01 8.324235895991e-01 8.341375805771e-01 8.358564932160e-01 8.375838377543e-01 8.393125054896e-01 8.410490598263e-01 8.427910138397e-01 8.445357348128e-01 8.462891881659e-01 8.480435008660e-01 8.498039727117e-01 8.515710126999e-01 8.533375632906e-01 8.551132422650e-01 8.568889728087e-01 8.586702137657e-01 8.604570104143e-01 8.622424225317e-01 8.640364296803e-01 8.658302299051e-01 8.676278415519e-01 8.694314541267e-01 8.712318398899e-01 8.730397769640e-01 8.748479389129e-01 8.766570434793e-01 8.784727305879e-01 8.802841713402e-01 8.821014729122e-01 8.839188375838e-01 8.857365230726e-01 8.875602167167e-01 8.893776560595e-01 8.912015863478e-01 8.930248909806e-01 8.948456741630e-01 8.966723346197e-01 8.984919646594e-01 9.003172204743e-01 9.021400339082e-01 9.039598349270e-01 9.057850764621e-01 9.076023897719e-01 9.094236920330e-01 9.112423016384e-01 9.130553660767e-01 9.148745177606e-01 9.166843129383e-01 9.184956475782e-01 9.203043349462e-01 9.221061950962e-01 9.239128492490e-01 9.257084257906e-01 9.275054242112e-01 9.292986439145e-01 9.310840253670e-01 9.328734490522e-01 9.346490216931e-01 9.364265410030e-01 9.381980647556e-01 9.399610817021e-01 9.417258063510e-01 9.434760920309e-01 9.452279968712e-01 9.469716936025e-01 9.487056071937e-01 9.504407643938e-01 9.521598232078e-01 9.538799518113e-01 9.555892563564e-01 9.572886577854e-01 9.589875733765e-01 9.606681936548e-01 9.623498229002e-01 9.640174280401e-01 9.656755821594e-01 9.673308345699e-01 9.689674161372e-01 9.706034562395e-01 9.722235855103e-01 9.738341176402e-01 9.754392607002e-01 9.770235558649e-01 9.786075660866e-01 9.801719046742e-01 9.817275263087e-01 9.832746632489e-01 9.848006992251e-01 9.863247076589e-01 9.878266721895e-01 9.893204534907e-01 9.908023565934e-01 9.922629769017e-01 9.937202269929e-01 9.951519496900e-01 9.965765408163e-01 9.979845912210e-01 9.993726090550e-01 1.000754316901e+00 1.002109033178e+00 1.003456231247e+00 1.004784082242e+00 1.006091250286e+00 1.007390831707e+00 1.008660707833e+00 1.009923208517e+00 1.011162458383e+00 1.012382277657e+00 1.013590231924e+00 1.014767710147e+00 1.015937484163e+00 1.017080156529e+00 1.018203829829e+00 1.019313529128e+00 1.020391799301e+00 1.021461348566e+00 1.022499599743e+00 1.023520947899e+00 1.024523068814e+00 1.025494339155e+00 1.026455039518e+00 1.027381597528e+00 1.028292014211e+00 1.029179867800e+00 1.030035910833e+00 1.030880651403e+00 1.031688131886e+00 1.032481351802e+00 1.033245594644e+00 1.033981043623e+00 1.034701673899e+00 1.035382733821e+00 1.036050563953e+00 1.036684380773e+00 1.037291344050e+00 1.037880031277e+00 1.038428223219e+00 1.038963605476e+00 1.039460094752e+00 1.039932554063e+00 1.040381813578e+00 1.040791265254e+00 1.041186892145e+00 1.041539244191e+00 1.041871420307e+00 1.042174225911e+00 1.042438471790e+00 1.042687844587e+00 1.042890350245e+00 1.043076207662e+00 1.043225626720e+00 1.043340302342e+00 1.043436172647e+00 1.043484888261e+00 1.043517908795e+00 1.043509151555e+00 1.043470534884e+00 1.043407592502e+00 1.043297718321e+00 1.043173227089e+00 1.043001456273e+00 1.042804347544e+00 1.042577068541e+00 1.042306785505e+00 1.042019506585e+00 1.041682109485e+00 1.041324145006e+00 1.040929815698e+00 1.040496230305e+00 1.040042271572e+00 1.039538740564e+00 1.039016331226e+00 1.038452519918e+00 1.037854293908e+00 1.037232342686e+00 1.036561860077e+00 1.035873119206e+00 1.035139408830e+00 1.034377108649e+00 1.033585872037e+00 1.032749534797e+00 1.031894306168e+00 1.030993669189e+00 1.030067584843e+00 1.029109211582e+00 1.028109582649e+00 1.027090390270e+00 1.026025683660e+00 1.024938893743e+00 1.023816394682e+00 1.022657870654e+00 1.021478696153e+00 1.020254724581e+00 1.019011495605e+00 1.017732118648e+00 1.016420903674e+00 1.015088395713e+00 1.013712723483e+00 1.012321336131e+00 1.010892267219e+00 1.009436548298e+00 1.007959322159e+00 1.006442454607e+00 1.004912624661e+00 1.003343862034e+00 1.001755894662e+00 1.000144146705e+00 9.984990618929e-01 9.968429143011e-01 9.951489279438e-01 9.934426059080e-01 9.917107478026e-01 9.899519360616e-01 9.881838133675e-01 9.863817297754e-01 9.845731706002e-01 9.827385553193e-01 9.808854806896e-01 9.790235304086e-01 9.771327020207e-01 9.752400503599e-01 9.733234692139e-01 9.713972381654e-01 9.694620542395e-01 9.675053760472e-01 9.655509370667e-01 9.635767824649e-01 9.616005453464e-01 9.596165510808e-01 9.576206411827e-01 9.556300001352e-01 9.536250338623e-01 9.516251445617e-01 9.496206840539e-01 9.476128271860e-01 9.456147536787e-01 9.436087414881e-01 9.416156293671e-01 9.396217024310e-01 9.376340210453e-01 9.356604763364e-01 9.336853949098e-01 9.317321198127e-01 9.297822593596e-01 9.278492433917e-01 9.259334488434e-01 9.240257536501e-01 9.221468167027e-01 9.202764787720e-01 9.184338686700e-01 9.166127565923e-01 9.148107467686e-01 9.130433977205e-01 9.112912552277e-01 9.095769695745e-01 9.078882715092e-01 9.062296069334e-01 9.046103455382e-01 9.030155174223e-01 9.014671067804e-01 8.999493318978e-01 8.984728938812e-01 8.970393458851e-01 8.956408581604e-01 8.942948080914e-01 8.929862042412e-01 8.917267491115e-01 8.905169380077e-01 8.893498989067e-01 8.882417860222e-01 8.871763920768e-01 8.861691520015e-01 8.852151153253e-01 8.843125917764e-01 8.834733582327e-01 8.826829399782e-01 8.819570065356e-01 8.812884015691e-01 8.806774764991e-01 8.801331346586e-01 8.796426833133e-01 8.792223709009e-01 8.788602083865e-01 8.785625302154e-01 8.783318887699e-01 8.781603558190e-01 8.780619255703e-01 8.780218042414e-01 8.780504517214e-01 8.781459397101e-01 8.783033861942e-01 8.785331948803e-01 8.788215846997e-01 8.791806129359e-01 8.796042536352e-01 8.800909497742e-01 8.806471783201e-01 8.812615439218e-01 8.819457375206e-01 8.826905475605e-01 8.834967560361e-01 8.843693835095e-01 8.852967385274e-01 8.862904269115e-01 8.873389713856e-01 8.884456053450e-01 8.896122584640e-01 8.908289311459e-01 8.921056062914e-01 8.934313303200e-01 8.948106271605e-01 8.962400538363e-01 8.977147618624e-01 8.992415108656e-01 9.008083511288e-01 9.024205752958e-01 9.040740318554e-01 9.057649765215e-01 9.074977670379e-01 9.092622066742e-01 9.110621753224e-01 9.128935416495e-01 9.147533761291e-01 9.166437501536e-01 9.185550169868e-01 9.204928790932e-01 9.224496544676e-01 9.244252736648e-01 9.264182015784e-01 9.284227068315e-01 9.304423391859e-01 9.324688279177e-01 9.345038275902e-01 9.365448856906e-01 9.385862776943e-01 9.406308588709e-01 9.426713640939e-01 9.447090709593e-01 9.467413768318e-01 9.487630947985e-01 9.507756767331e-01 9.527741553351e-01 9.547595083639e-01 9.567267734037e-01 9.586751438146e-01 9.606038759025e-01 9.625087304095e-01 9.643901384559e-01 9.662437822011e-01 9.680695462249e-01 9.698658421307e-01 9.716303299674e-01 9.733611432584e-01 9.750574764649e-01 9.767176864882e-01 9.783411633365e-01 9.799262508284e-01 9.814705968191e-01 9.829753395994e-01 9.844385497628e-01 9.858583769088e-01 9.872351956110e-01 9.885676035444e-01 9.898558743266e-01 9.910988853028e-01 9.922961102860e-01 9.934488591483e-01 9.945548143490e-01 9.956165412129e-01 9.966317331435e-01 9.976022703566e-01 9.985283988583e-01 9.994086271441e-01 1.000246671657e+00 1.001040555926e+00 1.001793013997e+00 1.002504520451e+00 1.003174507444e+00 1.003808545505e+00 1.004403134807e+00 1.004963293275e+00 1.005489716186e+00 1.005982724304e+00 1.006448341272e+00 1.006882030174e+00 1.007292641245e+00 1.007679198324e+00 1.008042393307e+00 1.008389977247e+00 1.008718493247e+00 1.009036915285e+00 1.009343487004e+00 1.009642459704e+00 1.009940331278e+00 1.010233689975e+00 1.010534003272e+00 1.010836698305e+00 1.011149527727e+00 1.011478023114e+00 1.011819588423e+00 1.012184824982e+00 1.012572523300e+00 1.012989162114e+00 1.013440320952e+00 1.013922978489e+00 1.014451156592e+00 1.015019892667e+00 1.015638110362e+00 1.016308090428e+00 1.017032574086e+00 1.017820217016e+00 1.018668371306e+00 1.019586461995e+00 1.020575463852e+00 1.021638012814e+00 1.022783128483e+00 1.024007112698e+00 1.025319809865e+00 1.026720043377e+00 1.028211822143e+00 1.029801766633e+00 1.031485623795e+00 1.033274356412e+00 1.035163331524e+00 1.037159017620e+00 1.039264228605e+00 1.041476573924e+00 1.043803738849e+00 1.046241489616e+00 1.048794840069e+00 1.051464841439e+00 1.054248364369e+00 1.057153008492e+00 1.060171421931e+00 1.063308867329e+00 1.066565271052e+00 1.069936336772e+00 1.073427856906e+00 1.077032822841e+00 1.080754088927e+00 1.084590437499e+00 1.088537665171e+00 1.092598240661e+00 1.096765371598e+00 1.101042250447e+00 1.105422941413e+00 1.109905921672e+00 1.114491918585e+00 1.119171373358e+00 1.123949780084e+00 1.128816613871e+00 1.133773371219e+00 1.138817884835e+00 1.143939867868e+00 1.149144756312e+00 1.154422482702e+00 1.159772058776e+00 1.165190114865e+00 1.170669670184e+00 1.176212398573e+00 1.181808483064e+00 1.187458652983e+00 1.193158173648e+00 1.198900037664e+00 1.204685432820e+00 1.210504392045e+00 1.216357959830e+00 1.222240022120e+00 1.228145444253e+00 1.234074214797e+00 1.240017560136e+00 1.245976434015e+00 1.251945220969e+00 1.257917529918e+00 1.263895480356e+00 1.269868922304e+00 1.275840763605e+00 1.281802983489e+00 1.287752241858e+00 1.293690100767e+00 1.299605405461e+00 1.305502932811e+00 1.311374296634e+00 1.317217161680e+00 1.323032995782e+00 1.328810730818e+00 1.334555252775e+00 1.340258710807e+00 1.345919481497e+00 1.351537977126e+00 1.357103915867e+00 1.362622871239e+00 1.368085942371e+00 1.373492660599e+00 1.378843969180e+00 1.384128577903e+00 1.389352551599e+00 1.394507168549e+00 1.399592143548e+00 1.404606019551e+00 1.409540819642e+00 1.414400919699e+00 1.419176996461e+00 1.423868637916e+00 1.428474354751e+00 1.432987288480e+00 1.437409653252e+00 1.441732180944e+00 1.445955665990e+00 1.450077825919e+00 1.454089608308e+00 1.457996555471e+00 1.461785681488e+00 1.465460442184e+00 1.469015852055e+00 1.472444931743e+00 1.475749789998e+00 1.478920759375e+00 1.481959542149e+00 1.484861006319e+00 1.487618401510e+00 1.490235888441e+00 1.492701178837e+00 1.495016855964e+00 1.497178935481e+00 1.499180063787e+00 1.501024571952e+00 1.502701007086e+00 1.504214427776e+00 1.505558751167e+00 1.506729808109e+00 1.507730823094e+00 1.508554129990e+00 1.509203094431e+00 1.509673746219e+00 1.509964848291e+00 1.510080351854e+00 1.510012566399e+00 1.509768917847e+00 1.509346170215e+00 1.508745640554e+00 1.507971623211e+00 1.507022407310e+00 1.505904782164e+00 1.504618493384e+00 1.503167715195e+00 1.501559129362e+00 1.499794079509e+00 1.497881234297e+00 1.495824241645e+00 1.493630015147e+00 1.491307026994e+00 1.488860557560e+00 1.486301869454e+00 1.483636989752e+00 1.480877070548e+00 1.478031436020e+00 1.475110035953e+00 1.472124986330e+00 1.469085299804e+00 1.466004751669e+00 1.462895281952e+00 1.459767684037e+00 1.456634924126e+00 1.453510690113e+00 1.450407952591e+00 1.447339257741e+00 1.444315786196e+00 1.441353609278e+00 1.438462013492e+00 1.435655328854e+00 1.432945288704e+00 1.430343617240e+00 1.427861347863e+00 1.425507369771e+00 1.423293956456e+00 1.421228076757e+00 1.419319999149e+00 1.417574818283e+00 1.415998898349e+00 1.414600368850e+00 1.413379839945e+00 1.412341750172e+00 1.411488422839e+00 1.410818401045e+00 1.410335125198e+00 1.410031706929e+00 1.409908583586e+00 1.409961447212e+00 1.410181195212e+00 1.410566397761e+00 1.411104674719e+00 1.411790803425e+00 1.412613737880e+00 1.413561542852e+00 1.414627332511e+00 1.415793584746e+00 1.417050928420e+00 1.418387486702e+00 1.419786746884e+00 1.421238340461e+00 1.422726642874e+00 1.424239357313e+00 1.425764074315e+00 1.427284916960e+00 1.428793169196e+00 1.430274703230e+00 1.431718922813e+00 1.433118448988e+00 1.434458293616e+00 1.435736504757e+00 1.436943011107e+00 1.438072353459e+00 1.439123275107e+00 1.440088857084e+00 1.440972851780e+00 1.441772759962e+00 1.442491353234e+00 1.443135207101e+00 1.443707019185e+00 1.444216303389e+00 1.444672963823e+00 1.445087009644e+00 1.445473057145e+00 1.445842534327e+00 1.446215268774e+00 1.446606113462e+00 1.447034229947e+00 1.447521614733e+00 1.448085884851e+00 1.448753232022e+00 1.449543424286e+00 1.450479067007e+00 1.451586888940e+00 1.452886784409e+00 1.454403605695e+00 1.456158809261e+00 1.458174287234e+00 1.460471277622e+00 1.463066972884e+00 1.465980430062e+00 1.469226376881e+00 1.472817458544e+00 1.476764440751e+00 1.481075185110e+00 1.485754282970e+00 1.490803744958e+00 1.496220876915e+00 1.501999344650e+00 1.508132915165e+00 1.514605296518e+00 1.521401966396e+00 1.528501712036e+00 1.535879035375e+00 1.543509863964e+00 1.551357571482e+00 1.559391755136e+00 1.567572805398e+00 1.575858216461e+00 1.584208064561e+00 1.592570014643e+00 1.600901018717e+00 1.609150539732e+00 1.617262126211e+00 1.625190201215e+00 1.632876562304e+00 1.640271070520e+00 1.647320042320e+00 1.653968957250e+00 1.660174235851e+00 1.665878600734e+00 1.671040878005e+00 1.675616949895e+00 1.679563188114e+00 1.682848438257e+00 1.685435262763e+00 1.687298334248e+00 1.688418563031e+00 1.688772791624e+00 1.688358310254e+00 1.687165005388e+00 1.685198792356e+00 1.682470447218e+00 1.678991908166e+00 1.674793855712e+00 1.669902398845e+00 1.664358510832e+00 1.658209222670e+00 1.651501004412e+00 1.644300293954e+00 1.636664833882e+00 1.628666161317e+00 1.620378737113e+00 1.611873725791e+00 1.603235719001e+00 1.594538036911e+00 1.585860272606e+00 1.577281326676e+00 1.568866904682e+00 1.560691412348e+00 1.552809771877e+00 1.545277170706e+00 1.538138214409e+00 1.531420363313e+00 1.525154147431e+00 1.519340424238e+00 1.513983278154e+00 1.509065912186e+00 1.504558051440e+00 1.500431329525e+00 1.496627830793e+00 1.493095490320e+00 1.489771296075e+00 1.486578666975e+00 1.483452398614e+00 1.480307135184e+00 1.477074984564e+00 1.473679650624e+00 1.470047344954e+00 1.466127110378e+00 1.461853004783e+00 1.457189349272e+00 1.452103106037e+00 1.446570545756e+00 1.440598091230e+00 1.434184949643e+00 1.427368094099e+00 1.420187435842e+00 1.412700361964e+00 1.404991971978e+00 1.397139731690e+00 1.389262795459e+00 1.381470355634e+00 1.373888687632e+00 1.366661402810e+00 1.359911075511e+00 1.353792838908e+00 1.348429595613e+00 1.343948293018e+00 1.340472296235e+00 1.338077222884e+00 1.336857141614e+00 1.336844311911e+00 1.338059994291e+00 1.340501778882e+00 1.344102512477e+00 1.348806197460e+00 1.354485350440e+00 1.361003448094e+00 1.368202188283e+00 1.375869113092e+00 1.383821933745e+00 1.391819905819e+00 1.399637080034e+00 1.407055215278e+00 1.413824652109e+00 1.419751180102e+00 1.424612341903e+00 1.428228141962e+00 1.430446557131e+00 1.431110306136e+00 1.430140114262e+00 1.427443110526e+00 1.422988406597e+00 1.416781204373e+00 1.408834114261e+00 1.399236740937e+00 1.388073672946e+00 1.375476952561e+00 1.361611095989e+00 1.346633848088e+00 1.330755007933e+00 1.314155410206e+00 1.297034604826e+00 1.279585772660e+00 1.261964092308e+00 1.244328869478e+00 1.226780083607e+00 1.209401037590e+00 1.192231102275e+00 1.175261861484e+00 1.158472625578e+00 1.141787192892e+00 1.125132321012e+00 1.108415891041e+00 1.091551439325e+00 1.074485797207e+00 1.057178954806e+00 1.039669100781e+00 1.022036349748e+00 1.004439389538e+00 9.871274345914e-01 9.704082565562e-01 9.546859813541e-01 9.404038652914e-01 9.280522855591e-01 9.181260794958e-01 9.110673566326e-01 9.072619310468e-01 9.069540803430e-01 9.102453896011e-01 9.170588916474e-01 9.271390033504e-01 9.400835409542e-01 9.553418061812e-01 9.723008081481e-01 9.902830126134e-01 1.008622190202e+00 1.026692715301e+00 1.043920183604e+00 1.059837269529e+00 1.074056864329e+00 1.086308965737e+00 1.096419258093e+00 1.104295904653e+00 1.109933821686e+00 1.113361711853e+00 1.114652395503e+00 1.113876743650e+00 1.111084276914e+00 1.106308028351e+00 1.099519858237e+00 1.090671103662e+00 1.079673326912e+00 1.066428102760e+00 1.050870437067e+00 1.032966798273e+00 1.012794770028e+00 9.905377117310e-01 9.665317473174e-01 9.412831127741e-01 9.154451252279e-01 8.898387547055e-01 8.653677123469e-01 8.429843674920e-01 8.235973038203e-01 8.079566741825e-01 7.967873931587e-01 7.855631411084e-01 7.777161741311e-01 7.762712601557e-01 7.814535343307e-01 7.903570550335e-01 7.989489363201e-01 8.047515678867e-01 8.083410951035e-01 8.127566107994e-01 8.211820609487e-01 8.344663672135e-01 8.503676496108e-01 8.650912411998e-01 8.758838075605e-01 8.828806484610e-01 8.890448302933e-01 8.982102789731e-01 9.124537041338e-01 9.306243781104e-01 9.491514487683e-01 9.644773218920e-01 9.753230383617e-01 9.833285138382e-01 9.917590361518e-01 1.003095819278e+00 1.017094542435e+00 1.030776509841e+00 1.040377254058e+00 1.043835253043e+00 1.042167665740e+00 1.038737156114e+00 1.036130716601e+00 1.026375875970e+00 9.947932540121e-01 9.220524106500e-01 8.624779399558e-01 8.655539687172e-01 9.204615208688e-01 9.677028695154e-01 9.606062530068e-01 8.973789536387e-01 8.249350629475e-01 8.120077708215e-01 8.765946039214e-01 9.605973157211e-01 9.979171477850e-01 9.631093922470e-01 8.806842565948e-01 8.151540853744e-01 8.227559811118e-01 8.850255659224e-01 9.337208045870e-01 9.233555617563e-01 8.603866314942e-01 8.006630667924e-01 8.089892292998e-01 8.830439163958e-01 9.556730978111e-01 9.698318793848e-01 9.163402210260e-01 8.376310359401e-01 8.049691185666e-01 8.489471061806e-01 9.194717372994e-01 9.496146799669e-01 9.145886834832e-01 8.452471229603e-01 8.120634336735e-01 8.591448388931e-01 9.454140782789e-01 9.963587152220e-01 9.711943975203e-01 8.837982927937e-01 8.024912122643e-01 8.094447375088e-01 9.044965488741e-01 1.006022765490e+00 1.045064200285e+00 1.003406039500e+00 9.140459319087e-01 8.480842226538e-01 8.643487535807e-01 9.441522514706e-01 1.019507151705e+00 1.042321823102e+00 1.006946203212e+00 9.458981959011e-01 9.118968033647e-01 9.389026211418e-01 1.009996586139e+00 1.078230406066e+00 1.105203513360e+00 1.077511639867e+00 1.009560831847e+00 9.418503346001e-01 9.255286690386e-01 9.814834052620e-01 1.075938111870e+00 1.152318147237e+00 1.169610531384e+00 1.118266735247e+00 1.024937963218e+00 9.475954060644e-01 9.417777613390e-01 1.004130247343e+00 1.076249775717e+00 1.104124466114e+00 1.071031435174e+00 1.000347231523e+00 9.416182211392e-01 9.341632711759e-01 9.685305024240e-01 9.999229238263e-01 9.932314464745e-01 9.459728714143e-01 8.861848316611e-01 8.522848531202e-01 8.603814532322e-01 8.906917296542e-01 9.123218977637e-01 9.100835875758e-01 8.894742097554e-01 8.664377338211e-01 8.529630040173e-01 8.502349285811e-01 8.542349209316e-01 8.643081216262e-01 8.831510399110e-01 9.094106892921e-01 9.338319593235e-01 9.448238175830e-01 9.379936993881e-01 9.210702294149e-01 9.098767126889e-01 9.165485342779e-01 9.392643213418e-01 9.644698690120e-01 9.781971578062e-01 9.747734172951e-01 9.582079943372e-01 9.382353697581e-01 9.245183012751e-01 9.218329026801e-01 9.282881324095e-01 9.368232564546e-01 9.389088062563e-01 9.292645459299e-01 9.097705807469e-01 8.900592894362e-01 8.819836334537e-01 8.896506588065e-01 9.044201133867e-01 9.115564971400e-01 9.023162952044e-01 8.808791771419e-01 8.611422521605e-01 8.544489048713e-01 8.582903673433e-01 8.592557937420e-01 8.472740821151e-01 8.259930481329e-01 8.097362695414e-01 8.081454419317e-01 8.135076664089e-01 8.075294618595e-01 7.811271257128e-01 7.534391737783e-01 7.790164679186e-01
 9.268797002371e-01 9.253081865888e-01 9.237890280841e-01 9.228869329620e-01 9.225227930618e-01 9.220390124327e-01 9.209172432447e-01 9.193196116035e-01 9.178844649708e-01 9.170662266230e-01 9.167031638985e-01 9.161820156297e-01 9.150236496017e-01 9.133784747471e-01 9.119198220095e-01 9.111532438276e-01 9.108476207067e-01 9.102716400433e-01 9.089946996124e-01 9.073354430447e-01 9.059932618026e-01 9.053224418328e-01 9.049954967866e-01 9.043459080362e-01 9.030242206687e-01 9.013575278240e-01 9.000344016190e-01 8.993999679913e-01 8.990886219813e-01 8.983993059006e-01 8.970165882376e-01 8.953272909550e-01 8.940295824438e-01 8.934388635598e-01 8.931483891463e-01 8.924194553788e-01 8.909526160587e-01 8.892313204377e-01 8.880286199203e-01 8.875638084378e-01 8.872682746810e-01 8.864140524916e-01 8.848905983528e-01 8.832945786357e-01 8.822821768695e-01 8.818891463953e-01 8.815115016765e-01 8.805497628512e-01 8.790260383085e-01 8.775351319593e-01 8.766190967553e-01 8.762225061712e-01 8.757844057539e-01 8.747960011918e-01 8.732784891987e-01 8.717546329946e-01 8.707652414695e-01 8.703426740864e-01 8.699428416329e-01 8.689598599463e-01 8.673414404443e-01 8.656776993072e-01 8.646341591307e-01 8.642678413292e-01 8.639281908392e-01 8.628890810066e-01 8.611158490434e-01 8.593522850962e-01 8.583660164688e-01 8.581114065749e-01 8.577568148052e-01 8.565659834009e-01 8.546833462093e-01 8.529852703191e-01 8.521563754674e-01 8.519583708219e-01 8.514800622555e-01 8.501157381030e-01 8.482165195051e-01 8.466984230093e-01 8.460462555997e-01 8.458172525899e-01 8.451462243573e-01 8.436625205885e-01 8.418580059835e-01 8.405482586636e-01 8.399987268558e-01 8.396649541381e-01 8.388097386601e-01 8.372840207730e-01 8.356365722253e-01 8.345068083854e-01 8.339671264606e-01 8.334882828912e-01 8.325098709456e-01 8.310129829194e-01 8.295084188843e-01 8.284763953781e-01 8.278856779951e-01 8.272737307331e-01 8.262349453910e-01 8.248071774270e-01 8.234037694251e-01 8.223881598181e-01 8.217159913706e-01 8.210096433027e-01 8.199579595957e-01 8.186025936159e-01 8.172661720897e-01 8.162292873974e-01 8.154700520758e-01 8.147035123233e-01 8.136671284584e-01 8.123705241910e-01 8.110700189439e-01 8.100030381752e-01 8.091737453044e-01 8.083667344632e-01 8.073537286982e-01 8.061090351130e-01 8.048324365498e-01 8.037424772723e-01 8.028675332848e-01 8.020290316458e-01 8.010310173880e-01 7.998406101808e-01 7.986093660825e-01 7.975225709666e-01 7.966124683830e-01 7.957385677133e-01 7.947458996278e-01 7.936159313497e-01 7.924612052928e-01 7.914018574081e-01 7.904566488266e-01 7.895360999819e-01 7.885457403002e-01 7.874844618884e-01 7.864179720089e-01 7.853941081282e-01 7.844114152698e-01 7.834379752528e-01 7.824514950294e-01 7.814525080162e-01 7.804548884339e-01 7.794541994184e-01 7.784399876139e-01 7.774275961236e-01 7.764401504838e-01 7.754744840463e-01 7.745060312221e-01 7.735120329718e-01 7.724894296566e-01 7.714649827925e-01 7.704668361497e-01 7.694940603247e-01 7.685202978201e-01 7.675303090658e-01 7.665245967800e-01 7.655101314984e-01 7.644992598791e-01 7.635044641687e-01 7.625224500381e-01 7.615445357478e-01 7.605619578166e-01 7.595641556916e-01 7.585558529355e-01 7.575578732703e-01 7.565791241225e-01 7.556081737718e-01 7.546323152479e-01 7.536487244810e-01 7.526621341279e-01 7.516804263423e-01 7.507074401354e-01 7.497306023327e-01 7.487510695179e-01 7.477772044894e-01 7.468099670189e-01 7.458420109555e-01 7.448685844131e-01 7.438903874213e-01 7.429152233581e-01 7.419478884766e-01 7.409856187053e-01 7.400203556488e-01 7.390525873669e-01 7.380885330819e-01 7.371265922121e-01 7.361659781704e-01 7.352069490136e-01 7.342470028232e-01 7.332903894837e-01 7.323395713577e-01 7.313922256704e-01 7.304442682248e-01 7.294954935572e-01 7.285471321983e-01 7.276026784520e-01 7.266654493796e-01 7.257333498052e-01 7.247989954220e-01 7.238632056955e-01 7.229322014536e-01 7.220090613148e-01 7.210888696312e-01 7.201703055025e-01 7.192506356291e-01 7.183362661908e-01 7.174311960775e-01 7.165286789380e-01 7.156227387692e-01 7.147159496671e-01 7.138176385153e-01 7.129266245181e-01 7.120381640057e-01 7.111436169490e-01 7.102476059458e-01 7.093614074613e-01 7.084835247717e-01 7.076062117349e-01 7.067258015101e-01 7.058459791179e-01 7.049741661082e-01 7.041120455261e-01 7.032510378740e-01 7.023889084807e-01 7.015307315896e-01 7.006813105219e-01 6.998371044122e-01 6.989965416927e-01 6.981575008411e-01 6.973234583171e-01 6.964968258649e-01 6.956747686091e-01 6.948538077103e-01 6.940369233471e-01 6.932257311006e-01 6.924196915313e-01 6.916171447219e-01 6.908175751452e-01 6.900223891872e-01 6.892339831917e-01 6.884496761377e-01 6.876697652955e-01 6.868935947256e-01 6.861231106004e-01 6.853581452941e-01 6.845992339477e-01 6.838445999150e-01 6.830948177838e-01 6.823510290752e-01 6.816124493631e-01 6.808794939573e-01 6.801521397382e-01 6.794305789440e-01 6.787155315530e-01 6.780046936419e-01 6.772994974757e-01 6.766011247328e-01 6.759081069463e-01 6.752213989786e-01 6.745402285792e-01 6.738652171480e-01 6.731966152006e-01 6.725349666749e-01 6.718795902811e-01 6.712300290861e-01 6.705872925427e-01 6.699509507810e-01 6.693216458185e-01 6.686996724031e-01 6.680839399860e-01 6.674749495865e-01 6.668726071231e-01 6.662778779963e-01 6.656902902467e-01 6.651101722217e-01 6.645366844407e-01 6.639711306955e-01 6.634134436248e-01 6.628631527329e-01 6.623200023465e-01 6.617847843300e-01 6.612569946037e-01 6.607373366954e-01 6.602263340287e-01 6.597230538229e-01 6.592269706921e-01 6.587386312042e-01 6.582594368295e-01 6.577886550362e-01 6.573266384460e-01 6.568720519567e-01 6.564265349978e-01 6.559896965566e-01 6.555616306853e-01 6.551422672647e-01 6.547319127863e-01 6.543301136928e-01 6.539369277858e-01 6.535529515556e-01 6.531788350220e-01 6.528136934702e-01 6.524582840499e-01 6.521113960577e-01 6.517741114008e-01 6.514459882612e-01 6.511282023966e-01 6.508211777719e-01 6.505225631322e-01 6.502340098211e-01 6.499547791596e-01 6.496861630072e-01 6.494281988716e-01 6.491795993436e-01 6.489409989173e-01 6.487128429860e-01 6.484955588530e-01 6.482881222472e-01 6.480914085139e-01 6.479051698348e-01 6.477286434499e-01 6.475628323978e-01 6.474090629963e-01 6.472654503345e-01 6.471335908946e-01 6.470119048527e-01 6.469002805355e-01 6.467996699134e-01 6.467112002671e-01 6.466342727141e-01 6.465693104928e-01 6.465158574135e-01 6.464726445938e-01 6.464401596417e-01 6.464207704963e-01 6.464118979395e-01 6.464165449629e-01 6.464329933483e-01 6.464612399455e-01 6.465017856672e-01 6.465529268336e-01 6.466157218953e-01 6.466915178188e-01 6.467785655610e-01 6.468796551204e-01 6.469926421564e-01 6.471172859514e-01 6.472531963257e-01 6.474012639843e-01 6.475610651384e-01 6.477351646517e-01 6.479222512125e-01 6.481208399126e-01 6.483317301786e-01 6.485545590913e-01 6.487890868932e-01 6.490374080334e-01 6.492987833583e-01 6.495733817477e-01 6.498609714760e-01 6.501595704641e-01 6.504707465010e-01 6.507956455571e-01 6.511333701041e-01 6.514850456470e-01 6.518496660388e-01 6.522265542962e-01 6.526165947384e-01 6.530193355824e-01 6.534349142658e-01 6.538652531738e-01 6.543081661593e-01 6.547639761463e-01 6.552339786152e-01 6.557156075108e-01 6.562117211683e-01 6.567217748297e-01 6.572428046718e-01 6.577795242592e-01 6.583286297700e-01 6.588915200312e-01 6.594678689560e-01 6.600562458538e-01 6.606584619933e-01 6.612752398905e-01 6.619051150778e-01 6.625497280629e-01 6.632060579225e-01 6.638749233583e-01 6.645576416250e-01 6.652544021577e-01 6.659657216544e-01 6.666914114197e-01 6.674277442477e-01 6.681768545458e-01 6.689398436508e-01 6.697177079372e-01 6.705100537700e-01 6.713151187800e-01 6.721309654201e-01 6.729611638993e-01 6.738044697857e-01 6.746632489175e-01 6.755348189148e-01 6.764181243190e-01 6.773147473852e-01 6.782245488822e-01 6.791476705425e-01 6.800858426480e-01 6.810359358851e-01 6.819988187823e-01 6.829753198785e-01 6.839637521227e-01 6.849669343374e-01 6.859827231502e-01 6.870111552632e-01 6.880527491968e-01 6.891065366424e-01 6.901743386364e-01 6.912557988171e-01 6.923488012601e-01 6.934545703275e-01 6.945733013438e-01 6.957042554973e-01 6.968508918674e-01 6.980085257900e-01 6.991783436655e-01 7.003612057788e-01 7.015552055050e-01 7.027642232026e-01 7.039862900950e-01 7.052186533869e-01 7.064645941024e-01 7.077219596097e-01 7.089919625838e-01 7.102752966816e-01 7.115703747833e-01 7.128778158347e-01 7.141972578822e-01 7.155273025010e-01 7.168715845076e-01 7.182270468432e-01 7.195945551774e-01 7.209738485327e-01 7.223637095993e-01 7.237664653280e-01 7.251798715465e-01 7.266056105019e-01 7.280427036411e-01 7.294909167409e-01 7.309503336414e-01 7.324212353085e-01 7.339026199464e-01 7.353967698180e-01 7.369015430920e-01 7.384168625141e-01 7.399426577554e-01 7.414785097371e-01 7.430262417154e-01 7.445851571474e-01 7.461538038706e-01 7.477321722403e-01 7.493213756483e-01 7.509208711818e-01 7.525321655727e-01 7.541529525108e-01 7.557823671585e-01 7.574226140884e-01 7.590713554946e-01 7.607317610656e-01 7.624015427270e-01 7.640791421296e-01 7.657669993398e-01 7.674633801916e-01 7.691695425471e-01 7.708864097193e-01 7.726102309787e-01 7.743434505015e-01 7.760845038344e-01 7.778336844828e-01 7.795941878494e-01 7.813600367941e-01 7.831353107097e-01 7.849188665118e-01 7.867086456817e-01 7.885093032877e-01 7.903158077879e-01 7.921294141576e-01 7.939533354145e-01 7.957811630721e-01 7.976187628761e-01 7.994626395674e-01 8.013126186488e-01 8.031718734711e-01 8.050343798580e-01 8.069057364232e-01 8.087842580429e-01 8.106662578848e-01 8.125586383827e-01 8.144531186507e-01 8.163555568119e-01 8.182646980025e-01 8.201762504492e-01 8.220970176382e-01 8.240199096876e-01 8.259494529871e-01 8.278853113147e-01 8.298217558465e-01 8.317679707471e-01 8.337152985681e-01 8.356676748021e-01 8.376275406773e-01 8.395855378549e-01 8.415522295725e-01 8.435203235232e-01 8.454914186891e-01 8.474702225920e-01 8.494452840590e-01 8.514287097983e-01 8.534132427301e-01 8.553987067878e-01 8.573919396902e-01 8.593808372576e-01 8.613771555893e-01 8.633740423522e-01 8.653702699325e-01 8.673733241144e-01 8.693712094310e-01 8.713755527125e-01 8.733792004750e-01 8.753806666374e-01 8.773896382147e-01 8.793915886180e-01 8.813995412321e-01 8.834052518481e-01 8.854078125588e-01 8.874170341424e-01 8.894183357874e-01 8.914238007226e-01 8.934262932402e-01 8.954249211339e-01 8.974287260462e-01 8.994227346271e-01 9.014207493077e-01 9.034152007352e-01 9.054040627584e-01 9.073976547264e-01 9.093798273739e-01 9.113646921575e-01 9.133446382124e-01 9.153183397593e-01 9.172949953967e-01 9.192579617039e-01 9.212255079049e-01 9.231842246697e-01 9.251368395859e-01 9.270909628896e-01 9.290298722656e-01 9.309720968827e-01 9.329040312968e-01 9.348287157913e-01 9.367535302434e-01 9.386622276586e-01 9.405728107377e-01 9.424706935087e-01 9.443619228766e-01 9.462499219942e-01 9.481213333345e-01 9.499945928996e-01 9.518516241205e-01 9.537024310543e-01 9.555475827986e-01 9.573744208448e-01 9.592019058509e-01 9.610113047715e-01 9.628138055479e-01 9.646078335505e-01 9.663838015161e-01 9.681589593099e-01 9.699127054218e-01 9.716601899883e-01 9.733966462378e-01 9.751143092613e-01 9.768297061775e-01 9.785203094542e-01 9.802056015562e-01 9.818750992471e-01 9.835268074145e-01 9.851733151994e-01 9.867939216696e-01 9.884091965902e-01 9.900049500824e-01 9.915832059904e-01 9.931538585151e-01 9.946959733990e-01 9.962332662577e-01 9.977468378736e-01 9.992435916641e-01 1.000729334836e+00 1.002186460180e+00 1.003636680198e+00 1.005060316769e+00 1.006467743232e+00 1.007860248817e+00 1.009224890674e+00 1.010580823055e+00 1.011906103141e+00 1.013217148770e+00 1.014508299675e+00 1.015770844495e+00 1.017024047290e+00 1.018242843943e+00 1.019448573437e+00 1.020630295497e+00 1.021783746681e+00 1.022925217668e+00 1.024031145818e+00 1.025123660287e+00 1.026187700489e+00 1.027224565827e+00 1.028246943028e+00 1.029230493424e+00 1.030202671092e+00 1.031140007461e+00 1.032052997988e+00 1.032947165205e+00 1.033802479345e+00 1.034645597709e+00 1.035449594467e+00 1.036231652092e+00 1.036989566698e+00 1.037708904118e+00 1.038415437783e+00 1.039078175858e+00 1.039722648784e+00 1.040336694616e+00 1.040914047359e+00 1.041475771323e+00 1.041991191340e+00 1.042490647383e+00 1.042953543814e+00 1.043382828825e+00 1.043792538017e+00 1.044155131604e+00 1.044502989579e+00 1.044808231739e+00 1.045084448940e+00 1.045335358315e+00 1.045540199329e+00 1.045730097100e+00 1.045871867324e+00 1.045988978846e+00 1.046074854902e+00 1.046117961108e+00 1.046143543239e+00 1.046118840156e+00 1.046072976099e+00 1.045989521908e+00 1.045867413038e+00 1.045723753569e+00 1.045529175915e+00 1.045316277237e+00 1.045058748235e+00 1.044768527229e+00 1.044452194238e+00 1.044086926190e+00 1.043702738216e+00 1.043271498577e+00 1.042810880898e+00 1.042319790870e+00 1.041782660658e+00 1.041225627477e+00 1.040620652256e+00 1.039989641234e+00 1.039322915162e+00 1.038615244796e+00 1.037886061647e+00 1.037108258329e+00 1.036307225887e+00 1.035468207506e+00 1.034591318832e+00 1.033691822181e+00 1.032744591709e+00 1.031776844851e+00 1.030769010496e+00 1.029727971272e+00 1.028662696797e+00 1.027551557504e+00 1.026422808000e+00 1.025252469202e+00 1.024053080276e+00 1.022828140918e+00 1.021561884762e+00 1.020279495255e+00 1.018954005153e+00 1.017607233498e+00 1.016231601977e+00 1.014820018839e+00 1.013394337175e+00 1.011925862370e+00 1.010442052331e+00 1.008928292185e+00 1.007384633048e+00 1.005826716460e+00 1.004230974300e+00 1.002624812874e+00 1.000987378979e+00 9.993284040102e-01 9.976552657598e-01 9.959491810990e-01 9.942367051688e-01 9.924943020778e-01 9.907393416506e-01 9.889695481502e-01 9.871735499811e-01 9.853750346420e-01 9.835505899035e-01 9.817205338976e-01 9.798761863469e-01 9.780151260222e-01 9.761543852950e-01 9.742726495963e-01 9.723920624350e-01 9.705001529763e-01 9.685999973767e-01 9.667031886485e-01 9.647930639822e-01 9.628907864701e-01 9.609807794635e-01 9.590716160963e-01 9.571711886433e-01 9.552626425480e-01 9.533701910431e-01 9.514752118480e-01 9.495908963514e-01 9.477185060770e-01 9.458474765995e-01 9.439995732532e-01 9.421544777427e-01 9.403308944290e-01 9.385226626652e-01 9.367276086982e-01 9.349624699013e-01 9.332055338576e-01 9.314809829603e-01 9.297765589058e-01 9.280966693205e-01 9.264504459947e-01 9.248234361515e-01 9.232366820048e-01 9.216761850219e-01 9.201516658923e-01 9.186656520388e-01 9.172082011250e-01 9.158005203790e-01 9.144245304401e-01 9.130939338833e-01 9.118080240472e-01 9.105616483435e-01 9.093700116095e-01 9.082176541871e-01 9.071201621745e-01 9.060721566636e-01 9.050728640316e-01 9.041353413718e-01 9.032426865225e-01 9.024142501762e-01 9.016392381800e-01 9.009222990776e-01 9.002699442297e-01 8.996695555802e-01 8.991393967894e-01 8.986671880117e-01 8.982594897133e-01 8.979185058615e-01 8.976375114585e-01 8.974309196900e-01 8.972835288264e-01 8.972073780656e-01 8.971988407355e-01 8.972552268211e-01 8.973868765914e-01 8.975797623393e-01 8.978474692944e-01 8.981830736303e-01 8.985852495326e-01 8.990629569860e-01 8.996022090743e-01 9.002171998785e-01 9.008983408296e-01 9.016469280405e-01 9.024685389058e-01 9.033499902657e-01 9.043063713492e-01 9.053236792046e-01 9.064073662805e-01 9.075589090521e-01 9.087681611439e-01 9.100462088700e-01 9.113819091715e-01 9.127804313788e-01 9.142390003678e-01 9.157514566959e-01 9.173262329590e-01 9.189503359432e-01 9.206314963345e-01 9.223632264658e-01 9.241436936364e-01 9.259763985983e-01 9.278514860551e-01 9.297738168846e-01 9.317389856758e-01 9.337430919904e-01 9.357899694101e-01 9.378690923160e-01 9.399869369127e-01 9.421349973552e-01 9.443130739880e-01 9.465213971935e-01 9.487520524947e-01 9.510097358687e-01 9.532861905620e-01 9.555829119156e-01 9.578972706303e-01 9.602234182197e-01 9.625648054372e-01 9.649130310026e-01 9.672697991053e-01 9.696316753121e-01 9.719946401758e-01 9.743596379582e-01 9.767201052511e-01 9.790785963978e-01 9.814294008197e-01 9.837708885714e-01 9.861025604480e-01 9.884192432128e-01 9.907226552943e-01 9.930074307559e-01 9.952718785962e-01 9.975164246467e-01 9.997357571904e-01 1.001929786135e+00 1.004096996059e+00 1.006234418187e+00 1.008341688952e+00 1.010416765284e+00 1.012457108674e+00 1.014462806104e+00 1.016431537706e+00 1.018362153424e+00 1.020253080823e+00 1.022103310702e+00 1.023912222213e+00 1.025678274667e+00 1.027401388399e+00 1.029079636275e+00 1.030713896339e+00 1.032303601361e+00 1.033845705547e+00 1.035343666672e+00 1.036794703185e+00 1.038199650807e+00 1.039558721884e+00 1.040870463750e+00 1.042137766919e+00 1.043359459125e+00 1.044535291953e+00 1.045668492439e+00 1.046757423103e+00 1.047804736732e+00 1.048809857059e+00 1.049775349738e+00 1.050703523509e+00 1.051590958388e+00 1.052446123795e+00 1.053264685844e+00 1.054050686905e+00 1.054807778224e+00 1.055533699199e+00 1.056237104189e+00 1.056914242121e+00 1.057570295360e+00 1.058209390340e+00 1.058829401038e+00 1.059439392533e+00 1.060035839798e+00 1.060625449633e+00 1.061211626981e+00 1.061794185623e+00 1.062381408511e+00 1.062970989219e+00 1.063571657016e+00 1.064185201843e+00 1.064811449320e+00 1.065461116141e+00 1.066130716401e+00 1.066829578268e+00 1.067557316372e+00 1.068318918263e+00 1.069121115164e+00 1.069961866720e+00 1.070851103689e+00 1.071788579233e+00 1.072778081068e+00 1.073827721605e+00 1.074933723217e+00 1.076107974052e+00 1.077347835711e+00 1.078657791213e+00 1.080044391155e+00 1.081505161460e+00 1.083050932426e+00 1.084676889030e+00 1.086390034619e+00 1.088193928002e+00 1.090087549304e+00 1.092078447749e+00 1.094162532800e+00 1.096347111820e+00 1.098632273500e+00 1.101017161664e+00 1.103508805793e+00 1.106101299341e+00 1.108801560036e+00 1.111609173415e+00 1.114521896657e+00 1.117545166458e+00 1.120672922047e+00 1.123911863174e+00 1.127257029985e+00 1.130709209891e+00 1.134269815180e+00 1.137932758403e+00 1.141703567570e+00 1.145576443425e+00 1.149550322328e+00 1.153627452267e+00 1.157799430832e+00 1.162071525155e+00 1.166435062940e+00 1.170892134180e+00 1.175440818685e+00 1.180072997705e+00 1.184792265227e+00 1.189591458696e+00 1.194469626444e+00 1.199424451106e+00 1.204447988584e+00 1.209543947891e+00 1.214702505872e+00 1.219925437232e+00 1.225207055329e+00 1.230541669090e+00 1.235931282483e+00 1.241365126514e+00 1.246846523426e+00 1.252366557516e+00 1.257923327724e+00 1.263515121135e+00 1.269133726977e+00 1.274781288041e+00 1.280450313471e+00 1.286136667187e+00 1.291841860519e+00 1.297554203138e+00 1.303279500200e+00 1.309006968137e+00 1.314735364812e+00 1.320464738353e+00 1.326185113173e+00 1.331900389828e+00 1.337601697092e+00 1.343288590653e+00 1.348960698201e+00 1.354607330792e+00 1.360234354808e+00 1.365832349323e+00 1.371400467221e+00 1.376938164922e+00 1.382436746609e+00 1.387901153278e+00 1.393321212345e+00 1.398698239413e+00 1.404031144674e+00 1.409310694135e+00 1.414541831960e+00 1.419715633718e+00 1.424832283132e+00 1.429890336778e+00 1.434881069323e+00 1.439809382956e+00 1.444665535988e+00 1.449450852839e+00 1.454161285423e+00 1.458791006478e+00 1.463343466115e+00 1.467806375312e+00 1.472184035945e+00 1.476470457341e+00 1.480660177590e+00 1.484755399127e+00 1.488744851903e+00 1.492631960400e+00 1.496409361927e+00 1.500072004868e+00 1.503622030056e+00 1.507047448541e+00 1.510351835725e+00 1.513527356305e+00 1.516568941589e+00 1.519479105221e+00 1.522245079520e+00 1.524870135526e+00 1.527347097774e+00 1.529670812946e+00 1.531843589850e+00 1.533852703484e+00 1.535703385177e+00 1.537387397869e+00 1.538900886630e+00 1.540245522610e+00 1.541411477243e+00 1.542403193536e+00 1.543213415892e+00 1.543840684577e+00 1.544287380023e+00 1.544544862265e+00 1.544618482069e+00 1.544503336417e+00 1.544199772383e+00 1.543711025353e+00 1.543032146391e+00 1.542170043324e+00 1.541121723002e+00 1.539890202835e+00 1.538480485508e+00 1.536891367939e+00 1.535131226329e+00 1.533201040727e+00 1.531106231175e+00 1.528854939133e+00 1.526448069175e+00 1.523898322147e+00 1.521209104620e+00 1.518389754149e+00 1.515449982284e+00 1.512395635776e+00 1.509241856082e+00 1.505993519074e+00 1.502665177235e+00 1.499267953922e+00 1.495812344768e+00 1.492311841043e+00 1.488778616689e+00 1.485227500469e+00 1.481670330251e+00 1.478120677662e+00 1.474594279757e+00 1.471102023821e+00 1.467660777721e+00 1.464282759120e+00 1.460982114669e+00 1.457773709004e+00 1.454667781541e+00 1.451679005508e+00 1.448819696425e+00 1.446101418116e+00 1.443533734225e+00 1.441127502253e+00 1.438893610584e+00 1.436837142899e+00 1.434968047235e+00 1.433290945581e+00 1.431811194473e+00 1.430534088003e+00 1.429459389706e+00 1.428590230054e+00 1.427926785985e+00 1.427465513948e+00 1.427206325804e+00 1.427142597432e+00 1.427272628184e+00 1.427586929331e+00 1.428076790514e+00 1.428738875054e+00 1.429557086483e+00 1.430524086987e+00 1.431628762521e+00 1.432855526277e+00 1.434195796411e+00 1.435632172021e+00 1.437153583776e+00 1.438745360781e+00 1.440391121398e+00 1.442080723978e+00 1.443796348149e+00 1.445526445870e+00 1.447259969790e+00 1.448978741158e+00 1.450678057522e+00 1.452341705030e+00 1.453961659019e+00 1.455530876596e+00 1.457038758402e+00 1.458482394791e+00 1.459855743272e+00 1.461154951435e+00 1.462380956726e+00 1.463530662881e+00 1.464608855954e+00 1.465618373780e+00 1.466564715721e+00 1.467456258186e+00 1.468298661880e+00 1.469106985911e+00 1.469890169345e+00 1.470664447297e+00 1.471444564358e+00 1.472245728690e+00 1.473090723009e+00 1.473994700359e+00 1.474979533506e+00 1.476067781015e+00 1.477279463793e+00 1.478637591451e+00 1.480164257775e+00 1.481882135674e+00 1.483812962398e+00 1.485977521159e+00 1.488396377762e+00 1.491087603968e+00 1.494070770037e+00 1.497359830117e+00 1.500968546861e+00 1.504909676068e+00 1.509190153637e+00 1.513816703769e+00 1.518790562544e+00 1.524113211164e+00 1.529777823799e+00 1.535778012927e+00 1.542102403721e+00 1.548732951797e+00 1.555654977173e+00 1.562841009486e+00 1.570265968301e+00 1.577899345751e+00 1.585705746258e+00 1.593649849973e+00 1.601686802114e+00 1.609775616024e+00 1.617870073826e+00 1.625917898508e+00 1.633872490245e+00 1.641677030717e+00 1.649281477247e+00 1.656629429397e+00 1.663663271229e+00 1.670334841232e+00 1.676584165185e+00 1.682359592905e+00 1.687613273079e+00 1.692289799243e+00 1.696350222389e+00 1.699745576491e+00 1.702438213604e+00 1.704397777790e+00 1.705587282618e+00 1.705988365157e+00 1.705578858504e+00 1.704346110017e+00 1.702289373842e+00 1.699401620575e+00 1.695699847204e+00 1.691194597765e+00 1.685911035257e+00 1.679883793187e+00 1.673144705291e+00 1.665749002076e+00 1.657744984326e+00 1.649194311876e+00 1.640167543484e+00 1.630729557284e+00 1.620966487146e+00 1.610953516867e+00 1.600774307223e+00 1.590518468768e+00 1.580263458194e+00 1.570100096803e+00 1.560104105430e+00 1.550350040932e+00 1.540912482933e+00 1.531844377924e+00 1.523207479565e+00 1.515035403844e+00 1.507362714905e+00 1.500207639340e+00 1.493568871562e+00 1.487449439382e+00 1.481819373859e+00 1.476649859348e+00 1.471900561926e+00 1.467508823216e+00 1.463423728553e+00 1.459567348888e+00 1.455871066170e+00 1.452261270980e+00 1.448652000468e+00 1.444981973395e+00 1.441170174043e+00 1.437156726713e+00 1.432889143849e+00 1.428312103978e+00 1.423404991933e+00 1.418134193637e+00 1.412501150073e+00 1.406515151537e+00 1.400194352753e+00 1.393593609791e+00 1.386754816274e+00 1.379765224122e+00 1.372709285956e+00 1.365684040510e+00 1.358816597707e+00 1.352214347468e+00 1.346021388581e+00 1.340364320845e+00 1.335369982936e+00 1.331179840215e+00 1.327890095411e+00 1.325621523652e+00 1.324447262193e+00 1.324422709737e+00 1.325596246328e+00 1.327946465093e+00 1.331464229105e+00 1.336074077184e+00 1.341675559044e+00 1.348157260034e+00 1.355334333492e+00 1.363047259773e+00 1.371077406771e+00 1.379197064010e+00 1.387191391202e+00 1.394794927097e+00 1.401790335893e+00 1.407930011324e+00 1.412988448282e+00 1.416774149504e+00 1.419075895622e+00 1.419755080485e+00 1.418665444034e+00 1.415705645682e+00 1.410825768958e+00 1.403971673978e+00 1.395176399413e+00 1.384473024692e+00 1.371944930563e+00 1.357724182377e+00 1.341945413744e+00 1.324806971028e+00 1.306504715585e+00 1.287259161038e+00 1.267315191896e+00 1.246891956287e+00 1.226235023452e+00 1.205547801347e+00 1.185027554130e+00 1.164838199964e+00 1.145098600102e+00 1.125909367099e+00 1.107308014319e+00 1.089317119602e+00 1.071919083618e+00 1.055071967909e+00 1.038743068034e+00 1.022876264773e+00 1.007465540525e+00 9.925189521869e-01 9.780925442162e-01 9.643146029196e-01 9.513496780237e-01 9.394505426679e-01 9.289062632458e-01 9.200545475266e-01 9.132553161440e-01 9.088416047869e-01 9.071233546094e-01 9.083123589369e-01 9.125214767766e-01 9.197253233711e-01 9.297497360369e-01 9.422925659727e-01 9.569095564887e-01 9.730798201450e-01 9.902022630879e-01 1.007657641382e+00 1.024840953693e+00 1.041172346067e+00 1.056156019527e+00 1.069367389270e+00 1.080487269001e+00 1.089301353521e+00 1.095685545614e+00 1.099625434805e+00 1.101167029313e+00 1.100428023953e+00 1.097558188251e+00 1.092712095353e+00 1.086048734929e+00 1.077679066766e+00 1.067688044562e+00 1.056111320416e+00 1.042943761396e+00 1.028178062972e+00 1.011796367387e+00 9.938418629635e-01 9.744243760343e-01 9.537609541420e-01 9.322092399592e-01 9.102510182755e-01 8.885208572383e-01 8.677386707982e-01 8.486827082662e-01 8.321132322197e-01 8.186717698572e-01 8.087291022640e-01 7.983268643065e-01 7.908927960464e-01 7.894500427131e-01 7.942686837498e-01 8.025349054487e-01 8.103155871907e-01 8.152090587654e-01 8.178374950431e-01 8.212802507572e-01 8.287834124854e-01 8.412841711618e-01 8.566324714062e-01 8.711022712551e-01 8.819806270391e-01 8.894081113509e-01 8.963196392564e-01 9.064878251067e-01 9.218968141502e-01 9.413152964874e-01 9.611212194633e-01 9.777378963656e-01 9.898754188074e-01 9.991471432944e-01 1.008766266383e+00 1.021156128032e+00 1.036039169271e+00 1.050435498546e+00 1.060599095138e+00 1.064518319511e+00 1.063405145423e+00 1.061331235736e+00 1.062706698157e+00 1.029116031720e+00 9.930164401340e-01 9.210607364258e-01 8.779900477953e-01 9.007498653392e-01 9.595210185601e-01 9.938544640250e-01 9.687289955278e-01 8.962621828362e-01 8.331247047487e-01 8.413207584658e-01 9.167500529408e-01 9.931695783650e-01 1.012888273692e+00 9.623860478530e-01 8.763970082344e-01 8.220365445506e-01 8.424635595774e-01 9.043014834263e-01 9.413479023287e-01 9.193271449046e-01 8.561765768800e-01 8.123809922232e-01 8.394885039510e-01 9.157814140550e-01 9.734771256641e-01 9.668005673951e-01 8.995591618613e-01 8.250791611157e-01 8.130426451475e-01 8.733572553970e-01 9.428186513681e-01 9.608736595382e-01 9.161249708154e-01 8.519564894008e-01 8.391563538494e-01 9.009284186060e-01 9.800754723696e-01 1.006846351065e+00 9.546850864622e-01 8.562661662189e-01 7.975227332659e-01 8.480563975920e-01 9.664653975112e-01 1.058041418605e+00 1.064734105804e+00 9.853733230276e-01 8.745336833384e-01 8.232972564766e-01 8.789343378901e-01 9.841251716045e-01 1.055755463920e+00 1.053861038024e+00 9.895216342607e-01 9.152449674286e-01 8.959596175797e-01 9.515957658174e-01 1.038101748776e+00 1.098632746573e+00 1.102309590624e+00 1.050586535337e+00 9.737895785438e-01 9.218238947979e-01 9.362168633754e-01 1.012110592981e+00 1.102731507694e+00 1.158502713007e+00 1.151764287182e+00 1.085347107882e+00 9.951099243482e-01 9.399197400969e-01 9.597168976170e-01 1.031239790492e+00 1.093911040170e+00 1.103517327349e+00 1.054573826600e+00 9.799590723349e-01 9.327185942330e-01 9.429401292547e-01 9.861108584055e-01 1.012518482263e+00 9.924990624937e-01 9.330393777223e-01 8.713805617559e-01 8.482526780565e-01 8.699477812193e-01 9.044514636447e-01 9.178888561365e-01 9.005540198895e-01 8.673316039253e-01 8.423274047553e-01 8.381681409559e-01 8.480086602823e-01 8.582263821643e-01 8.638650132136e-01 8.702869186875e-01 8.831907769555e-01 8.997672089276e-01 9.109503966060e-01 9.112141629816e-01 9.047009117058e-01 9.018781576737e-01 9.096323687796e-01 9.245394221849e-01 9.367801558159e-01 9.395522636845e-01 9.342375973507e-01 9.277608160608e-01 9.255163866659e-01 9.268711149839e-01 9.272006164856e-01 9.233081360767e-01 9.161705598968e-01 9.090775754930e-01 9.042767161625e-01 9.018292236028e-01 9.011614399615e-01 9.021342885193e-01 9.037596290733e-01 9.028442031450e-01 8.956793732484e-01 8.823738115441e-01 8.689995452083e-01 8.633028640484e-01 8.660701469592e-01 8.676109215986e-01 8.554632434414e-01 8.267798781210e-01 7.946256854907e-01 7.800933359851e-01 7.910103555000e-01 8.097283965801e-01 8.085673415820e-01 7.753180000410e-01 7.323920684724e-01 7.537794525311e-01
 9.186618275525e-01 9.170354009322e-01 9.154646877593e-01 9.145148061850e-01 9.140996107460e-01 9.135583688430e-01 9.123805319224e-01 9.107326975875e-01 9.092470424483e-01 9.083756788647e-01 9.079579251669e-01 9.073819625487e-01 9.061664395823e-01 9.044638605813e-01 9.029535199840e-01 9.021379322245e-01 9.017773417626e-01 9.011403231815e-01 8.998034481937e-01 8.980901616419e-01 8.966966707815e-01 8.959721987312e-01 8.955885315585e-01 8.948774205733e-01 8.934928148945e-01 8.917700764262e-01 8.903973175138e-01 8.897118813817e-01 8.893398142874e-01 8.885835960837e-01 8.871388366284e-01 8.853937276949e-01 8.840457274122e-01 8.834011352654e-01 8.830491130164e-01 8.822528328540e-01 8.807214367992e-01 8.789455524688e-01 8.776926445822e-01 8.771710016205e-01 8.768089824145e-01 8.758868122733e-01 8.743029068682e-01 8.726525983790e-01 8.715854360575e-01 8.711296907061e-01 8.706823446163e-01 8.696521708933e-01 8.680673941480e-01 8.665221237656e-01 8.655481596796e-01 8.650839221567e-01 8.645735812201e-01 8.635152000284e-01 8.619323337252e-01 8.603496365715e-01 8.593020534735e-01 8.588150850339e-01 8.583421445094e-01 8.572817631965e-01 8.555931148495e-01 8.538686111562e-01 8.527694051750e-01 8.523421679375e-01 8.519274154921e-01 8.508061842431e-01 8.489572926405e-01 8.471342422893e-01 8.460956998847e-01 8.457789526743e-01 8.453457679600e-01 8.440713545887e-01 8.421137219723e-01 8.403561937116e-01 8.394722131017e-01 8.392090418576e-01 8.386510510376e-01 8.372030076275e-01 8.352316698232e-01 8.336536942660e-01 8.329414754624e-01 8.326424007822e-01 8.318905820990e-01 8.303264926224e-01 8.284520785278e-01 8.270798124997e-01 8.264660031742e-01 8.260565048570e-01 8.251204652123e-01 8.235174428645e-01 8.218015607156e-01 8.206057380365e-01 8.199959246941e-01 8.194390715472e-01 8.183795870710e-01 8.168067958472e-01 8.152320638186e-01 8.141302804074e-01 8.134647345829e-01 8.127737189849e-01 8.116538516068e-01 8.101488296020e-01 8.086721104837e-01 8.075836790429e-01 8.068350181741e-01 8.060485555915e-01 8.049143383623e-01 8.034780137361e-01 8.020647004812e-01 8.009520119388e-01 8.001157208400e-01 7.992674881693e-01 7.981451820657e-01 7.967650370350e-01 7.953836723584e-01 7.942392570105e-01 7.933309682551e-01 7.924401013088e-01 7.913381330519e-01 7.900058163371e-01 7.886459278287e-01 7.874773186117e-01 7.865208511169e-01 7.855945253826e-01 7.845045486766e-01 7.832244030038e-01 7.819090902662e-01 7.807401683313e-01 7.797444484437e-01 7.787796436660e-01 7.776932972366e-01 7.764735725083e-01 7.752324111411e-01 7.740876357228e-01 7.730522499674e-01 7.720375927965e-01 7.709535164534e-01 7.698031206056e-01 7.686487817396e-01 7.675344927960e-01 7.664573265392e-01 7.653889839998e-01 7.643097412367e-01 7.632212599758e-01 7.621334281693e-01 7.610379380893e-01 7.599268025523e-01 7.588192240615e-01 7.577387726390e-01 7.566822712053e-01 7.556197364536e-01 7.545283142585e-01 7.534081397429e-01 7.522866674803e-01 7.511940213391e-01 7.501261089228e-01 7.490561216702e-01 7.479677879746e-01 7.468632288809e-01 7.457488864662e-01 7.446397349153e-01 7.435465166864e-01 7.424656636227e-01 7.413878534041e-01 7.403046445907e-01 7.392041998576e-01 7.380949015348e-01 7.369956630795e-01 7.359150608630e-01 7.348419878835e-01 7.337634278607e-01 7.326769050229e-01 7.315863802153e-01 7.305017588634e-01 7.294240062940e-01 7.283426357985e-01 7.272590380168e-01 7.261809153166e-01 7.251085188474e-01 7.240344661173e-01 7.229544767084e-01 7.218701691612e-01 7.207883894468e-01 7.197144412704e-01 7.186450588248e-01 7.175717922227e-01 7.164964407673e-01 7.154232041299e-01 7.143524266790e-01 7.132825208570e-01 7.122134674238e-01 7.111439881392e-01 7.100762898431e-01 7.090151414806e-01 7.079566497859e-01 7.068969728120e-01 7.058360109823e-01 7.047751260846e-01 7.037183145561e-01 7.026685122989e-01 7.016226909960e-01 7.005743484647e-01 6.995245849066e-01 6.984800996007e-01 6.974415987471e-01 6.964071405327e-01 6.953728203169e-01 6.943374253279e-01 6.933076456690e-01 6.922870929969e-01 6.912675326731e-01 6.902438368886e-01 6.892211838583e-01 6.882057376870e-01 6.871975300642e-01 6.861906891308e-01 6.851771370443e-01 6.841637887918e-01 6.831587065538e-01 6.821625377815e-01 6.811654850951e-01 6.801649378436e-01 6.791654015105e-01 6.781741544677e-01 6.771910380430e-01 6.762095564688e-01 6.752263674557e-01 6.742470930320e-01 6.732760442663e-01 6.723106586536e-01 6.713478581704e-01 6.703869576067e-01 6.694305440862e-01 6.684817096507e-01 6.675367115167e-01 6.665925733133e-01 6.656530158638e-01 6.647183939150e-01 6.637892435141e-01 6.628628921636e-01 6.619394416166e-01 6.610204190283e-01 6.601075228875e-01 6.592000774928e-01 6.582950233592e-01 6.573942620574e-01 6.564991867853e-01 6.556098717243e-01 6.547254717485e-01 6.538460040960e-01 6.529715769882e-01 6.521025205224e-01 6.512387188906e-01 6.503806689036e-01 6.495278875651e-01 6.486809224775e-01 6.478400434862e-01 6.470041605119e-01 6.461736721593e-01 6.453494102093e-01 6.445310958048e-01 6.437191854227e-01 6.429126232490e-01 6.421118833854e-01 6.413182702994e-01 6.405307184061e-01 6.397501137207e-01 6.389754549055e-01 6.382074311550e-01 6.374459271823e-01 6.366917579399e-01 6.359447578315e-01 6.352043182888e-01 6.344703242346e-01 6.337439483429e-01 6.330245536598e-01 6.323128039348e-01 6.316086443355e-01 6.309116727600e-01 6.302217840034e-01 6.295414386576e-01 6.288676981271e-01 6.282014422478e-01 6.275433265323e-01 6.268933921008e-01 6.262515972147e-01 6.256183743114e-01 6.249934274413e-01 6.243756566577e-01 6.237666130789e-01 6.231668178685e-01 6.225756762224e-01 6.219934175653e-01 6.214195764509e-01 6.208547569271e-01 6.202992709552e-01 6.197524741666e-01 6.192153208977e-01 6.186875345462e-01 6.181683285818e-01 6.176590607226e-01 6.171591326567e-01 6.166686984555e-01 6.161884378364e-01 6.157182129103e-01 6.152580176906e-01 6.148068544799e-01 6.143663327288e-01 6.139362804326e-01 6.135170339945e-01 6.131078439936e-01 6.127085692881e-01 6.123198753980e-01 6.119419480198e-01 6.115750252380e-01 6.112188690367e-01 6.108738123971e-01 6.105389823879e-01 6.102158752412e-01 6.099044022651e-01 6.096029116835e-01 6.093130909977e-01 6.090341209389e-01 6.087671864168e-01 6.085119038325e-01 6.082690711609e-01 6.080373771715e-01 6.078177089839e-01 6.076083173086e-01 6.074112485372e-01 6.072275063913e-01 6.070557308902e-01 6.068975681509e-01 6.067509621535e-01 6.066156085242e-01 6.064928490203e-01 6.063834452332e-01 6.062859984622e-01 6.062027114645e-01 6.061330309078e-01 6.060752838394e-01 6.060310802174e-01 6.059986957493e-01 6.059788735076e-01 6.059734261775e-01 6.059808842372e-01 6.060021798221e-01 6.060377142809e-01 6.060854828513e-01 6.061457216367e-01 6.062194943854e-01 6.063061749489e-01 6.064083270014e-01 6.065247003341e-01 6.066536547972e-01 6.067967005685e-01 6.069518343787e-01 6.071206149182e-01 6.073048068631e-01 6.075025953340e-01 6.077154151043e-01 6.079429545994e-01 6.081818689002e-01 6.084354994696e-01 6.087038668688e-01 6.089866299180e-01 6.092839941847e-01 6.095965796911e-01 6.099214730545e-01 6.102621729732e-01 6.106169136162e-01 6.109855584625e-01 6.113704437561e-01 6.117688892478e-01 6.121824076389e-01 6.126111689421e-01 6.130526718124e-01 6.135107152552e-01 6.139834641803e-01 6.144694457879e-01 6.149725840039e-01 6.154891245138e-01 6.160205730345e-01 6.165678232046e-01 6.171277510368e-01 6.177036275508e-01 6.182951764776e-01 6.189013145278e-01 6.195242399138e-01 6.201598320445e-01 6.208090872120e-01 6.214744854786e-01 6.221553667282e-01 6.228522506101e-01 6.235646797536e-01 6.242892151715e-01 6.250286068403e-01 6.257830450837e-01 6.265539464520e-01 6.273414644605e-01 6.281419481336e-01 6.289555069843e-01 6.297849181149e-01 6.306286095045e-01 6.314895201093e-01 6.323650203493e-01 6.332535959067e-01 6.341572067968e-01 6.350751466522e-01 6.360082763336e-01 6.369578034062e-01 6.379203372894e-01 6.388982787733e-01 6.398899449554e-01 6.408961101421e-01 6.419183364995e-01 6.429549454545e-01 6.440046100315e-01 6.450703867532e-01 6.461486171117e-01 6.472431018524e-01 6.483530670532e-01 6.494751447441e-01 6.506124332568e-01 6.517630490646e-01 6.529282864250e-01 6.541103610164e-01 6.553052840012e-01 6.565136183574e-01 6.577357938330e-01 6.589716908009e-01 6.602238716224e-01 6.614899233651e-01 6.627681480465e-01 6.640614874462e-01 6.653671564158e-01 6.666873055038e-01 6.680230671239e-01 6.693712382010e-01 6.707332992894e-01 6.721080866127e-01 6.734962169663e-01 6.748985383488e-01 6.763150143324e-01 6.777444319635e-01 6.791864483709e-01 6.806407704361e-01 6.821092771613e-01 6.835907531865e-01 6.850845710000e-01 6.865922163885e-01 6.881118619533e-01 6.896442700159e-01 6.911896017768e-01 6.927470040424e-01 6.943181266567e-01 6.959012379887e-01 6.974966665302e-01 6.991033530276e-01 7.007222716548e-01 7.023536861325e-01 7.039980963933e-01 7.056536068641e-01 7.073201751257e-01 7.089983555843e-01 7.106886141528e-01 7.123923162320e-01 7.141066089030e-01 7.158308533661e-01 7.175667986730e-01 7.193132021005e-01 7.210721618216e-01 7.228424218433e-01 7.246210555658e-01 7.264123254485e-01 7.282126942227e-01 7.300240822026e-01 7.318476263866e-01 7.336793958587e-01 7.355224317612e-01 7.373739772699e-01 7.392354859689e-01 7.411088533115e-01 7.429896881794e-01 7.448809137554e-01 7.467812121152e-01 7.486898091206e-01 7.506105165400e-01 7.525374897648e-01 7.544744420661e-01 7.564214213945e-01 7.583745846075e-01 7.603385315919e-01 7.623100322658e-01 7.642890441694e-01 7.662785669222e-01 7.682724998254e-01 7.702765408637e-01 7.722887692633e-01 7.743068580407e-01 7.763353948982e-01 7.783679850752e-01 7.804100664691e-01 7.824595618151e-01 7.845127424995e-01 7.865771448180e-01 7.886444308281e-01 7.907200580284e-01 7.928027587122e-01 7.948875788150e-01 7.969835170921e-01 7.990816431376e-01 8.011869891702e-01 8.033001627022e-01 8.054128979506e-01 8.075362882120e-01 8.096614492276e-01 8.117916838105e-01 8.139305494711e-01 8.160668769363e-01 8.182136326843e-01 8.203618445854e-01 8.225133122125e-01 8.246730818483e-01 8.268300493357e-01 8.289959888107e-01 8.311635684220e-01 8.333322275657e-01 8.355087533077e-01 8.376813216381e-01 8.398620039459e-01 8.420434163823e-01 8.442238634367e-01 8.464124818247e-01 8.485960819792e-01 8.507877863684e-01 8.529773766841e-01 8.551660939266e-01 8.573623600406e-01 8.595514563030e-01 8.617474502670e-01 8.639409147916e-01 8.661323922266e-01 8.683304497125e-01 8.705192823965e-01 8.727150808707e-01 8.749066471116e-01 8.770961694568e-01 8.792908635243e-01 8.814745935370e-01 8.836639926931e-01 8.858492876800e-01 8.880299467716e-01 8.902146630315e-01 8.923874363069e-01 8.945657109650e-01 8.967371478483e-01 8.989040965514e-01 9.010730702588e-01 9.032292409759e-01 9.053896023204e-01 9.075407297244e-01 9.096875946847e-01 9.118338901054e-01 9.139674604534e-01 9.161036219904e-01 9.182281893821e-01 9.203485626711e-01 9.224665128787e-01 9.245687737235e-01 9.266753870632e-01 9.287665101746e-01 9.308538750015e-01 9.329358201021e-01 9.350018844366e-01 9.370696265536e-01 9.391202628432e-01 9.411667746337e-01 9.432046863777e-01 9.452272116006e-01 9.472500567675e-01 9.492524990314e-01 9.512512981336e-01 9.532391078780e-01 9.552110552187e-01 9.571803219629e-01 9.591278476752e-01 9.610711419370e-01 9.629996533373e-01 9.649121901888e-01 9.668207069477e-01 9.687052135786e-01 9.705857733355e-01 9.724473248408e-01 9.742939226418e-01 9.761332298949e-01 9.779465300232e-01 9.797560163682e-01 9.815422852559e-01 9.833146858622e-01 9.850757620162e-01 9.868109102147e-01 9.885404463435e-01 9.902435732015e-01 9.919334135175e-01 9.936079021066e-01 9.952567626566e-01 9.968988481941e-01 9.985103612265e-01 1.000109685849e+00 1.001689782412e+00 1.003243589155e+00 1.004788425613e+00 1.006299893203e+00 1.007800128474e+00 1.009276863578e+00 1.010727388134e+00 1.012166323850e+00 1.013570397993e+00 1.014963693318e+00 1.016327992531e+00 1.017667748619e+00 1.018992883840e+00 1.020280587944e+00 1.021557830115e+00 1.022801174814e+00 1.024022049101e+00 1.025223927004e+00 1.026388450114e+00 1.027541608714e+00 1.028656125100e+00 1.029750369794e+00 1.030819831878e+00 1.031852825481e+00 1.032873547871e+00 1.033850497986e+00 1.034811078793e+00 1.035740079571e+00 1.036635107451e+00 1.037514020483e+00 1.038347051055e+00 1.039165611673e+00 1.039946490798e+00 1.040696060197e+00 1.041425439769e+00 1.042108196753e+00 1.042777289225e+00 1.043402313206e+00 1.044000952723e+00 1.044572331674e+00 1.045098547859e+00 1.045610686043e+00 1.046073679879e+00 1.046514308252e+00 1.046920724980e+00 1.047286254847e+00 1.047633858820e+00 1.047930180235e+00 1.048207180393e+00 1.048443629758e+00 1.048643040238e+00 1.048819977068e+00 1.048945346921e+00 1.049052652989e+00 1.049114015806e+00 1.049142768700e+00 1.049143838065e+00 1.049096024944e+00 1.049028882805e+00 1.048912866677e+00 1.048768049510e+00 1.048589846460e+00 1.048366365265e+00 1.048121670134e+00 1.047826917111e+00 1.047505671630e+00 1.047146744246e+00 1.046746083745e+00 1.046322287454e+00 1.045848447912e+00 1.045350068825e+00 1.044810938339e+00 1.044233765255e+00 1.043630988051e+00 1.042979065480e+00 1.042305240406e+00 1.041587720910e+00 1.040836211060e+00 1.040057066727e+00 1.039230976675e+00 1.038384848183e+00 1.037493109296e+00 1.036571889393e+00 1.035620452343e+00 1.034626023723e+00 1.033612878439e+00 1.032553130995e+00 1.031469800768e+00 1.030353918448e+00 1.029199001571e+00 1.028026595579e+00 1.026808601984e+00 1.025571923738e+00 1.024300193550e+00 1.022996713379e+00 1.021674776930e+00 1.020310455142e+00 1.018932733037e+00 1.017518338769e+00 1.016080506510e+00 1.014622597834e+00 1.013128397019e+00 1.011623268124e+00 1.010083125284e+00 1.008526732461e+00 1.006950030914e+00 1.005343285946e+00 1.003729002923e+00 1.002083217365e+00 1.000427941166e+00 9.987527390285e-01 9.970558474594e-01 9.953537063026e-01 9.936251141772e-01 9.918929196716e-01 9.901439835852e-01 9.883811037557e-01 9.866162660384e-01 9.848311162912e-01 9.830496841020e-01 9.812536255396e-01 9.794542994459e-01 9.776556964346e-01 9.758438166712e-01 9.740425912716e-01 9.722316024454e-01 9.704266333645e-01 9.686262459050e-01 9.668216927916e-01 9.650343245704e-01 9.632432689863e-01 9.614676870371e-01 9.597002515412e-01 9.579405998689e-01 9.562043378209e-01 9.544711861304e-01 9.527632542129e-01 9.510690891782e-01 9.493938262613e-01 9.477463017751e-01 9.461115080136e-01 9.445114981491e-01 9.429314634604e-01 9.413812033499e-01 9.398648203617e-01 9.383706534373e-01 9.369210151954e-01 9.354971259261e-01 9.341148497522e-01 9.327712411339e-01 9.314616497251e-01 9.302030831886e-01 9.289778736924e-01 9.278040758724e-01 9.266752916826e-01 9.255909817943e-01 9.245651084452e-01 9.235800962130e-01 9.226559756848e-01 9.217823254060e-01 9.209634022198e-01 9.202071387492e-01 9.194999839184e-01 9.188619144956e-01 9.182781485766e-01 9.177589483577e-01 9.173051514682e-01 9.169099474191e-01 9.165888959048e-01 9.163267897227e-01 9.161366349868e-01 9.160138164241e-01 9.159569099805e-01 9.159774186559e-01 9.160592615023e-01 9.162189289355e-01 9.164483141972e-01 9.167469964740e-01 9.171242713066e-01 9.175664181020e-01 9.180884852357e-01 9.186800817288e-01 9.193447329836e-01 9.200862624304e-01 9.208931287494e-01 9.217810110750e-01 9.227350009544e-01 9.237631590900e-01 9.248642453283e-01 9.260309899835e-01 9.272741858809e-01 9.285817344715e-01 9.299605532710e-01 9.314079043897e-01 9.329184022018e-01 9.344997068701e-01 9.361389116038e-01 9.378456191251e-01 9.396128029922e-01 9.414374855548e-01 9.433261669285e-01 9.452663110267e-01 9.472663091992e-01 9.493177878468e-01 9.514210160464e-01 9.535778565473e-01 9.557782968576e-01 9.580291911908e-01 9.603217523346e-01 9.626562180341e-01 9.650334412563e-01 9.674437441534e-01 9.698941676358e-01 9.723750606609e-01 9.748879151909e-01 9.774308625925e-01 9.799972992501e-01 9.825922834483e-01 9.852053259737e-01 9.878386813294e-01 9.904892494497e-01 9.931527009015e-01 9.958306008623e-01 9.985148985781e-01 1.001208444677e+00 1.003906754341e+00 1.006605366040e+00 1.009306451559e+00 1.012002834767e+00 1.014696070119e+00 1.017381895649e+00 1.020057011264e+00 1.022722114392e+00 1.025371253016e+00 1.028005121518e+00 1.030620242736e+00 1.033214906021e+00 1.035787843232e+00 1.038335236353e+00 1.040857565205e+00 1.043351009468e+00 1.045813955934e+00 1.048246848099e+00 1.050644626236e+00 1.053008254527e+00 1.055334829795e+00 1.057623743441e+00 1.059873856721e+00 1.062082945535e+00 1.064251566273e+00 1.066376889195e+00 1.068458691273e+00 1.070496999069e+00 1.072490258559e+00 1.074437319448e+00 1.076339052245e+00 1.078193163933e+00 1.080002084836e+00 1.081762528274e+00 1.083476089183e+00 1.085143351078e+00 1.086763572934e+00 1.088338281635e+00 1.089865560111e+00 1.091349160222e+00 1.092787836000e+00 1.094181162318e+00 1.095533719639e+00 1.096842114075e+00 1.098110731144e+00 1.099340361078e+00 1.100529870292e+00 1.101686711246e+00 1.102805328536e+00 1.103892849314e+00 1.104950070951e+00 1.105976724682e+00 1.106979535766e+00 1.107954254770e+00 1.108909180566e+00 1.109843991689e+00 1.110760421035e+00 1.111665646205e+00 1.112555802291e+00 1.113440892274e+00 1.114319775315e+00 1.115194421995e+00 1.116073153784e+00 1.116952851585e+00 1.117843313552e+00 1.118742240649e+00 1.119654815459e+00 1.120588150475e+00 1.121538281011e+00 1.122517043537e+00 1.123522237438e+00 1.124559047567e+00 1.125634012837e+00 1.126743767422e+00 1.127900920899e+00 1.129101466266e+00 1.130351961263e+00 1.131656152988e+00 1.133014526149e+00 1.134436592582e+00 1.135917503146e+00 1.137466339739e+00 1.139084868245e+00 1.140773563223e+00 1.142540314129e+00 1.144381005756e+00 1.146304324227e+00 1.148309519508e+00 1.150398337555e+00 1.152576786040e+00 1.154839077369e+00 1.157195154799e+00 1.159643117032e+00 1.162182551339e+00 1.164819912208e+00 1.167548448867e+00 1.170377278631e+00 1.173301232737e+00 1.176323082871e+00 1.179443415802e+00 1.182658586426e+00 1.185974447008e+00 1.189385524054e+00 1.192892313535e+00 1.196497099328e+00 1.200194402002e+00 1.203987487311e+00 1.207870384309e+00 1.211846059131e+00 1.215911882588e+00 1.220062861461e+00 1.224301230739e+00 1.228620857921e+00 1.233023539339e+00 1.237504771265e+00 1.242059603850e+00 1.246691344441e+00 1.251390800640e+00 1.256160924427e+00 1.260995606118e+00 1.265890484149e+00 1.270847501809e+00 1.275857002463e+00 1.280922340127e+00 1.286034789451e+00 1.291193502445e+00 1.296397057720e+00 1.301635839820e+00 1.306915034442e+00 1.312224789399e+00 1.317563784997e+00 1.322931496259e+00 1.328317637289e+00 1.333727770874e+00 1.339150690104e+00 1.344587113538e+00 1.350035243868e+00 1.355486454380e+00 1.360944037341e+00 1.366398978755e+00 1.371851268487e+00 1.377300975356e+00 1.382736570428e+00 1.388165449510e+00 1.393575942997e+00 1.398969991474e+00 1.404344418242e+00 1.409692664460e+00 1.415018789949e+00 1.420312163888e+00 1.425575487282e+00 1.430805860740e+00 1.435995954394e+00 1.441150027471e+00 1.446258688330e+00 1.451323021901e+00 1.456340882568e+00 1.461304287632e+00 1.466218071912e+00 1.471071220060e+00 1.475868209200e+00 1.480601937326e+00 1.485268152935e+00 1.489870364877e+00 1.494395577698e+00 1.498849294897e+00 1.503224417694e+00 1.507516063665e+00 1.511726730669e+00 1.515844417454e+00 1.519873571031e+00 1.523804924051e+00 1.527634692834e+00 1.531365529880e+00 1.534984013221e+00 1.538494723432e+00 1.541888382073e+00 1.545160169789e+00 1.548312559142e+00 1.551331344916e+00 1.554222020132e+00 1.556973318004e+00 1.559583011067e+00 1.562050792790e+00 1.564363996698e+00 1.566527216239e+00 1.568531258081e+00 1.570371371681e+00 1.572048842744e+00 1.573551964569e+00 1.574885548196e+00 1.576040413807e+00 1.577013879208e+00 1.577806836384e+00 1.578410832580e+00 1.578828963724e+00 1.579053707560e+00 1.579085438661e+00 1.578926489056e+00 1.578568388583e+00 1.578018162032e+00 1.577269433800e+00 1.576325437440e+00 1.575188757774e+00 1.573854871815e+00 1.572332999821e+00 1.570620148327e+00 1.568720923434e+00 1.566641115643e+00 1.564381209870e+00 1.561949997853e+00 1.559350562695e+00 1.556590019846e+00 1.553676740546e+00 1.550615009967e+00 1.547417882236e+00 1.544089240955e+00 1.540642605206e+00 1.537087579727e+00 1.533433523421e+00 1.529694666593e+00 1.525880169615e+00 1.522005174310e+00 1.518081888612e+00 1.514123186412e+00 1.510145498040e+00 1.506159941302e+00 1.502184153364e+00 1.498231024365e+00 1.494316077834e+00 1.490455452482e+00 1.486662948077e+00 1.482952874144e+00 1.479341520197e+00 1.475842649397e+00 1.472469416841e+00 1.469235096973e+00 1.466154602238e+00 1.463237061388e+00 1.460495259058e+00 1.457939287103e+00 1.455578497414e+00 1.453422234282e+00 1.451474895042e+00 1.449744822097e+00 1.448235479852e+00 1.446950079301e+00 1.445891390540e+00 1.445057852161e+00 1.444451617135e+00 1.444067951099e+00 1.443902983847e+00 1.443953824925e+00 1.444210952961e+00 1.444669180825e+00 1.445318868191e+00 1.446148382290e+00 1.447150676191e+00 1.448309206662e+00 1.449613945703e+00 1.451051112421e+00 1.452604548363e+00 1.454263554675e+00 1.456008711289e+00 1.457828876391e+00 1.459709217397e+00 1.461631429400e+00 1.463586375380e+00 1.465555729432e+00 1.467528846853e+00 1.469492782489e+00 1.471434352397e+00 1.473345933880e+00 1.475215273415e+00 1.477036194811e+00 1.478801722303e+00 1.480504922414e+00 1.482144559648e+00 1.483716075823e+00 1.485221845657e+00 1.486662151956e+00 1.488038144822e+00 1.489358252368e+00 1.490625083446e+00 1.491851075028e+00 1.493043708316e+00 1.494214325794e+00 1.495379138344e+00 1.496550003564e+00 1.497745617066e+00 1.498981891294e+00 1.500278041300e+00 1.501654535769e+00 1.503129804272e+00 1.504726308963e+00 1.506464445441e+00 1.508365335172e+00 1.510451145507e+00 1.512740189508e+00 1.515255501674e+00 1.518012971382e+00 1.521031127963e+00 1.524327966960e+00 1.527914475789e+00 1.531805394756e+00 1.536006592586e+00 1.540528628015e+00 1.545372202862e+00 1.550538443422e+00 1.556025247140e+00 1.561824447003e+00 1.567928372541e+00 1.574320928603e+00 1.580982890491e+00 1.587895783177e+00 1.595029834907e+00 1.602358947071e+00 1.609846779759e+00 1.617456770565e+00 1.625151151244e+00 1.632880241436e+00 1.640603603038e+00 1.648267839183e+00 1.655823297164e+00 1.663217513072e+00 1.670391144811e+00 1.677294067536e+00 1.683866819574e+00 1.690051345859e+00 1.695796906774e+00 1.701042115802e+00 1.705739631347e+00 1.709833592575e+00 1.713275445456e+00 1.716025863751e+00 1.718035047196e+00 1.719272708390e+00 1.719703797258e+00 1.719299161730e+00 1.718045664411e+00 1.715920511264e+00 1.712922589390e+00 1.709050152511e+00 1.704307597814e+00 1.698717157158e+00 1.692294802985e+00 1.685077874635e+00 1.677105232210e+00 1.668420775445e+00 1.659087311437e+00 1.649158822337e+00 1.638714124021e+00 1.627824536684e+00 1.616570031377e+00 1.605043065030e+00 1.593323996282e+00 1.581511501989e+00 1.569694754488e+00 1.557961646090e+00 1.546407506672e+00 1.535106118236e+00 1.524145281540e+00 1.513589348508e+00 1.503499182911e+00 1.493931716462e+00 1.484914809833e+00 1.476486350837e+00 1.468651714874e+00 1.461409341538e+00 1.454753630429e+00 1.448643931324e+00 1.443054624520e+00 1.437926267174e+00 1.433199829313e+00 1.428816606408e+00 1.424689328467e+00 1.420756927785e+00 1.416932033941e+00 1.413141873551e+00 1.409319068096e+00 1.405386376460e+00 1.401299182038e+00 1.396997589398e+00 1.392449325634e+00 1.387634929028e+00 1.382534919006e+00 1.377169111113e+00 1.371547457714e+00 1.365715453464e+00 1.359730036468e+00 1.353650954804e+00 1.347579933529e+00 1.341598162697e+00 1.335826437896e+00 1.330381788500e+00 1.325376113545e+00 1.320953902190e+00 1.317217257504e+00 1.314296850891e+00 1.312294224770e+00 1.311286262982e+00 1.311363876103e+00 1.312543219625e+00 1.314859117967e+00 1.318289224423e+00 1.322774172635e+00 1.328253395373e+00 1.334585146928e+00 1.341642215620e+00 1.349245255076e+00 1.357182415525e+00 1.365257621593e+00 1.373210528064e+00 1.380815988777e+00 1.387820287557e+00 1.393967273732e+00 1.399040151826e+00 1.402789118000e+00 1.405024310122e+00 1.405556591581e+00 1.404220387514e+00 1.400909564043e+00 1.395509037140e+00 1.387985107174e+00 1.378316044102e+00 1.366521741816e+00 1.352685587803e+00 1.336897337702e+00 1.319318308865e+00 1.300128287534e+00 1.279537036027e+00 1.257803685945e+00 1.235178602983e+00 1.211957085630e+00 1.188418440534e+00 1.164849115587e+00 1.141527203080e+00 1.118694831707e+00 1.096586062331e+00 1.075374924854e+00 1.055212246057e+00 1.036202026209e+00 1.018394098723e+00 1.001827776692e+00 9.864855010076e-01 9.723584367164e-01 9.594262435936e-01 9.476717129916e-01 9.371215316048e-01 9.278110110276e-01 9.198382475044e-01 9.133313388145e-01 9.084531615087e-01 9.054020393948e-01 9.043644467682e-01 9.055314034410e-01 9.090343330059e-01 9.149483590250e-01 9.232568027810e-01 9.338316423481e-01 9.464500448525e-01 9.607658319843e-01 9.763589661565e-01 9.927266842911e-01 1.009324149326e+00 1.025603221789e+00 1.041010043142e+00 1.055053336642e+00 1.067289336597e+00 1.077364073311e+00 1.085024528169e+00 1.090104725238e+00 1.092560361214e+00 1.092427124200e+00 1.089834942810e+00 1.084980573323e+00 1.078093243171e+00 1.069440886854e+00 1.059264659805e+00 1.047793844673e+00 1.035212265382e+00 1.021643732824e+00 1.007187781935e+00 9.918881834438e-01 9.758021492754e-01 9.590018214051e-01 9.416100386692e-01 9.238455177565e-01 9.060091747062e-01 8.885268818481e-01 8.718984346749e-01 8.566833321272e-01 8.434453450800e-01 8.326720687666e-01 8.242619308448e-01 8.149187900157e-01 8.080636981600e-01 8.067151329854e-01 8.111924863087e-01 8.187834650503e-01 8.256616496845e-01 8.295065555464e-01 8.309896669050e-01 8.332368947223e-01 8.395720731730e-01 8.510406332104e-01 8.655972997665e-01 8.795870366613e-01 8.903227778215e-01 8.979339940773e-01 9.053177025323e-01 9.161868856999e-01 9.324484807234e-01 9.527999879795e-01 9.735672471545e-01 9.911432300722e-01 1.004215095243e+00 1.014377207369e+00 1.024828888713e+00 1.037993814855e+00 1.053620460068e+00 1.068756483220e+00 1.079653223864e+00 1.084242876345e+00 1.083720796894e+00 1.082693658875e+00 1.086890993688e+00 1.040593132713e+00 9.888600256164e-01 9.213249070726e-01 8.986989119978e-01 9.390002989417e-01 9.971746827105e-01 1.016744573098e+00 9.757699190002e-01 8.997399797845e-01 8.511984458259e-01 8.789386460530e-01 9.586226143183e-01 1.022475738594e+00 1.023575149302e+00 9.602836979052e-01 8.759222878118e-01 8.357832631595e-01 8.667053724310e-01 9.243856103047e-01 9.486611606102e-01 9.170944393889e-01 8.573360918509e-01 8.297371144416e-01 8.696134514133e-01 9.415581219957e-01 9.820672234866e-01 9.572273003024e-01 8.827988378066e-01 8.194231524175e-01 8.280531812794e-01 8.975534097302e-01 9.595423312433e-01 9.639118833910e-01 9.129334671013e-01 8.598418386347e-01 8.688348698925e-01 9.399400332382e-01 1.006064535929e+00 1.005991893820e+00 9.286584095532e-01 8.265538023239e-01 7.993114225098e-01 8.911481141659e-01 1.023750937959e+00 1.099817059257e+00 1.073901195839e+00 9.612100685299e-01 8.375193276814e-01 8.097780585470e-01 9.019871371961e-01 1.022187974170e+00 1.083337087619e+00 1.056943310086e+00 9.704191746080e-01 8.937313372423e-01 8.958612127457e-01 9.742737648211e-01 1.063682798966e+00 1.107032432875e+00 1.085186552709e+00 1.015376864272e+00 9.420918244397e-01 9.166526633390e-01 9.595874273415e-01 1.042367543159e+00 1.116559522619e+00 1.145625047920e+00 1.116722196638e+00 1.044343857608e+00 9.696192742000e-01 9.432297057082e-01 9.828280618207e-01 1.051823401970e+00 1.096248660787e+00 1.085120767844e+00 1.024794453121e+00 9.559472399778e-01 9.291031678613e-01 9.579513637868e-01 1.003895972540e+00 1.018172404849e+00 9.806814505231e-01 9.100824537334e-01 8.529396590751e-01 8.479111481496e-01 8.855941292304e-01 9.217527994657e-01 9.228449623158e-01 8.872950090062e-01 8.412277246522e-01 8.174146202711e-01 8.266150169634e-01 8.506577549565e-01 8.660281713551e-01 8.651565301377e-01 8.574167563195e-01 8.561609222216e-01 8.651569554216e-01 8.774319875668e-01 8.855950835651e-01 8.896968283149e-01 8.948072043793e-01 9.028406081339e-01 9.088899831475e-01 9.068271645211e-01 8.975636275410e-01 8.906600633428e-01 8.961026144525e-01 9.132322912215e-01 9.296601260715e-01 9.318218075545e-01 9.161902750800e-01 8.924085548748e-01 8.766116724335e-01 8.789607917615e-01 8.958184030749e-01 9.144789032529e-01 9.236308663340e-01 9.191277305055e-01 9.036345260283e-01 8.838254623815e-01 8.679323787516e-01 8.628855318351e-01 8.697469148859e-01 8.803135013555e-01 8.800956912697e-01 8.578587570304e-01 8.158906626487e-01 7.740239821206e-01 7.588646211223e-01 7.776092795029e-01 8.057751433040e-01 8.090906891715e-01 7.724399432961e-01 7.179295247248e-01 7.347628721661e-01
 9.113181938104e-01 9.096379838724e-01 9.080177625579e-01 9.070227777685e-01 9.065584157715e-01 9.059617828102e-01 9.047295100859e-01 9.030318569820e-01 9.014979072578e-01 9.005754788147e-01 9.001066270502e-01 8.994774124963e-01 8.982057206201e-01 8.964468230589e-01 8.948870085347e-01 8.940249251102e-01 8.936119248376e-01 8.929150092491e-01 8.915192952396e-01 8.897533776447e-01 8.883105580534e-01 8.875357632387e-01 8.870971825881e-01 8.863247207390e-01 8.848793018082e-01 8.831018158522e-01 8.816818326127e-01 8.809473858052e-01 8.805162873208e-01 8.796951901442e-01 8.781884680669e-01 8.763899493672e-01 8.749933097098e-01 8.742975678182e-01 8.738857359212e-01 8.730235151012e-01 8.714281031392e-01 8.695991301769e-01 8.682986200054e-01 8.677222160043e-01 8.672955123763e-01 8.663069772791e-01 8.646633615873e-01 8.629599692249e-01 8.618403006046e-01 8.613238153878e-01 8.608081115021e-01 8.597101445131e-01 8.580659281545e-01 8.564677738667e-01 8.554365901254e-01 8.549078448792e-01 8.543262352779e-01 8.531982795647e-01 8.515517887804e-01 8.499106985117e-01 8.488076684774e-01 8.482576984082e-01 8.477131069304e-01 8.465764871251e-01 8.448171360664e-01 8.430340229250e-01 8.418819567164e-01 8.413945701277e-01 8.409062203750e-01 8.397024495141e-01 8.377791196554e-01 8.358985771122e-01 8.348104077091e-01 8.344330757849e-01 8.339218515386e-01 8.325628726427e-01 8.305315047771e-01 8.287164989297e-01 8.277803924075e-01 8.274543386718e-01 8.268157778783e-01 8.252837878302e-01 8.232417369367e-01 8.216058298619e-01 8.208367382948e-01 8.204683832312e-01 8.196356380736e-01 8.179907655646e-01 8.160470447442e-01 8.146154605889e-01 8.139388974872e-01 8.134546313579e-01 8.124374703511e-01 8.107576559224e-01 8.089739775982e-01 8.077139829923e-01 8.070353361208e-01 8.064015458473e-01 8.052612452300e-01 8.036120888186e-01 8.019686524526e-01 8.007982223271e-01 8.000593780871e-01 7.992888281863e-01 7.980892663449e-01 7.965059614245e-01 7.949567069207e-01 7.937962405639e-01 7.929725101208e-01 7.921058195461e-01 7.908889798961e-01 7.893723213478e-01 7.878816863995e-01 7.866951938153e-01 7.857822241156e-01 7.848520343754e-01 7.836437357085e-01 7.821785089457e-01 7.807178066280e-01 7.794958180712e-01 7.785096106788e-01 7.775342237316e-01 7.763424095780e-01 7.749218671202e-01 7.734791419732e-01 7.722321136123e-01 7.711936836939e-01 7.701788624838e-01 7.689968990602e-01 7.676260265068e-01 7.662257430123e-01 7.649750754748e-01 7.638934960397e-01 7.628360206324e-01 7.616553773778e-01 7.603447104839e-01 7.590174481027e-01 7.577856948509e-01 7.566594817211e-01 7.555490282607e-01 7.543710325639e-01 7.531302484501e-01 7.518864275917e-01 7.506807287922e-01 7.495071022445e-01 7.483429892515e-01 7.471696067864e-01 7.459912831763e-01 7.448108056424e-01 7.436187705966e-01 7.424090233982e-01 7.412042798067e-01 7.400312362605e-01 7.388805704464e-01 7.377226968584e-01 7.365319008298e-01 7.353116873427e-01 7.340914439050e-01 7.329026767413e-01 7.317379409018e-01 7.305687279341e-01 7.293803886216e-01 7.281740275822e-01 7.269576807464e-01 7.257479302524e-01 7.245542622167e-01 7.233715335722e-01 7.221913491890e-01 7.210038029756e-01 7.197997082109e-01 7.185851161706e-01 7.173820779447e-01 7.161969474270e-01 7.150182123037e-01 7.138341694324e-01 7.126412122835e-01 7.114436713765e-01 7.102526165955e-01 7.090662285280e-01 7.078770836209e-01 7.066858615930e-01 7.054998851830e-01 7.043180411268e-01 7.031343502337e-01 7.019435506748e-01 7.007491705254e-01 6.995565574978e-01 6.983715278056e-01 6.971910452427e-01 6.960050915094e-01 6.948170452386e-01 6.936308029757e-01 6.924459754492e-01 6.912623691205e-01 6.900782265660e-01 6.888937473904e-01 6.877111617033e-01 6.865334685769e-01 6.853590508607e-01 6.841818716881e-01 6.830030208475e-01 6.818242535408e-01 6.806489008908e-01 6.794810292561e-01 6.783157722389e-01 6.771471813243e-01 6.759775458983e-01 6.748123756333e-01 6.736530984275e-01 6.724976712383e-01 6.713405037393e-01 6.701828342473e-01 6.690312945623e-01 6.678878576674e-01 6.667440045509e-01 6.655961022501e-01 6.644493825515e-01 6.633096953064e-01 6.621768003431e-01 6.610437718026e-01 6.599042616857e-01 6.587639292609e-01 6.576336761500e-01 6.565103421754e-01 6.553853346264e-01 6.542563669406e-01 6.531281716015e-01 6.520089806684e-01 6.508967816999e-01 6.497853767383e-01 6.486717035572e-01 6.475625457959e-01 6.464610562496e-01 6.453644314425e-01 6.442697545385e-01 6.431775339625e-01 6.420888280627e-01 6.410075448044e-01 6.399293482763e-01 6.388524659941e-01 6.377793197619e-01 6.367115644503e-01 6.356477355002e-01 6.345872140373e-01 6.335284871811e-01 6.324753691029e-01 6.314264487054e-01 6.303836632852e-01 6.293429443020e-01 6.283060447625e-01 6.272746516119e-01 6.262482651351e-01 6.252272401398e-01 6.242106916641e-01 6.231988633178e-01 6.221923724225e-01 6.211910414187e-01 6.201945533810e-01 6.192034688982e-01 6.182183112731e-01 6.172386524609e-01 6.162644402875e-01 6.152949185177e-01 6.143315893681e-01 6.133742575945e-01 6.124229289958e-01 6.114771225340e-01 6.105367586281e-01 6.096035998781e-01 6.086764533230e-01 6.077557778884e-01 6.068410654208e-01 6.059334566056e-01 6.050319745930e-01 6.041375239645e-01 6.032505893753e-01 6.023699693142e-01 6.014959958111e-01 6.006299670016e-01 5.997703234799e-01 5.989183889316e-01 5.980743407741e-01 5.972375069559e-01 5.964083748829e-01 5.955877138197e-01 5.947742770596e-01 5.939686996042e-01 5.931716524565e-01 5.923822554724e-01 5.916016971645e-01 5.908295962506e-01 5.900653592923e-01 5.893089725146e-01 5.885623218883e-01 5.878239527218e-01 5.870954139670e-01 5.863758426950e-01 5.856648877285e-01 5.849626434858e-01 5.842704182860e-01 5.835878110768e-01 5.829147241793e-01 5.822512092580e-01 5.815970060239e-01 5.809525704725e-01 5.803186983288e-01 5.796939708468e-01 5.790807514420e-01 5.784771907661e-01 5.778837237965e-01 5.773013892446e-01 5.767290496678e-01 5.761681674789e-01 5.756180669763e-01 5.750792607865e-01 5.745508859169e-01 5.740332871035e-01 5.735275077159e-01 5.730326683821e-01 5.725503053583e-01 5.720790270088e-01 5.716186973300e-01 5.711711881346e-01 5.707356967644e-01 5.703115277514e-01 5.698990223941e-01 5.694982949906e-01 5.691102961252e-01 5.687353894025e-01 5.683736455264e-01 5.680237036316e-01 5.676867684815e-01 5.673607526652e-01 5.670484150539e-01 5.667499427528e-01 5.664653035477e-01 5.661935414236e-01 5.659359871737e-01 5.656898137660e-01 5.654578747058e-01 5.652399623338e-01 5.650351366854e-01 5.648454751087e-01 5.646705328589e-01 5.645089917822e-01 5.643612073200e-01 5.642272733114e-01 5.641069897466e-01 5.640018970248e-01 5.639113694892e-01 5.638354683543e-01 5.637755022614e-01 5.637284192019e-01 5.636953425895e-01 5.636776648822e-01 5.636732667214e-01 5.636863453762e-01 5.637152361890e-01 5.637571752529e-01 5.638150473544e-01 5.638860055643e-01 5.639721290778e-01 5.640762451813e-01 5.641936683035e-01 5.643286847596e-01 5.644791528801e-01 5.646430787508e-01 5.648232541299e-01 5.650194828547e-01 5.652310707231e-01 5.654600178419e-01 5.657042519922e-01 5.659632126193e-01 5.662393158028e-01 5.665310698073e-01 5.668384000881e-01 5.671636780830e-01 5.675036458575e-01 5.678605013351e-01 5.682341250243e-01 5.686221387825e-01 5.690286244356e-01 5.694507672117e-01 5.698890614703e-01 5.703447885278e-01 5.708160715289e-01 5.713043632943e-01 5.718098262757e-01 5.723293797194e-01 5.728666830477e-01 5.734215085739e-01 5.739926300074e-01 5.745819812801e-01 5.751856906135e-01 5.758051282124e-01 5.764425575409e-01 5.770963976038e-01 5.777686342427e-01 5.784574624992e-01 5.791607297563e-01 5.798798940248e-01 5.806174137673e-01 5.813708567612e-01 5.821444840587e-01 5.829316267108e-01 5.837339858562e-01 5.845540527429e-01 5.853899091872e-01 5.862445456721e-01 5.871165168441e-01 5.880019058080e-01 5.889054080962e-01 5.898238262675e-01 5.907597191329e-01 5.917132896264e-01 5.926815537286e-01 5.936673276268e-01 5.946685445502e-01 5.956855358250e-01 5.967207684458e-01 5.977717162290e-01 5.988377073791e-01 5.999206885622e-01 6.010194436950e-01 6.021343240964e-01 6.032674028749e-01 6.044138118127e-01 6.055774063638e-01 6.067557467425e-01 6.079504836622e-01 6.091636215550e-01 6.103913485334e-01 6.116339267562e-01 6.128919032187e-01 6.141651374281e-01 6.154569578348e-01 6.167634811844e-01 6.180843878064e-01 6.194216099250e-01 6.207723417790e-01 6.221401718618e-01 6.235244950216e-01 6.249222256951e-01 6.263368260953e-01 6.277647491889e-01 6.292074181165e-01 6.306668253808e-01 6.321403639087e-01 6.336291600459e-01 6.351329569282e-01 6.366493611870e-01 6.381811682679e-01 6.397285638450e-01 6.412888380984e-01 6.428653129810e-01 6.444543627155e-01 6.460586149987e-01 6.476765843543e-01 6.493081523834e-01 6.509547059829e-01 6.526150943428e-01 6.542888196705e-01 6.559756957831e-01 6.576756628010e-01 6.593898614547e-01 6.611181364481e-01 6.628593140270e-01 6.646133322977e-01 6.663797885005e-01 6.681597481715e-01 6.699544654326e-01 6.717607400887e-01 6.735793169547e-01 6.754103764188e-01 6.772529736477e-01 6.791093816951e-01 6.809789335832e-01 6.828586693620e-01 6.847513894345e-01 6.866547282509e-01 6.885710536679e-01 6.905000801956e-01 6.924389936893e-01 6.943904947886e-01 6.963518401412e-01 6.983243302555e-01 7.003099651511e-01 7.023043861883e-01 7.043106919141e-01 7.063273163271e-01 7.083534105430e-01 7.103928399412e-01 7.124393761789e-01 7.144980980076e-01 7.165675196276e-01 7.186444325785e-01 7.207338443365e-01 7.228313380916e-01 7.249378227323e-01 7.270562477906e-01 7.291802407662e-01 7.313166277881e-01 7.334604495855e-01 7.356130004599e-01 7.377767968437e-01 7.399457102897e-01 7.421256002318e-01 7.443139589617e-01 7.465071169021e-01 7.487130904911e-01 7.509228998898e-01 7.531428817442e-01 7.553704341812e-01 7.576019336716e-01 7.598455230013e-01 7.620924113583e-01 7.643486214824e-01 7.666129075146e-01 7.688780710130e-01 7.711560300712e-01 7.734359441155e-01 7.757231606743e-01 7.780189281634e-01 7.803146597384e-01 7.826219664418e-01 7.849312602750e-01 7.872460869541e-01 7.895701348822e-01 7.918923301306e-01 7.942253381112e-01 7.965602243341e-01 7.988985431334e-01 8.012454659866e-01 8.035897881798e-01 8.059440716006e-01 8.082990763948e-01 8.106564535244e-01 8.130214525330e-01 8.153833724194e-01 8.177548617952e-01 8.201254265214e-01 8.224965731797e-01 8.248764195217e-01 8.272505525249e-01 8.296328326908e-01 8.320143703265e-01 8.343943915216e-01 8.367821074710e-01 8.391635914441e-01 8.415523897313e-01 8.439382336204e-01 8.463233489863e-01 8.487155779702e-01 8.510978537827e-01 8.534872687972e-01 8.558733456191e-01 8.582574643412e-01 8.606456966185e-01 8.630244150324e-01 8.654092517291e-01 8.677891667231e-01 8.701654901725e-01 8.725457227571e-01 8.749144229067e-01 8.772894118683e-01 8.796555400075e-01 8.820193358696e-01 8.843841975736e-01 8.867370008366e-01 8.890949118219e-01 8.914423292363e-01 8.937866841146e-01 8.961300346324e-01 8.984598004185e-01 9.007943705000e-01 9.031155500916e-01 9.054346752534e-01 9.077490867419e-01 9.100496943593e-01 9.123542534189e-01 9.146414651699e-01 9.169270996015e-01 9.192050989716e-01 9.214698425846e-01 9.237360337306e-01 9.259831091280e-01 9.282287588206e-01 9.304631974813e-01 9.326851406324e-01 9.349052722664e-01 9.371045512452e-01 9.393023000326e-01 9.414856245611e-01 9.436556557657e-01 9.458219703973e-01 9.479657235354e-01 9.501079785493e-01 9.522317478685e-01 9.543433307042e-01 9.564473676254e-01 9.585283977655e-01 9.606061837496e-01 9.626624176668e-01 9.647066874142e-01 9.667401734859e-01 9.687498395982e-01 9.707554633702e-01 9.727359059341e-01 9.747041557228e-01 9.766587863410e-01 9.785888054159e-01 9.805136902068e-01 9.824095213950e-01 9.842947275932e-01 9.861613222923e-01 9.880040877505e-01 9.898384707665e-01 9.916408337880e-01 9.934338090838e-01 9.952038583267e-01 9.969493398970e-01 9.986849353989e-01 1.000386141339e+00 1.002078745652e+00 1.003741930422e+00 1.005383901925e+00 1.007010951762e+00 1.008602605769e+00 1.010184906457e+00 1.011733662488e+00 1.013262521641e+00 1.014771857619e+00 1.016245422486e+00 1.017709627793e+00 1.019135233131e+00 1.020542625027e+00 1.021924597436e+00 1.023272626486e+00 1.024608154816e+00 1.025901962834e+00 1.027179918510e+00 1.028426609330e+00 1.029640890507e+00 1.030839287321e+00 1.031992517243e+00 1.033133322463e+00 1.034235002842e+00 1.035308734686e+00 1.036361058892e+00 1.037367740928e+00 1.038361947349e+00 1.039311302499e+00 1.040236348059e+00 1.041133485059e+00 1.041986455588e+00 1.042825751650e+00 1.043615664968e+00 1.044385324013e+00 1.045118666330e+00 1.045813307034e+00 1.046489304142e+00 1.047113752001e+00 1.047720295872e+00 1.048284299698e+00 1.048813335298e+00 1.049318197955e+00 1.049772889887e+00 1.050208802400e+00 1.050597936537e+00 1.050955452366e+00 1.051283467349e+00 1.051563091106e+00 1.051823450518e+00 1.052033348199e+00 1.052214929405e+00 1.052361458492e+00 1.052462768095e+00 1.052541944896e+00 1.052570091994e+00 1.052571555632e+00 1.052533307126e+00 1.052453445836e+00 1.052348220106e+00 1.052192100737e+00 1.052011264518e+00 1.051786927815e+00 1.051524851182e+00 1.051233586508e+00 1.050893657441e+00 1.050529270569e+00 1.050118967810e+00 1.049674340825e+00 1.049198629922e+00 1.048675133321e+00 1.048129509686e+00 1.047535667438e+00 1.046910688705e+00 1.046252603910e+00 1.045549281883e+00 1.044825246004e+00 1.044051464022e+00 1.043252823944e+00 1.042416998288e+00 1.041541141939e+00 1.040643261439e+00 1.039697210932e+00 1.038730877447e+00 1.037724326427e+00 1.036684110387e+00 1.035621369577e+00 1.034512584903e+00 1.033387977232e+00 1.032221565349e+00 1.031029340494e+00 1.029812249743e+00 1.028555308863e+00 1.027283225600e+00 1.025971908666e+00 1.024640555966e+00 1.023284115181e+00 1.021893553691e+00 1.020490772973e+00 1.019052260322e+00 1.017598941761e+00 1.016121156463e+00 1.014616992986e+00 1.013102231408e+00 1.011555867007e+00 1.010001221042e+00 1.008424249824e+00 1.006827931972e+00 1.005225085770e+00 1.003595373950e+00 1.001964434295e+00 1.000312126731e+00 9.986521832784e-01 9.969862070758e-01 9.953015165473e-01 9.936221018310e-01 9.919253868534e-01 9.902301470918e-01 9.885319610795e-01 9.868242707596e-01 9.851275030583e-01 9.834205357893e-01 9.817232488390e-01 9.800264927524e-01 9.783323701946e-01 9.766547425674e-01 9.749729609804e-01 9.733115923791e-01 9.716561862009e-01 9.700138070079e-01 9.683923637287e-01 9.667778178257e-01 9.651915577279e-01 9.636175097668e-01 9.620687042308e-01 9.605459832984e-01 9.590406630134e-01 9.575729385408e-01 9.561249050226e-01 9.547129318819e-01 9.533331960827e-01 9.519820223725e-01 9.506761337498e-01 9.493978842141e-01 9.481665677564e-01 9.469738073188e-01 9.458209725507e-01 9.447215030046e-01 9.436588520217e-01 9.426514049743e-01 9.416908696288e-01 9.407811911124e-01 9.399295700881e-01 9.391240316196e-01 9.383838421433e-01 9.376949840430e-01 9.370677073363e-01 9.365041589177e-01 9.359955019782e-01 9.355598066637e-01 9.351812981806e-01 9.348728440399e-01 9.346318058762e-01 9.344555104003e-01 9.343561028363e-01 9.343183042942e-01 9.343583650543e-01 9.344685333582e-01 9.346500444233e-01 9.349107480026e-01 9.352384590120e-01 9.356488511003e-01 9.361306160872e-01 9.366884802656e-01 9.373266465000e-01 9.380343657698e-01 9.388269841652e-01 9.396901398532e-01 9.406323797534e-01 9.416532104956e-01 9.427441686777e-01 9.439198053633e-01 9.451638237853e-01 9.464880189335e-01 9.478867498888e-01 9.493559152001e-01 9.509044742261e-01 9.525185773775e-01 9.542092893020e-01 9.559694984923e-01 9.577950165020e-01 9.596952810648e-01 9.616560072199e-01 9.636874002986e-01 9.657798623512e-01 9.679346806659e-01 9.701548922886e-01 9.724283383772e-01 9.747642322626e-01 9.771524541230e-01 9.795951840859e-01 9.820918316929e-01 9.846333740390e-01 9.872275624220e-01 9.898633764889e-01 9.925444904311e-01 9.952675510725e-01 9.980258063312e-01 1.000826197705e+00 1.003656159537e+00 1.006519728850e+00 1.009412569887e+00 1.012330175630e+00 1.015275715624e+00 1.018239032650e+00 1.021224748616e+00 1.024226396908e+00 1.027241675259e+00 1.030270770338e+00 1.033306842560e+00 1.036351858719e+00 1.039400371039e+00 1.042450037519e+00 1.045500858589e+00 1.048545981206e+00 1.051587683590e+00 1.054620155104e+00 1.057642029563e+00 1.060653695638e+00 1.063647778476e+00 1.066626732193e+00 1.069585720122e+00 1.072522988071e+00 1.075438744288e+00 1.078326185975e+00 1.081188025395e+00 1.084019556410e+00 1.086820424946e+00 1.089588442265e+00 1.092321284795e+00 1.095019876717e+00 1.097679210636e+00 1.100300001706e+00 1.102881088142e+00 1.105420462911e+00 1.107917743034e+00 1.110370645430e+00 1.112779345754e+00 1.115143931319e+00 1.117460225820e+00 1.119730364539e+00 1.121954403646e+00 1.124130495052e+00 1.126259496520e+00 1.128339350548e+00 1.130372920779e+00 1.132358647082e+00 1.134295065526e+00 1.136186225436e+00 1.138028935258e+00 1.139826076295e+00 1.141577460028e+00 1.143283303749e+00 1.144947513655e+00 1.146566530452e+00 1.148145794724e+00 1.149684357857e+00 1.151184129768e+00 1.152648227758e+00 1.154073783345e+00 1.155468128328e+00 1.156829312475e+00 1.158159982116e+00 1.159465176136e+00 1.160742291430e+00 1.161999122164e+00 1.163234195602e+00 1.164449910716e+00 1.165653488933e+00 1.166840725239e+00 1.168022665113e+00 1.169194377144e+00 1.170362739133e+00 1.171531918702e+00 1.172700555831e+00 1.173877858432e+00 1.175062010114e+00 1.176258866917e+00 1.177472612241e+00 1.178701832601e+00 1.179956937493e+00 1.181235170919e+00 1.182543060312e+00 1.183883594344e+00 1.185257694884e+00 1.186674353619e+00 1.188128374519e+00 1.189630693650e+00 1.191181301748e+00 1.192781638697e+00 1.194440151497e+00 1.196152299106e+00 1.197927797787e+00 1.199765011704e+00 1.201667755155e+00 1.203640824738e+00 1.205680269178e+00 1.207795908636e+00 1.209984771577e+00 1.212250298984e+00 1.214596626146e+00 1.217019466985e+00 1.219527256850e+00 1.222116642242e+00 1.224790260307e+00 1.227549680147e+00 1.230391927982e+00 1.233324502188e+00 1.236340601444e+00 1.239444008016e+00 1.242635695098e+00 1.245911912741e+00 1.249277982774e+00 1.252725546191e+00 1.256261805191e+00 1.259881928788e+00 1.263583688868e+00 1.267370797904e+00 1.271234272657e+00 1.275180928630e+00 1.279204119120e+00 1.283301337097e+00 1.287475133141e+00 1.291717752840e+00 1.296033791342e+00 1.300414791078e+00 1.304860497133e+00 1.309371739538e+00 1.313938932700e+00 1.318566781482e+00 1.323247183763e+00 1.327979263956e+00 1.332762907973e+00 1.337587272167e+00 1.342459483696e+00 1.347368682296e+00 1.352316415201e+00 1.357299666703e+00 1.362310253058e+00 1.367352914714e+00 1.372417072031e+00 1.377504051981e+00 1.382611277239e+00 1.387731732823e+00 1.392868576329e+00 1.398011672324e+00 1.403163410469e+00 1.408320623595e+00 1.413475534204e+00 1.418633512366e+00 1.423783159741e+00 1.428928287838e+00 1.434063070291e+00 1.439183763566e+00 1.444292953454e+00 1.449380606305e+00 1.454449807763e+00 1.459496129950e+00 1.464514065007e+00 1.469508739601e+00 1.474467862943e+00 1.479396721998e+00 1.484288891892e+00 1.489140444164e+00 1.493954242103e+00 1.498719595667e+00 1.503441688356e+00 1.508113352440e+00 1.512730948049e+00 1.517296449951e+00 1.521799780319e+00 1.526244265535e+00 1.530624030007e+00 1.534933596852e+00 1.539176704700e+00 1.543340541891e+00 1.547430322637e+00 1.551435979652e+00 1.555355210759e+00 1.559189291178e+00 1.562925214021e+00 1.566568462699e+00 1.570108131399e+00 1.573541546349e+00 1.576868750364e+00 1.580076216080e+00 1.583169675013e+00 1.586137020463e+00 1.588976759436e+00 1.591687024224e+00 1.594255265748e+00 1.596685786063e+00 1.598968339016e+00 1.601098144105e+00 1.603075469078e+00 1.604887531636e+00 1.606539391706e+00 1.608019852879e+00 1.609326477554e+00 1.610458380155e+00 1.611404978707e+00 1.612170455759e+00 1.612744424568e+00 1.613126671917e+00 1.613317584891e+00 1.613306952349e+00 1.613101734698e+00 1.612692361569e+00 1.612081591119e+00 1.611269492175e+00 1.610250087228e+00 1.609031226018e+00 1.607606381691e+00 1.605980663653e+00 1.604156053728e+00 1.602132193454e+00 1.599915739953e+00 1.597506802207e+00 1.594911794945e+00 1.592135803529e+00 1.589182744698e+00 1.586063611668e+00 1.582779203491e+00 1.579341866848e+00 1.575760045985e+00 1.572040818340e+00 1.568198294240e+00 1.564238322823e+00 1.560176282278e+00 1.556023504251e+00 1.551790627172e+00 1.547495271387e+00 1.543146580898e+00 1.538762687982e+00 1.534357355716e+00 1.529944780225e+00 1.525542879534e+00 1.521165415212e+00 1.516829545909e+00 1.512551775650e+00 1.508346580925e+00 1.504232321861e+00 1.500222642312e+00 1.496334691667e+00 1.492582436881e+00 1.488980169939e+00 1.485543476339e+00 1.482283621358e+00 1.479215349341e+00 1.476347275377e+00 1.473691834856e+00 1.471257418711e+00 1.469051975091e+00 1.467083224488e+00 1.465354389652e+00 1.463872528805e+00 1.462636729922e+00 1.461649475413e+00 1.460911673313e+00 1.460418113486e+00 1.460168808141e+00 1.460155671181e+00 1.460372490927e+00 1.460815317876e+00 1.461470010729e+00 1.462329569853e+00 1.463381633006e+00 1.464611770347e+00 1.466010667954e+00 1.467559311045e+00 1.469247168491e+00 1.471057877858e+00 1.472973473925e+00 1.474983530154e+00 1.477066801787e+00 1.479212268820e+00 1.481402552920e+00 1.483621520667e+00 1.485859442651e+00 1.488098097221e+00 1.490328922114e+00 1.492538505889e+00 1.494716594218e+00 1.496855900758e+00 1.498945979926e+00 1.500984634573e+00 1.502964808352e+00 1.504883408430e+00 1.506741784566e+00 1.508536379176e+00 1.510274198720e+00 1.511956117639e+00 1.513588296282e+00 1.515179998126e+00 1.516738270558e+00 1.518277151934e+00 1.519806592276e+00 1.521340820820e+00 1.522897985522e+00 1.524490078339e+00 1.526139358471e+00 1.527861076799e+00 1.529675656542e+00 1.531604168457e+00 1.533663772713e+00 1.535877954119e+00 1.538263319325e+00 1.540840494161e+00 1.543629843581e+00 1.546645204916e+00 1.549906594526e+00 1.553424550145e+00 1.557213953737e+00 1.561284993207e+00 1.565642288494e+00 1.570294123602e+00 1.575238864476e+00 1.580477851995e+00 1.586005519924e+00 1.591808690255e+00 1.597880945530e+00 1.604200078395e+00 1.610749581908e+00 1.617502486568e+00 1.624429306728e+00 1.631502442599e+00 1.638678318748e+00 1.645922728638e+00 1.653189723513e+00 1.660432716473e+00 1.667606105816e+00 1.674651816467e+00 1.681521615559e+00 1.688157674495e+00 1.694501535319e+00 1.700500887419e+00 1.706091177626e+00 1.711220475423e+00 1.715829613092e+00 1.719861167558e+00 1.723269695717e+00 1.725995024811e+00 1.727997213970e+00 1.729229984618e+00 1.729651772319e+00 1.729235571450e+00 1.727944906386e+00 1.725762845061e+00 1.722673308649e+00 1.718663055018e+00 1.713739063577e+00 1.707900001903e+00 1.701165627223e+00 1.693560764866e+00 1.685112008931e+00 1.675866993070e+00 1.665867727901e+00 1.655177921308e+00 1.643861634133e+00 1.631987214960e+00 1.619642828339e+00 1.606905612588e+00 1.593872368140e+00 1.580637971749e+00 1.567294221568e+00 1.553950472327e+00 1.540692160626e+00 1.527626472486e+00 1.514841212341e+00 1.502419499943e+00 1.490451175077e+00 1.478993498116e+00 1.468116007815e+00 1.457863169064e+00 1.448264292662e+00 1.439351530031e+00 1.431115907981e+00 1.423562679044e+00 1.416663174941e+00 1.410378707899e+00 1.404674629925e+00 1.399476129458e+00 1.394732523996e+00 1.390362889799e+00 1.386289764881e+00 1.382443866406e+00 1.378733380280e+00 1.375097633635e+00 1.371459432990e+00 1.367755697785e+00 1.363944135415e+00 1.359971107988e+00 1.355821837561e+00 1.351475997609e+00 1.346935740345e+00 1.342227598770e+00 1.337370825077e+00 1.332433676523e+00 1.327466462498e+00 1.322555155984e+00 1.317796773477e+00 1.313277432275e+00 1.309128716123e+00 1.305444759114e+00 1.302350393794e+00 1.299960170937e+00 1.298358752497e+00 1.297661532702e+00 1.297917455299e+00 1.299189314568e+00 1.301504958732e+00 1.304843120449e+00 1.309194001195e+00 1.314464012826e+00 1.320566109178e+00 1.327370953649e+00 1.334697276541e+00 1.342381137734e+00 1.350187958118e+00 1.357899254567e+00 1.365273960842e+00 1.372045760563e+00 1.377986320861e+00 1.382825526454e+00 1.386336839884e+00 1.388299174304e+00 1.388497508020e+00 1.386773105344e+00 1.382961808657e+00 1.376960341623e+00 1.368694462965e+00 1.358116468387e+00 1.345251267287e+00 1.330132579489e+00 1.312866381263e+00 1.293593580116e+00 1.272487702489e+00 1.249789020121e+00 1.225745825457e+00 1.200665221660e+00 1.174865425720e+00 1.148687203687e+00 1.122492883491e+00 1.096624608399e+00 1.071437439781e+00 1.047246186958e+00 1.024341916293e+00 1.002978584377e+00 9.833418478883e-01 9.655900886509e-01 9.497998970696e-01 9.360163505918e-01 9.242391822031e-01 9.144235976450e-01 9.065288151940e-01 9.004842945094e-01 8.962481632745e-01 8.937850181208e-01 8.930784114214e-01 8.941468032091e-01 8.970040004703e-01 9.016893149361e-01 9.082161512507e-01 9.165768722425e-01 9.267205729751e-01 9.385247638469e-01 9.518140186021e-01 9.663165308657e-01 9.817042670657e-01 9.975781944698e-01 1.013483770400e+00 1.028953997292e+00 1.043493196411e+00 1.056643182976e+00 1.067971098623e+00 1.077109918949e+00 1.083779705544e+00 1.087776631012e+00 1.089017203702e+00 1.087508220831e+00 1.083362399019e+00 1.076789584597e+00 1.068058616737e+00 1.057509580360e+00 1.045492127321e+00 1.032364764619e+00 1.018462897868e+00 1.004060453139e+00 9.893957358657e-01 9.746217959684e-01 9.598560960719e-01 9.451804608400e-01 9.306642429909e-01 9.164137718098e-01 9.025627311836e-01 8.893276603413e-01 8.769756196801e-01 8.658229802393e-01 8.562123281249e-01 8.484423066417e-01 8.418306850451e-01 8.338011335888e-01 8.277626086401e-01 8.267237290156e-01 8.310450561251e-01 8.381065943094e-01 8.441830438759e-01 8.470336696957e-01 8.473782297502e-01 8.483929074589e-01 8.534847536993e-01 8.638155665327e-01 8.774525279108e-01 8.908109769402e-01 9.012187866681e-01 9.087845163156e-01 9.163617312246e-01 9.276105527220e-01 9.443819487773e-01 9.653155871895e-01 9.866889085347e-01 1.004851367231e+00 1.018453086964e+00 1.029071232760e+00 1.039919755771e+00 1.053477578826e+00 1.069580484270e+00 1.085349877091e+00 1.097037078158e+00 1.102391628876e+00 1.101995335387e+00 1.098832457851e+00 1.093897087689e+00 1.053529267613e+00 9.846835459454e-01 9.247399537081e-01 9.240307036740e-01 9.778920124883e-01 1.030954739226e+00 1.034678119247e+00 9.811957219035e-01 9.081907551248e-01 8.787184239621e-01 9.228310671241e-01 1.000085773301e+00 1.046836118908e+00 1.028733721551e+00 9.560666620529e-01 8.787822662972e-01 8.554462643211e-01 8.945872141777e-01 9.453114345544e-01 9.565184938938e-01 9.177620014924e-01 8.641265247855e-01 8.511915546021e-01 8.974431240432e-01 9.596486501423e-01 9.819771495960e-01 9.426664853341e-01 8.680984687897e-01 8.214853696206e-01 8.485394644801e-01 9.199756628708e-01 9.692369664328e-01 9.590341515973e-01 9.048709484658e-01 8.664276564365e-01 8.956075107361e-01 9.706592163333e-01 1.020369842080e+00 9.941498212649e-01 8.968686883609e-01 8.003825126263e-01 8.098672454420e-01 9.346719002168e-01 1.070993125991e+00 1.127107946466e+00 1.070864921955e+00 9.332397608690e-01 8.095554091196e-01 8.128129683622e-01 9.332870512306e-01 1.056051949094e+00 1.099949550705e+00 1.050144626652e+00 9.501017206199e-01 8.833494493603e-01 9.115521343451e-01 1.004548140433e+00 1.085107751052e+00 1.103611529615e+00 1.055649472471e+00 9.751185210885e-01 9.177199341493e-01 9.255025123098e-01 9.904309562177e-01 1.067908428346e+00 1.116598311514e+00 1.116266939170e+00 1.069667384485e+00 1.001518892903e+00 9.523009385921e-01 9.553283506724e-01 1.005464112694e+00 1.061826625684e+00 1.082683544097e+00 1.051700018509e+00 9.867434229413e-01 9.331598829345e-01 9.317169573218e-01 9.757795405687e-01 1.017435249283e+00 1.014039407452e+00 9.574602410306e-01 8.791382326061e-01 8.337423706914e-01 8.519333761871e-01 9.047510462075e-01 9.387676135498e-01 9.242634425133e-01 8.694795188878e-01 8.126118418700e-01 7.942835813221e-01 8.196927569494e-01 8.571273370744e-01 8.750618498254e-01 8.659481368469e-01 8.442896843680e-01 8.306569910718e-01 8.340914279944e-01 8.483196486505e-01 8.634932688320e-01 8.761784611380e-01 8.874045012355e-01 8.952299196405e-01 8.931951638609e-01 8.778100242115e-01 8.569720951609e-01 8.487189570292e-01 8.661531685205e-01 9.016320364819e-01 9.311465004291e-01 9.337303378076e-01 9.064019572485e-01 8.672016627753e-01 8.448338287772e-01 8.565398330054e-01 8.927819993151e-01 9.282808404416e-01 9.431251364488e-01 9.325288198533e-01 9.052363746526e-01 8.766922253462e-01 8.609558734775e-01 8.638535018616e-01 8.800080323269e-01 8.953116571966e-01 8.936332991390e-01 8.654542698930e-01 8.158104285591e-01 7.673191486049e-01 7.492134041951e-01 7.696269662476e-01 8.021515309190e-01 8.094890795084e-01 7.738378961288e-01 7.140537269541e-01 7.269449065996e-01
 9.049840129018e-01 9.032515772748e-01 9.015843714581e-01 9.005477099180e-01 9.000370781162e-01 8.993875702175e-01 8.981028144940e-01 8.963570736666e-01 8.947775641280e-01 8.938077916122e-01 8.932903792534e-01 8.926112145534e-01 8.912842477512e-01 8.894713519415e-01 8.878650130337e-01 8.869593289334e-01 8.864969616218e-01 8.857427756581e-01 8.842901152161e-01 8.824734046011e-01 8.809839337081e-01 8.801623052486e-01 8.796714643442e-01 8.788403640155e-01 8.773349564320e-01 8.755047496581e-01 8.740411834812e-01 8.732605235301e-01 8.727730753727e-01 8.718890227023e-01 8.703220496481e-01 8.684725246488e-01 8.670303143968e-01 8.662867022965e-01 8.658184079732e-01 8.648912475553e-01 8.632340430301e-01 8.613544948437e-01 8.600091894995e-01 8.593808137330e-01 8.588922728233e-01 8.578390910129e-01 8.561374243848e-01 8.543841326016e-01 8.532139459089e-01 8.526389396139e-01 8.520583142095e-01 8.508943345805e-01 8.491932094809e-01 8.475433350198e-01 8.464583430211e-01 8.458670670095e-01 8.452170967511e-01 8.440214729118e-01 8.423125674560e-01 8.406160016828e-01 8.394595718158e-01 8.388505574971e-01 8.382351950866e-01 8.370240615894e-01 8.351959164886e-01 8.333567482456e-01 8.321551780075e-01 8.316107444824e-01 8.310500420663e-01 8.297648033012e-01 8.277687244218e-01 8.258340061894e-01 8.246991326628e-01 8.242641591251e-01 8.236766438618e-01 8.222338664596e-01 8.201306404174e-01 8.182610761194e-01 8.172775844701e-01 8.168908095298e-01 8.161721208012e-01 8.145575413456e-01 8.124461642227e-01 8.107561836055e-01 8.099337016995e-01 8.094985326041e-01 8.085856318104e-01 8.068609040995e-01 8.048497526345e-01 8.033628408388e-01 8.026259301333e-01 8.020700008577e-01 8.009720538386e-01 7.992165097809e-01 7.973666294137e-01 7.960458297314e-01 7.953013051440e-01 7.945923415481e-01 7.933722727508e-01 7.916485156094e-01 7.899373007759e-01 7.887014781920e-01 7.878916622119e-01 7.870443307908e-01 7.857650556489e-01 7.841052260063e-01 7.824841026255e-01 7.812552842845e-01 7.803587467230e-01 7.794126771874e-01 7.781145029972e-01 7.765180223686e-01 7.749528166257e-01 7.736942464208e-01 7.727064368065e-01 7.716952835856e-01 7.704016726312e-01 7.688527691573e-01 7.673138342281e-01 7.660171693848e-01 7.649541985147e-01 7.638948741317e-01 7.626144457826e-01 7.611058858459e-01 7.595824528276e-01 7.582583601142e-01 7.571391106571e-01 7.560361704841e-01 7.547629152042e-01 7.533022616096e-01 7.518182318773e-01 7.504867130377e-01 7.493201750899e-01 7.481702133634e-01 7.468958034103e-01 7.454952802482e-01 7.440820586889e-01 7.427643631500e-01 7.415470380869e-01 7.403413657236e-01 7.390699145645e-01 7.377392034141e-01 7.364068547121e-01 7.351085054564e-01 7.338394166406e-01 7.325787420012e-01 7.313132281283e-01 7.300437876347e-01 7.287709364342e-01 7.274818531498e-01 7.261727780633e-01 7.248718173819e-01 7.236057889817e-01 7.223614959675e-01 7.211070481367e-01 7.198168029681e-01 7.184948941344e-01 7.171766319335e-01 7.158910956091e-01 7.146290847928e-01 7.133597014017e-01 7.120702288295e-01 7.107610852705e-01 7.094427179466e-01 7.081313223403e-01 7.068356292222e-01 7.055503821402e-01 7.042671152278e-01 7.029740870986e-01 7.016639884053e-01 7.003435809879e-01 6.990350756117e-01 6.977443845814e-01 6.964586089785e-01 6.951667171920e-01 6.938656775869e-01 6.925598297712e-01 6.912593114958e-01 6.899633955580e-01 6.886639876774e-01 6.873632829733e-01 6.860667240338e-01 6.847736713996e-01 6.834773932709e-01 6.821741945084e-01 6.808665520233e-01 6.795607199545e-01 6.782624639735e-01 6.769671761266e-01 6.756657800324e-01 6.743618756657e-01 6.730595538391e-01 6.717576632868e-01 6.704568170367e-01 6.691547030240e-01 6.678511866146e-01 6.665497379672e-01 6.652527373039e-01 6.639573551637e-01 6.626593687406e-01 6.613585305333e-01 6.600579071033e-01 6.587600704448e-01 6.574693178715e-01 6.561800551100e-01 6.548866325344e-01 6.535922132551e-01 6.523015522154e-01 6.510170934387e-01 6.497347153869e-01 6.484502355242e-01 6.471645993441e-01 6.458859218504e-01 6.446137989228e-01 6.433401478786e-01 6.420622984039e-01 6.407851467737e-01 6.395154359796e-01 6.382514442175e-01 6.369860025218e-01 6.357132513042e-01 6.344400230816e-01 6.331775981337e-01 6.319201179008e-01 6.306598825991e-01 6.293954041380e-01 6.281317692857e-01 6.268765055500e-01 6.256281395842e-01 6.243785363473e-01 6.231267766214e-01 6.218791627875e-01 6.206393008707e-01 6.194028159963e-01 6.181680611306e-01 6.169349247642e-01 6.157056787112e-01 6.144827776169e-01 6.132624968388e-01 6.120431403082e-01 6.108268889299e-01 6.096163618255e-01 6.084082225359e-01 6.072027574636e-01 6.059996047685e-01 6.048005511120e-01 6.036067141199e-01 6.024169891788e-01 6.012298830715e-01 6.000458655828e-01 5.988668583823e-01 5.976925619055e-01 5.965232077424e-01 5.953576809607e-01 5.941962822873e-01 5.930400713612e-01 5.918889910429e-01 5.907421457306e-01 5.896004670241e-01 5.884636433100e-01 5.873329162607e-01 5.862065964412e-01 5.850850571730e-01 5.839691860207e-01 5.828591647250e-01 5.817547962440e-01 5.806548620810e-01 5.795615130974e-01 5.784743081346e-01 5.773928151963e-01 5.763172603487e-01 5.752477927889e-01 5.741851673910e-01 5.731285917195e-01 5.720787179306e-01 5.710363814458e-01 5.699996108140e-01 5.689697150380e-01 5.679472457394e-01 5.669316251124e-01 5.659231343920e-01 5.649224751367e-01 5.639288526999e-01 5.629434003615e-01 5.619655813480e-01 5.609951377169e-01 5.600322802033e-01 5.590781679204e-01 5.581320474352e-01 5.571947032566e-01 5.562653272066e-01 5.553435142923e-01 5.544309636848e-01 5.535269738033e-01 5.526319975298e-01 5.517468164581e-01 5.508711053004e-01 5.500032378147e-01 5.491449215846e-01 5.482966387886e-01 5.474580992288e-01 5.466294218475e-01 5.458104716364e-01 5.450008817058e-01 5.442013899090e-01 5.434130009462e-01 5.426340649236e-01 5.418665990394e-01 5.411094238090e-01 5.403625024048e-01 5.396273675955e-01 5.389027153807e-01 5.381898038744e-01 5.374878212353e-01 5.367981770527e-01 5.361192470859e-01 5.354514131412e-01 5.347958287752e-01 5.341526325436e-01 5.335216435515e-01 5.329023190884e-01 5.322950378203e-01 5.317013468640e-01 5.311202515114e-01 5.305507383883e-01 5.299942412416e-01 5.294496846557e-01 5.289188140711e-01 5.284023479877e-01 5.278988926928e-01 5.274090381132e-01 5.269322292275e-01 5.264684591578e-01 5.260182031114e-01 5.255832959738e-01 5.251627312253e-01 5.247562738873e-01 5.243651440175e-01 5.239865693890e-01 5.236231697944e-01 5.232748958253e-01 5.229404562719e-01 5.226232470842e-01 5.223207558946e-01 5.220329462004e-01 5.217613980920e-01 5.215040860912e-01 5.212611460755e-01 5.210352703430e-01 5.208251468686e-01 5.206310424744e-01 5.204543608540e-01 5.202915248516e-01 5.201443431925e-01 5.200140558326e-01 5.198983124374e-01 5.198017856637e-01 5.197219375963e-01 5.196572137406e-01 5.196094794493e-01 5.195768131279e-01 5.195609413526e-01 5.195638721599e-01 5.195828973708e-01 5.196198083574e-01 5.196743588349e-01 5.197442145649e-01 5.198317441430e-01 5.199375358104e-01 5.200596265874e-01 5.202017143550e-01 5.203599156655e-01 5.205350717227e-01 5.207291740546e-01 5.209404959150e-01 5.211691011005e-01 5.214181477690e-01 5.216827930565e-01 5.219667120643e-01 5.222689275673e-01 5.225875546871e-01 5.229263136493e-01 5.232827983094e-01 5.236569581670e-01 5.240509185633e-01 5.244621333831e-01 5.248927565602e-01 5.253417686736e-01 5.258073692319e-01 5.262921483618e-01 5.267969968110e-01 5.273196376508e-01 5.278623729825e-01 5.284215037680e-01 5.289983278472e-01 5.295954067041e-01 5.302108245128e-01 5.308465772249e-01 5.315007495548e-01 5.321709464472e-01 5.328598680999e-01 5.335679867098e-01 5.342951842865e-01 5.350436875800e-01 5.358082934857e-01 5.365903619391e-01 5.373909598608e-01 5.382099749549e-01 5.390503500340e-01 5.399087777643e-01 5.407837314727e-01 5.416779622715e-01 5.425899033364e-01 5.435204897803e-01 5.444710574708e-01 5.454383824266e-01 5.464241040774e-01 5.474289526542e-01 5.484503820756e-01 5.494923661625e-01 5.505513050295e-01 5.516285527768e-01 5.527234962874e-01 5.538360964128e-01 5.549676796848e-01 5.561182172728e-01 5.572848543940e-01 5.584702265385e-01 5.596719599089e-01 5.608922329163e-01 5.621329684789e-01 5.633889182730e-01 5.646628474103e-01 5.659536768404e-01 5.672609983090e-01 5.685890917629e-01 5.699337218990e-01 5.712946562949e-01 5.726727679121e-01 5.740668518318e-01 5.754801494856e-01 5.769106745789e-01 5.783571948591e-01 5.798215338815e-01 5.813016462172e-01 5.827973221150e-01 5.843118926236e-01 5.858421360841e-01 5.873893590644e-01 5.889529076311e-01 5.905308262905e-01 5.921263856012e-01 5.937374042842e-01 5.953650735891e-01 5.970089169685e-01 5.986676783199e-01 6.003427590242e-01 6.020334547118e-01 6.037387703565e-01 6.054613293061e-01 6.071983884494e-01 6.089505103280e-01 6.107175881786e-01 6.124985167094e-01 6.142959221440e-01 6.161087449263e-01 6.179354940621e-01 6.197767403589e-01 6.216321948108e-01 6.235022241973e-01 6.253883334246e-01 6.272870875231e-01 6.292004015381e-01 6.311267092358e-01 6.330659118179e-01 6.350211966456e-01 6.369898265196e-01 6.389706699732e-01 6.409658829967e-01 6.429724645557e-01 6.449939242467e-01 6.470289301876e-01 6.490754510820e-01 6.511354462858e-01 6.532066741398e-01 6.552908848419e-01 6.573889712006e-01 6.594972127668e-01 6.616188799881e-01 6.637517328330e-01 6.658955147611e-01 6.680537556876e-01 6.702205929451e-01 6.723999486092e-01 6.745922823971e-01 6.767923950750e-01 6.790073528537e-01 6.812304979897e-01 6.834646106279e-01 6.857113374859e-01 6.879652833165e-01 6.902326329528e-01 6.925089547881e-01 6.947945209430e-01 6.970927783130e-01 6.993973676729e-01 7.017146123992e-01 7.040404458230e-01 7.063736561520e-01 7.087193856367e-01 7.110707064116e-01 7.134338059562e-01 7.158047502795e-01 7.181820363809e-01 7.205719147717e-01 7.229662172945e-01 7.253709597699e-01 7.277847346622e-01 7.302017185932e-01 7.326314995816e-01 7.350645251857e-01 7.375068139239e-01 7.399577438401e-01 7.424101571045e-01 7.448761506673e-01 7.473447639527e-01 7.498199320464e-01 7.523055053065e-01 7.547904837756e-01 7.572881770503e-01 7.597881455746e-01 7.622930247329e-01 7.648072258025e-01 7.673206235579e-01 7.698452142287e-01 7.723710226341e-01 7.749012457477e-01 7.774403879350e-01 7.799767196480e-01 7.825246754649e-01 7.850725908521e-01 7.876231948840e-01 7.901821472940e-01 7.927375544548e-01 7.953029472541e-01 7.978672345172e-01 8.004330120146e-01 8.030067031195e-01 8.055756067136e-01 8.081536062759e-01 8.107294830175e-01 8.133063375964e-01 8.158906392397e-01 8.184677419137e-01 8.210530326783e-01 8.236346060235e-01 8.262171389617e-01 8.288049531335e-01 8.313838688327e-01 8.339718501720e-01 8.365537505018e-01 8.391354738135e-01 8.417214510698e-01 8.442981237557e-01 8.468822992211e-01 8.494583885158e-01 8.520342368463e-01 8.546119215421e-01 8.571796122857e-01 8.597533431115e-01 8.623177983872e-01 8.648815296988e-01 8.674442575525e-01 8.699963853559e-01 8.725536166481e-01 8.750991287540e-01 8.776443606563e-01 8.801860072058e-01 8.827157372042e-01 8.852502026478e-01 8.877696274288e-01 8.902888522427e-01 8.928010779958e-01 8.953021042826e-01 8.978061028153e-01 9.002927680742e-01 9.027792719651e-01 9.052552488707e-01 9.077205549749e-01 9.101865978104e-01 9.126326591879e-01 9.150785791605e-01 9.175109824240e-01 9.199331125182e-01 9.223517829285e-01 9.247503203072e-01 9.271482174554e-01 9.295288991976e-01 9.318996129738e-01 9.342639639071e-01 9.366065574092e-01 9.389482434225e-01 9.412689856941e-01 9.435797355816e-01 9.458811848499e-01 9.481603819410e-01 9.504369865632e-01 9.526894345717e-01 9.549324564723e-01 9.571615602866e-01 9.593691125119e-01 9.615717201025e-01 9.637473691724e-01 9.659145754576e-01 9.680633045261e-01 9.701903259700e-01 9.723102428557e-01 9.743999119797e-01 9.764821585551e-01 9.785408035428e-01 9.805790700386e-01 9.826064152108e-01 9.846020926137e-01 9.865904687277e-01 9.885502466858e-01 9.904912052116e-01 9.924170704891e-01 9.943097892908e-01 9.961946069422e-01 9.980466202224e-01 9.998812265055e-01 1.001695675389e+00 1.003476881154e+00 1.005249745766e+00 1.006984462458e+00 1.008703929780e+00 1.010397503813e+00 1.012059418316e+00 1.013709525593e+00 1.015318145271e+00 1.016913624349e+00 1.018477333610e+00 1.020011202025e+00 1.021529085093e+00 1.023003462199e+00 1.024465827429e+00 1.025889809581e+00 1.027287999470e+00 1.028664207583e+00 1.029996946159e+00 1.031317303315e+00 1.032593416721e+00 1.033846843095e+00 1.035071535390e+00 1.036254318602e+00 1.037423445055e+00 1.038543816083e+00 1.039644863645e+00 1.040709745827e+00 1.041736857301e+00 1.042744637266e+00 1.043702520369e+00 1.044643132148e+00 1.045539708784e+00 1.046403444504e+00 1.047242276882e+00 1.048031291469e+00 1.048802595644e+00 1.049525623759e+00 1.050219333111e+00 1.050881437855e+00 1.051495989520e+00 1.052090721183e+00 1.052635194852e+00 1.053151696278e+00 1.053631723004e+00 1.054066719765e+00 1.054478967076e+00 1.054839868184e+00 1.055174428168e+00 1.055466702468e+00 1.055718809265e+00 1.055943600320e+00 1.056116741415e+00 1.056265209016e+00 1.056367996997e+00 1.056432764097e+00 1.056467471354e+00 1.056451691869e+00 1.056410996408e+00 1.056322536263e+00 1.056198851964e+00 1.056042110578e+00 1.055836040052e+00 1.055606392233e+00 1.055326717168e+00 1.055014806660e+00 1.054666504840e+00 1.054272109821e+00 1.053854559491e+00 1.053384792365e+00 1.052889011039e+00 1.052352010686e+00 1.051774376164e+00 1.051171212903e+00 1.050516813761e+00 1.049840904416e+00 1.049120530758e+00 1.048364898051e+00 1.047582610858e+00 1.046752169818e+00 1.045902093250e+00 1.045007147998e+00 1.044083090023e+00 1.043130136174e+00 1.042134430601e+00 1.041120577382e+00 1.040061928220e+00 1.038980680510e+00 1.037869361462e+00 1.036721010800e+00 1.035555813495e+00 1.034350044708e+00 1.033126507065e+00 1.031871925312e+00 1.030588263432e+00 1.029288675825e+00 1.027951838882e+00 1.026603490301e+00 1.025226121609e+00 1.023826398647e+00 1.022413006465e+00 1.020968439005e+00 1.019516939875e+00 1.018039082980e+00 1.016547183175e+00 1.015044134618e+00 1.013517110344e+00 1.011988868795e+00 1.010437583228e+00 1.008882555543e+00 1.007317246483e+00 1.005736552848e+00 1.004161506562e+00 1.002568752739e+00 1.000980979413e+00 9.993861160099e-01 9.977875711371e-01 9.961989465461e-01 9.945996610246e-01 9.930146089778e-01 9.914273538319e-01 9.898486429536e-01 9.882831465733e-01 9.867172002162e-01 9.851738947503e-01 9.836354772450e-01 9.821159735943e-01 9.806151720917e-01 9.791255955931e-01 9.776670151634e-01 9.762212464179e-01 9.748054187368e-01 9.734148265066e-01 9.720463310889e-01 9.707169376690e-01 9.694087663771e-01 9.681424032117e-01 9.669070972669e-01 9.657064154702e-01 9.645529874475e-01 9.634302717464e-01 9.623591978859e-01 9.613266671642e-01 9.603422687990e-01 9.594099083444e-01 9.585190357119e-01 9.576884608360e-01 9.569053632643e-01 9.561802346432e-01 9.555139921700e-01 9.548992371521e-01 9.543540330266e-01 9.538631184007e-01 9.534393932144e-01 9.530805132748e-01 9.527844893774e-01 9.525630827145e-01 9.524019709516e-01 9.523174721480e-01 9.523017584132e-01 9.523572367542e-01 9.524921786843e-01 9.526930849298e-01 9.529786567555e-01 9.533358796742e-01 9.537699879075e-01 9.542874919728e-01 9.548757727914e-01 9.555518788394e-01 9.563007510694e-01 9.571320300415e-01 9.580465121013e-01 9.590350566921e-01 9.601128970955e-01 9.612633112694e-01 9.624999127722e-01 9.638168884159e-01 9.652095527325e-01 9.666886882859e-01 9.682402252981e-01 9.698764338501e-01 9.715884038394e-01 9.733746235881e-01 9.752431629000e-01 9.771817620405e-01 9.791997952129e-01 9.812881375748e-01 9.834486316625e-01 9.856843329125e-01 9.879835348464e-01 9.903562641076e-01 9.927909679260e-01 9.952918657590e-01 9.978580548984e-01 1.000480257727e+00 1.003167440085e+00 1.005907569609e+00 1.008705459262e+00 1.011557482526e+00 1.014456705523e+00 1.017410492442e+00 1.020406410884e+00 1.023449179806e+00 1.026533459431e+00 1.029655190320e+00 1.032817866307e+00 1.036010762179e+00 1.039239963842e+00 1.042496746849e+00 1.045780114013e+00 1.049091304033e+00 1.052419771865e+00 1.055771981290e+00 1.059139004844e+00 1.062519529837e+00 1.065914003826e+00 1.069313869036e+00 1.072723123048e+00 1.076134332113e+00 1.079546639387e+00 1.082960044924e+00 1.086366489892e+00 1.089769353156e+00 1.093161886839e+00 1.096544062526e+00 1.099913639668e+00 1.103264443951e+00 1.106599975985e+00 1.109913633023e+00 1.113204602896e+00 1.116472388678e+00 1.119710906586e+00 1.122923997571e+00 1.126105347360e+00 1.129253121261e+00 1.132368986667e+00 1.135446860378e+00 1.138490510701e+00 1.141492961434e+00 1.144455805532e+00 1.147377799736e+00 1.150255208821e+00 1.153090175954e+00 1.155879976470e+00 1.158624619681e+00 1.161322959336e+00 1.163971959028e+00 1.166576172009e+00 1.169130993619e+00 1.171636562134e+00 1.174094118826e+00 1.176500955552e+00 1.178860666810e+00 1.181170218758e+00 1.183430450880e+00 1.185644031146e+00 1.187807638026e+00 1.189926131186e+00 1.191996434201e+00 1.194021569389e+00 1.196002454598e+00 1.197937204158e+00 1.199832078495e+00 1.201683290198e+00 1.203495388698e+00 1.205269827074e+00 1.207005433175e+00 1.208709459485e+00 1.210377823236e+00 1.212015303426e+00 1.213625898419e+00 1.215206590402e+00 1.216766959250e+00 1.218301130556e+00 1.219818281367e+00 1.221318112845e+00 1.222801752765e+00 1.224276629210e+00 1.225740249636e+00 1.227200177313e+00 1.228657257675e+00 1.230111450596e+00 1.231573071359e+00 1.233038122705e+00 1.234514224376e+00 1.236002352676e+00 1.237504220455e+00 1.239028491324e+00 1.240570806395e+00 1.242140558900e+00 1.243737805871e+00 1.245365475169e+00 1.247030529761e+00 1.248729023879e+00 1.250470668637e+00 1.252254313604e+00 1.254083639662e+00 1.255963339021e+00 1.257890719481e+00 1.259875716226e+00 1.261913890120e+00 1.264011968683e+00 1.266171485416e+00 1.268390910412e+00 1.270679068921e+00 1.273030411190e+00 1.275451615410e+00 1.277943051739e+00 1.280501138761e+00 1.283137162134e+00 1.285841340648e+00 1.288621771545e+00 1.291477460446e+00 1.294405448901e+00 1.297413369021e+00 1.300492084705e+00 1.303650098633e+00 1.306882569885e+00 1.310189760301e+00 1.313574616283e+00 1.317029367274e+00 1.320560453926e+00 1.324163268646e+00 1.327836648277e+00 1.331582279541e+00 1.335393174196e+00 1.339276092834e+00 1.343221026072e+00 1.347230257188e+00 1.351304622610e+00 1.355434767954e+00 1.359627237360e+00 1.363871868858e+00 1.368171734720e+00 1.372524283556e+00 1.376921659300e+00 1.381369968342e+00 1.385857763345e+00 1.390389614702e+00 1.394961427316e+00 1.399565435559e+00 1.404207097553e+00 1.408875810381e+00 1.413574651053e+00 1.418298311540e+00 1.423043179850e+00 1.427811402811e+00 1.432592302008e+00 1.437391397944e+00 1.442200737125e+00 1.447017917961e+00 1.451845526087e+00 1.456673026803e+00 1.461505533157e+00 1.466335608128e+00 1.471160587131e+00 1.475983817228e+00 1.480794750922e+00 1.485597246421e+00 1.490385951099e+00 1.495155958613e+00 1.499913629628e+00 1.504645089579e+00 1.509358210659e+00 1.514044421233e+00 1.518701686610e+00 1.523332181860e+00 1.527926141193e+00 1.532489212414e+00 1.537012329613e+00 1.541494961510e+00 1.545937153499e+00 1.550329747265e+00 1.554678688346e+00 1.558973397781e+00 1.563213858438e+00 1.567400480690e+00 1.571521911744e+00 1.575584355968e+00 1.579576075501e+00 1.583498072438e+00 1.587348372965e+00 1.591116543397e+00 1.594807325648e+00 1.598409090924e+00 1.601921492240e+00 1.605342534954e+00 1.608660636965e+00 1.611879520926e+00 1.614987913615e+00 1.617985305647e+00 1.620867741166e+00 1.623624025540e+00 1.626257588349e+00 1.628757513575e+00 1.631119848155e+00 1.633342482745e+00 1.635414170368e+00 1.637338871830e+00 1.639103296490e+00 1.640706526294e+00 1.642145199367e+00 1.643407980244e+00 1.644498757722e+00 1.645406144632e+00 1.646129288497e+00 1.646665224774e+00 1.647004198254e+00 1.647151438391e+00 1.647095692188e+00 1.646839207920e+00 1.646378937504e+00 1.645707722745e+00 1.644832331883e+00 1.643743365900e+00 1.642445451617e+00 1.640938166624e+00 1.639217653464e+00 1.637290875463e+00 1.635153500759e+00 1.632812251250e+00 1.630268861192e+00 1.627524612584e+00 1.624589850793e+00 1.621461927192e+00 1.618152298981e+00 1.614666015559e+00 1.611008705154e+00 1.607193323500e+00 1.603223138258e+00 1.599111530722e+00 1.594869329064e+00 1.590504126481e+00 1.586034236002e+00 1.581465456582e+00 1.576816309296e+00 1.572099482078e+00 1.567327811457e+00 1.562520745921e+00 1.557690142238e+00 1.552854034458e+00 1.548030090879e+00 1.543232356302e+00 1.538481178879e+00 1.533792000269e+00 1.529182358973e+00 1.524669255795e+00 1.520269453398e+00 1.516001314270e+00 1.511879096036e+00 1.507920303406e+00 1.504138363437e+00 1.500548727663e+00 1.497164545435e+00 1.493998795622e+00 1.491062391781e+00 1.488364488478e+00 1.485917107053e+00 1.483724198576e+00 1.481792760388e+00 1.480129412090e+00 1.478734456718e+00 1.477612180543e+00 1.476759503112e+00 1.476174629750e+00 1.475858109262e+00 1.475800340709e+00 1.475997542987e+00 1.476441163505e+00 1.477119970441e+00 1.478026354792e+00 1.479145321084e+00 1.480465738954e+00 1.481973911839e+00 1.483652665141e+00 1.485491032441e+00 1.487467924320e+00 1.489571498252e+00 1.491782542013e+00 1.494084453636e+00 1.496463614175e+00 1.498899681605e+00 1.501380418170e+00 1.503889699556e+00 1.506412627885e+00 1.508937132857e+00 1.511448819657e+00 1.513939265760e+00 1.516396305014e+00 1.518813060834e+00 1.521181564969e+00 1.523495733024e+00 1.525753597390e+00 1.527951850312e+00 1.530089278250e+00 1.532169321738e+00 1.534193246976e+00 1.536168303755e+00 1.538098771611e+00 1.539993930338e+00 1.541865155063e+00 1.543720568119e+00 1.545577494588e+00 1.547446349381e+00 1.549344852928e+00 1.551290626938e+00 1.553297504675e+00 1.555388192674e+00 1.557577432023e+00 1.559885881312e+00 1.562333034634e+00 1.564935111223e+00 1.567713727177e+00 1.570682277805e+00 1.573858229246e+00 1.577258532799e+00 1.580890133500e+00 1.584769795646e+00 1.588901170263e+00 1.593293212348e+00 1.597948419210e+00 1.602862258270e+00 1.608036912182e+00 1.613459852806e+00 1.619122698473e+00 1.625009525971e+00 1.631099216466e+00 1.637373670970e+00 1.643799904315e+00 1.650348842296e+00 1.656986359561e+00 1.663670609361e+00 1.670364188204e+00 1.677015292875e+00 1.683578964946e+00 1.690003079858e+00 1.696230472584e+00 1.702211868159e+00 1.707883062414e+00 1.713189712931e+00 1.718073652468e+00 1.722471332321e+00 1.726332820408e+00 1.729594028673e+00 1.732205687634e+00 1.734113666699e+00 1.735266000321e+00 1.735625855960e+00 1.735143357286e+00 1.733788422107e+00 1.731531375084e+00 1.728342979813e+00 1.724215907233e+00 1.719131082459e+00 1.713091372217e+00 1.706105196770e+00 1.698181525318e+00 1.689351520618e+00 1.679641733792e+00 1.669097065199e+00 1.657771042211e+00 1.645715363101e+00 1.633007213408e+00 1.619715765392e+00 1.605928794685e+00 1.591738497986e+00 1.577233152302e+00 1.562525497297e+00 1.547707688114e+00 1.532893919898e+00 1.518188453812e+00 1.503690042932e+00 1.489511990040e+00 1.475736122020e+00 1.462460134422e+00 1.449762815210e+00 1.437704149070e+00 1.426355227828e+00 1.415742811006e+00 1.405905624958e+00 1.396854466521e+00 1.388578815320e+00 1.381077300343e+00 1.374300399599e+00 1.368216063998e+00 1.362765477839e+00 1.357875122417e+00 1.353487426285e+00 1.349505523130e+00 1.345864502383e+00 1.342477438786e+00 1.339260646067e+00 1.336154619549e+00 1.333076798119e+00 1.329985562711e+00 1.326828750243e+00 1.323570496639e+00 1.320205002077e+00 1.316712910459e+00 1.313122014571e+00 1.309450863351e+00 1.305742625744e+00 1.302067121172e+00 1.298476591916e+00 1.295075464965e+00 1.291940869252e+00 1.289174653287e+00 1.286890092649e+00 1.285167158733e+00 1.284125649001e+00 1.283835280477e+00 1.284372537270e+00 1.285803795381e+00 1.288137449365e+00 1.291406895510e+00 1.295566176481e+00 1.300569416544e+00 1.306340863074e+00 1.312739721157e+00 1.319644407731e+00 1.326859902770e+00 1.334191926400e+00 1.341426962435e+00 1.348309139941e+00 1.354613236818e+00 1.360069991041e+00 1.364432259586e+00 1.367463882034e+00 1.368913399215e+00 1.368585718873e+00 1.366274303592e+00 1.361819476205e+00 1.355096283228e+00 1.345996345667e+00 1.334481019654e+00 1.320527136362e+00 1.304175513149e+00 1.285513925552e+00 1.264663150242e+00 1.241820275514e+00 1.217203337720e+00 1.191099527652e+00 1.163827142660e+00 1.135745316083e+00 1.107257907494e+00 1.078773219139e+00 1.050735401370e+00 1.023577130940e+00 9.977232748604e-01 9.735800292405e-01 9.514923872020e-01 9.317735417084e-01 9.146424503915e-01 9.002558009251e-01 8.886904415224e-01 8.799303822789e-01 8.739149004991e-01 8.705051986609e-01 8.695447573088e-01 8.708499261952e-01 8.742284928387e-01 8.795125540395e-01 8.865303022477e-01 8.951476149815e-01 9.052298612076e-01 9.166542114623e-01 9.292954390870e-01 9.429985202595e-01 9.575959197612e-01 9.728606054478e-01 9.885334853226e-01 1.004307165004e+00 1.019820520420e+00 1.034697912857e+00 1.048523961819e+00 1.060898699621e+00 1.071430981538e+00 1.079765434902e+00 1.085617734990e+00 1.088760174006e+00 1.089073198539e+00 1.086528907160e+00 1.081204296745e+00 1.073291794263e+00 1.063065352419e+00 1.050897414711e+00 1.037206056304e+00 1.022448763543e+00 1.007092428184e+00 9.915574309192e-01 9.762336172350e-01 9.614151020429e-01 9.473211998663e-01 9.340945003435e-01 9.217978692515e-01 9.104692540516e-01 9.001104901012e-01 8.907507445073e-01 8.824358315996e-01 8.752401470814e-01 8.692759092454e-01 8.646402910025e-01 8.599892636261e-01 8.534769152290e-01 8.484933648474e-01 8.480329402238e-01 8.524803852223e-01 8.592870021014e-01 8.648135714528e-01 8.668874411007e-01 8.662729348153e-01 8.661947923778e-01 8.701401294751e-01 8.793849245866e-01 8.921044948721e-01 9.047800190316e-01 9.147472088679e-01 9.220846620387e-01 9.296049194165e-01 9.409257143772e-01 9.578671368961e-01 9.790318364915e-01 1.000655245968e+00 1.019030831900e+00 1.032755928502e+00 1.043383350139e+00 1.054158606074e+00 1.067657675932e+00 1.083854420176e+00 1.099999020365e+00 1.112404904663e+00 1.118767428383e+00 1.119317188814e+00 1.115456511368e+00 1.090923886049e+00 1.052142374176e+00 9.774993310966e-01 9.316947151887e-01 9.530426914342e-01 1.015300279410e+00 1.058886835504e+00 1.046410728272e+00 9.847283902996e-01 9.216662927916e-01 9.142649797430e-01 9.703684486607e-01 1.038855797592e+00 1.064610175212e+00 1.027320307661e+00 9.492818382480e-01 8.845808016536e-01 8.798842110998e-01 9.249623892835e-01 9.667187597613e-01 9.653054344634e-01 9.219878820811e-01 8.765236778271e-01 8.756272982475e-01 9.221214916148e-01 9.701574892785e-01 9.740026888608e-01 9.242591123701e-01 8.562283085733e-01 8.301671862855e-01 8.720588995909e-01 9.393535230927e-01 9.723589637410e-01 9.475888888912e-01 8.926441614562e-01 8.698025999618e-01 9.150941482656e-01 9.890559356115e-01 1.021226047877e+00 9.727810792497e-01 8.642978846972e-01 7.839615222256e-01 8.300730181234e-01 9.749839619676e-01 1.104082777405e+00 1.136653570803e+00 1.054258638023e+00 9.033639384398e-01 7.952580843970e-01 8.334250387465e-01 9.700900248829e-01 1.082857786029e+00 1.103405644837e+00 1.032143430782e+00 9.284671066520e-01 8.837723598349e-01 9.397468224528e-01 1.038585916656e+00 1.100754028017e+00 1.089200593178e+00 1.016433832709e+00 9.337425025314e-01 9.030752746959e-01 9.455284810586e-01 1.023552069668e+00 1.086062389870e+00 1.104087803572e+00 1.075111616056e+00 1.017557481158e+00 9.635340714757e-01 9.451027692841e-01 9.722355504875e-01 1.022656935572e+00 1.059292178664e+00 1.055176736094e+00 1.008495810283e+00 9.470053630607e-01 9.157133212646e-01 9.390418794597e-01 9.913840052722e-01 1.022176559287e+00 9.982517657357e-01 9.242007590711e-01 8.440317173279e-01 8.172004987711e-01 8.597504290178e-01 9.232984363518e-01 9.505571072230e-01 9.185853812605e-01 8.462558730006e-01 7.835328264145e-01 7.759951944668e-01 8.184891362925e-01 8.657565566856e-01 8.822090123188e-01 8.634483678815e-01 8.300903749362e-01 8.086337928021e-01 8.104330674584e-01 8.273596604158e-01 8.469023135205e-01 8.641153238262e-01 8.786173565722e-01 8.862267810936e-01 8.786164950555e-01 8.531250660153e-01 8.227097545566e-01 8.130915960901e-01 8.405471604049e-01 8.908833199351e-01 9.301418083189e-01 9.319193893489e-01 8.943677603025e-01 8.430048104203e-01 8.175387221570e-01 8.400496986201e-01 8.932195422623e-01 9.407280415637e-01 9.577347696357e-01 9.413372644672e-01 9.064059980257e-01 8.748359121303e-01 8.627982347470e-01 8.723942865059e-01 8.930452304034e-01 9.089557666481e-01 9.058757869972e-01 8.765824965043e-01 8.263464816376e-01 7.758683271392e-01 7.529845173554e-01 7.682236161078e-01 7.993141689767e-01 8.101665072614e-01 7.805347618629e-01 7.237326643988e-01 7.344849026980e-01
 8.997970908854e-01 8.980145080997e-01 8.963035021463e-01 8.952294013290e-01 8.946767067468e-01 8.939769880818e-01 8.926424082198e-01 8.908519962713e-01 8.892291694532e-01 8.882156150481e-01 8.876547283073e-01 8.869286580885e-01 8.855485771493e-01 8.836842532837e-01 8.820347914583e-01 8.810905584799e-01 8.805822878466e-01 8.797734625766e-01 8.782663856887e-01 8.764016692173e-01 8.748691017477e-01 8.740050336922e-01 8.734655896283e-01 8.725789512575e-01 8.710154728056e-01 8.691358135255e-01 8.676322894848e-01 8.668096484320e-01 8.662688950365e-01 8.653243360229e-01 8.637008820918e-01 8.618028402348e-01 8.603186840017e-01 8.595320148712e-01 8.590102671622e-01 8.580207999728e-01 8.563047364571e-01 8.543781916617e-01 8.529915993347e-01 8.523152945092e-01 8.517678793663e-01 8.506534411703e-01 8.488966592869e-01 8.470961212015e-01 8.458785837792e-01 8.452498040456e-01 8.446074718627e-01 8.433809447437e-01 8.416245157160e-01 8.399263475337e-01 8.387914307498e-01 8.381412796822e-01 8.374267345706e-01 8.361658399302e-01 8.343968724684e-01 8.326481687854e-01 8.314420708586e-01 8.307782961829e-01 8.300954094299e-01 8.288114551275e-01 8.269178640169e-01 8.250261820262e-01 8.237793593444e-01 8.231823408980e-01 8.225511694049e-01 8.211868342412e-01 8.191206870378e-01 8.171359699504e-01 8.159597381938e-01 8.154710337058e-01 8.148090585625e-01 8.132846361206e-01 8.111120940827e-01 8.091933145054e-01 8.081671018953e-01 8.077228106177e-01 8.069270146201e-01 8.052313118748e-01 8.030534628660e-01 8.013144791352e-01 8.004434947388e-01 7.999446881755e-01 7.989537254401e-01 7.971509271688e-01 7.950767324828e-01 7.935381541879e-01 7.927460923758e-01 7.921210476562e-01 7.909451429817e-01 7.891156296798e-01 7.872030355710e-01 7.858254744285e-01 7.850198172920e-01 7.842384680102e-01 7.829408877619e-01 7.811448583856e-01 7.793697293530e-01 7.780719652486e-01 7.771957923577e-01 7.762749671203e-01 7.749172556995e-01 7.731838163988e-01 7.714951346376e-01 7.702011743127e-01 7.692351945453e-01 7.682129366114e-01 7.668351217035e-01 7.651617021513e-01 7.635253372436e-01 7.621975779211e-01 7.611394152954e-01 7.600492512056e-01 7.586726828613e-01 7.570432249270e-01 7.554286659286e-01 7.540611718974e-01 7.529242475637e-01 7.517839384040e-01 7.504162919627e-01 7.488229924886e-01 7.472213545606e-01 7.458233892705e-01 7.446258979862e-01 7.434382656221e-01 7.420742893941e-01 7.405266261023e-01 7.389623369059e-01 7.375525173016e-01 7.363027650548e-01 7.350627175551e-01 7.336969195519e-01 7.322090943564e-01 7.307119902584e-01 7.293101683041e-01 7.280039152395e-01 7.267056818549e-01 7.253425233056e-01 7.239244186577e-01 7.225052043855e-01 7.211157428231e-01 7.197526903105e-01 7.183980743382e-01 7.170426359870e-01 7.156841894558e-01 7.143200717030e-01 7.129347214636e-01 7.115285209810e-01 7.101336834070e-01 7.087755102152e-01 7.074402839028e-01 7.060900287802e-01 7.047009167334e-01 7.032796614756e-01 7.018650306808e-01 7.004842341008e-01 6.991255939500e-01 6.977576541089e-01 6.963674962925e-01 6.949574817368e-01 6.935380337692e-01 6.921258727548e-01 6.907289588366e-01 6.893420073442e-01 6.879565979506e-01 6.865596105230e-01 6.851430928805e-01 6.837181780212e-01 6.823043649373e-01 6.809085105473e-01 6.795165231539e-01 6.781175473631e-01 6.767082501649e-01 6.752938787284e-01 6.738843919835e-01 6.724791610697e-01 6.710698378187e-01 6.696586343296e-01 6.682516636615e-01 6.668475044232e-01 6.654380880213e-01 6.640218435257e-01 6.626011741660e-01 6.611812932836e-01 6.597689983948e-01 6.583578961022e-01 6.569407368665e-01 6.555206532816e-01 6.541005235666e-01 6.526805873606e-01 6.512606109934e-01 6.498395752987e-01 6.484161368265e-01 6.469936068668e-01 6.455757056053e-01 6.441582889463e-01 6.427368833384e-01 6.413129939439e-01 6.398876698452e-01 6.384656146248e-01 6.370499140528e-01 6.356338221140e-01 6.342132214003e-01 6.327911900192e-01 6.313730394892e-01 6.299598759404e-01 6.285474583835e-01 6.271323541052e-01 6.257162502291e-01 6.243063324842e-01 6.229020338945e-01 6.214955511900e-01 6.200831532655e-01 6.186721341867e-01 6.172681153905e-01 6.158692668446e-01 6.144668014676e-01 6.130560183934e-01 6.116466350927e-01 6.102458580740e-01 6.088497583248e-01 6.074492898516e-01 6.060433934079e-01 6.046397746533e-01 6.032429632108e-01 6.018518058150e-01 6.004583263665e-01 5.990625589220e-01 5.976709240956e-01 5.962854630727e-01 5.949028562991e-01 5.935210628082e-01 5.921403341674e-01 5.907632005917e-01 5.893918995873e-01 5.880216614614e-01 5.866520056533e-01 5.852849801081e-01 5.839226615183e-01 5.825632130125e-01 5.812043976294e-01 5.798483476730e-01 5.784943142215e-01 5.771461328870e-01 5.758011989045e-01 5.744577625433e-01 5.731170881342e-01 5.717806749346e-01 5.704489077637e-01 5.691205784057e-01 5.677958916576e-01 5.664742765688e-01 5.651578316681e-01 5.638454015865e-01 5.625371198866e-01 5.612332945203e-01 5.599334978544e-01 5.586392522535e-01 5.573491936932e-01 5.560632379857e-01 5.547819143788e-01 5.535066065823e-01 5.522352988512e-01 5.509693373580e-01 5.497088516586e-01 5.484534370531e-01 5.472039433228e-01 5.459598285263e-01 5.447207211347e-01 5.434885496213e-01 5.422620218480e-01 5.410415303024e-01 5.398279712273e-01 5.386197206995e-01 5.374183125400e-01 5.362234774105e-01 5.350350765024e-01 5.338538332189e-01 5.326796045044e-01 5.315128251272e-01 5.303528375230e-01 5.292009515730e-01 5.280555786322e-01 5.269176167238e-01 5.257881487436e-01 5.246670714381e-01 5.235538561146e-01 5.224485947198e-01 5.213510239735e-01 5.202616862922e-01 5.191815446735e-01 5.181101472659e-01 5.170481935427e-01 5.159958935124e-01 5.149508792233e-01 5.139159582925e-01 5.128909522336e-01 5.118745489779e-01 5.108693063058e-01 5.098734035537e-01 5.088863732951e-01 5.079105179860e-01 5.069450284300e-01 5.059901714484e-01 5.050460177975e-01 5.041117391459e-01 5.031889134444e-01 5.022776354961e-01 5.013777816475e-01 5.004887174735e-01 4.996119208460e-01 4.987473053259e-01 4.978934888106e-01 4.970521043747e-01 4.962230557589e-01 4.954062941940e-01 4.946022140750e-01 4.938105117434e-01 4.930312694896e-01 4.922658347100e-01 4.915143791709e-01 4.907744784806e-01 4.900486508433e-01 4.893351481244e-01 4.886362734718e-01 4.879522059282e-01 4.872817702186e-01 4.866258744608e-01 4.859840791064e-01 4.853559329560e-01 4.847420268718e-01 4.841447973304e-01 4.835623594555e-01 4.829960395823e-01 4.824444641584e-01 4.819074356948e-01 4.813866218509e-01 4.808816323127e-01 4.803925615104e-01 4.799211966456e-01 4.794654831465e-01 4.790254277524e-01 4.786038112567e-01 4.781970541199e-01 4.778059993471e-01 4.774338188446e-01 4.770782045198e-01 4.767407212209e-01 4.764217212851e-01 4.761170023284e-01 4.758313066978e-01 4.755625635707e-01 4.753107133396e-01 4.750798872636e-01 4.748663181765e-01 4.746700347930e-01 4.744929213191e-01 4.743318623475e-01 4.741900135529e-01 4.740680791502e-01 4.739643127738e-01 4.738804424012e-01 4.738155946707e-01 4.737680220020e-01 4.737401913921e-01 4.737321633541e-01 4.737429246007e-01 4.737754336149e-01 4.738263067277e-01 4.738955532863e-01 4.739863933935e-01 4.740959615818e-01 4.742254708448e-01 4.743767083042e-01 4.745463280909e-01 4.747371199432e-01 4.749480717767e-01 4.751781053678e-01 4.754301798541e-01 4.757023020354e-01 4.759937070912e-01 4.763079604942e-01 4.766415362307e-01 4.769960508494e-01 4.773720396003e-01 4.777664042107e-01 4.781827795206e-01 4.786208575156e-01 4.790794030609e-01 4.795603619815e-01 4.800598078595e-01 4.805790110312e-01 4.811214350785e-01 4.816843107483e-01 4.822698460624e-01 4.828759652553e-01 4.835002265156e-01 4.841465204402e-01 4.848128933715e-01 4.855020729244e-01 4.862137350383e-01 4.869442217586e-01 4.876950273953e-01 4.884665391614e-01 4.892583795525e-01 4.900740897142e-01 4.909100983381e-01 4.917653451893e-01 4.926416897448e-01 4.935380780418e-01 4.944557150533e-01 4.953953238055e-01 4.963542505556e-01 4.973341798034e-01 4.983341366982e-01 4.993542904744e-01 5.003969919809e-01 5.014583102071e-01 5.025399164090e-01 5.036430301582e-01 5.047641807826e-01 5.059075129708e-01 5.070713005495e-01 5.082541533969e-01 5.094572385915e-01 5.106791748935e-01 5.119217846949e-01 5.131863318080e-01 5.144689032616e-01 5.157708504954e-01 5.170919319648e-01 5.184320755652e-01 5.197941210260e-01 5.211755603146e-01 5.225749522672e-01 5.239933567558e-01 5.254299249041e-01 5.268870457294e-01 5.283637302992e-01 5.298585149443e-01 5.313727665931e-01 5.329042234653e-01 5.344540224534e-01 5.360233991851e-01 5.376111010941e-01 5.392175029690e-01 5.408413413291e-01 5.424812780626e-01 5.441418190255e-01 5.458184393075e-01 5.475136741999e-01 5.492268048923e-01 5.509565889206e-01 5.527039812704e-01 5.544684650513e-01 5.562498072125e-01 5.580500110462e-01 5.598659196907e-01 5.616984445672e-01 5.635468026163e-01 5.654118237514e-01 5.672938143946e-01 5.691932729714e-01 5.711080410808e-01 5.730387119966e-01 5.749848999420e-01 5.769474085478e-01 5.789269713417e-01 5.809212542808e-01 5.829304900559e-01 5.849549083223e-01 5.869934779337e-01 5.890492310459e-01 5.911195406253e-01 5.932033567976e-01 5.953032924942e-01 5.974154156493e-01 5.995437484562e-01 6.016873802427e-01 6.038428605648e-01 6.060139157781e-01 6.081971041365e-01 6.103942445259e-01 6.126067630924e-01 6.148306892327e-01 6.170692241114e-01 6.193199223660e-01 6.215832944475e-01 6.238612524250e-01 6.261500170701e-01 6.284525090487e-01 6.307677304331e-01 6.330934761254e-01 6.354343801207e-01 6.377838934510e-01 6.401467348518e-01 6.425227573371e-01 6.449077326058e-01 6.473058934202e-01 6.497153796272e-01 6.521347740075e-01 6.545678133625e-01 6.570084499405e-01 6.594629436203e-01 6.619265405509e-01 6.643994902539e-01 6.668851624610e-01 6.693774393872e-01 6.718831682128e-01 6.743977235006e-01 6.769190309761e-01 6.794547205058e-01 6.819957674750e-01 6.845481378588e-01 6.871099101820e-01 6.896772811428e-01 6.922580023068e-01 6.948427437597e-01 6.974381443854e-01 7.000430001633e-01 7.026507650262e-01 7.052728386583e-01 7.078983752303e-01 7.105326740574e-01 7.131767398046e-01 7.158225169705e-01 7.184820389201e-01 7.211441895023e-01 7.238132834620e-01 7.264921931756e-01 7.291710082675e-01 7.318623537274e-01 7.345568646255e-01 7.372563412687e-01 7.399657563370e-01 7.426734470166e-01 7.453936986019e-01 7.481146620644e-01 7.508412869886e-01 7.535757899573e-01 7.563077659153e-01 7.590518705664e-01 7.617949400033e-01 7.645417805646e-01 7.672974224803e-01 7.700486044079e-01 7.728111862751e-01 7.755716929040e-01 7.783361934753e-01 7.811070153325e-01 7.838731963509e-01 7.866490190905e-01 7.894216191740e-01 7.921967277167e-01 7.949782277483e-01 7.977524756868e-01 8.005367791531e-01 8.033159363392e-01 8.060969498936e-01 8.088820961180e-01 8.116613281283e-01 8.144479317995e-01 8.172283041285e-01 8.200099963331e-01 8.227935366348e-01 8.255699446155e-01 8.283531072456e-01 8.311275690774e-01 8.339038713818e-01 8.366799777115e-01 8.394473417910e-01 8.422209344569e-01 8.449837196560e-01 8.477482642630e-01 8.505098958925e-01 8.532622409843e-01 8.560189745571e-01 8.587633258867e-01 8.615097669875e-01 8.642491488040e-01 8.669793460103e-01 8.697132808449e-01 8.724324528207e-01 8.751526912028e-01 8.778634984495e-01 8.805651439096e-01 8.832686680502e-01 8.859545090137e-01 8.886418410165e-01 8.913162434434e-01 8.939824315407e-01 8.966464576624e-01 8.992925195316e-01 9.019388463512e-01 9.045697353945e-01 9.071917467134e-01 9.098088225227e-01 9.124064482449e-01 9.150050489156e-01 9.175825975257e-01 9.201535586375e-01 9.227153512373e-01 9.252570369221e-01 9.277974819100e-01 9.303147239115e-01 9.328266330406e-01 9.353232112606e-01 9.378010038064e-01 9.402753231950e-01 9.427241370613e-01 9.451662843845e-01 9.475907942588e-01 9.499962308176e-01 9.523952130115e-01 9.547655974217e-01 9.571308013822e-01 9.594726512836e-01 9.617970863980e-01 9.641110169335e-01 9.663955764556e-01 9.686735791429e-01 9.709248153998e-01 9.731592754116e-01 9.753787035855e-01 9.775676176072e-01 9.797499420262e-01 9.819003314808e-01 9.840355048332e-01 9.861508082629e-01 9.882353283840e-01 9.903123762952e-01 9.923523501213e-01 9.943795759984e-01 9.963810602812e-01 9.983530477074e-01 1.000313935348e+00 1.002234787220e+00 1.004144501692e+00 1.006021656662e+00 1.007873137594e+00 1.009707228300e+00 1.011500891834e+00 1.013283439102e+00 1.015027092260e+00 1.016747541400e+00 1.018446109707e+00 1.020103829198e+00 1.021749142543e+00 1.023350711507e+00 1.024932565540e+00 1.026484395850e+00 1.027996920193e+00 1.029495461327e+00 1.030946535595e+00 1.032379912835e+00 1.033776637920e+00 1.035137309493e+00 1.036478707519e+00 1.037771329021e+00 1.039047687182e+00 1.040279625921e+00 1.041480734641e+00 1.042655876086e+00 1.043781882825e+00 1.044891954123e+00 1.045953052919e+00 1.046986346779e+00 1.047986990038e+00 1.048941100875e+00 1.049875379051e+00 1.050758982077e+00 1.051616429764e+00 1.052435232642e+00 1.053210800108e+00 1.053962744144e+00 1.054662897566e+00 1.055337544186e+00 1.055969086082e+00 1.056559868446e+00 1.057123127883e+00 1.057634828349e+00 1.058121277152e+00 1.058561085532e+00 1.058962321510e+00 1.059332991207e+00 1.059651460349e+00 1.059946107350e+00 1.060190327317e+00 1.060399586190e+00 1.060573843029e+00 1.060698006004e+00 1.060797472653e+00 1.060844411009e+00 1.060859943311e+00 1.060835628024e+00 1.060764844989e+00 1.060668377838e+00 1.060518225220e+00 1.060340873473e+00 1.060119785370e+00 1.059855964769e+00 1.059564831336e+00 1.059220150843e+00 1.058852343786e+00 1.058436141141e+00 1.057984061285e+00 1.057501103164e+00 1.056968697074e+00 1.056413317777e+00 1.055809763756e+00 1.055175209165e+00 1.054507757464e+00 1.053794505515e+00 1.053060559825e+00 1.052277790887e+00 1.051469540977e+00 1.050626273750e+00 1.049744139585e+00 1.048840304683e+00 1.047891457358e+00 1.046922057163e+00 1.045916393097e+00 1.044878505196e+00 1.043820018027e+00 1.042719761678e+00 1.041603551743e+00 1.040453029954e+00 1.039276729726e+00 1.038081028015e+00 1.036849298677e+00 1.035605695182e+00 1.034330199525e+00 1.033036126619e+00 1.031724463278e+00 1.030384646859e+00 1.029037166659e+00 1.027660825920e+00 1.026276060424e+00 1.024873923280e+00 1.023451164768e+00 1.022027333192e+00 1.020579875315e+00 1.019132594993e+00 1.017669705942e+00 1.016198192577e+00 1.014729059880e+00 1.013243853366e+00 1.011765812606e+00 1.010278079155e+00 1.008793095183e+00 1.007314372279e+00 1.005828105529e+00 1.004357864625e+00 1.002885636220e+00 1.001424919086e+00 9.999770541297e-01 9.985322204065e-01 9.971121465537e-01 9.956968382395e-01 9.943057727726e-01 9.929318934633e-01 9.915739931841e-01 9.902479442609e-01 9.889359285366e-01 9.876600845411e-01 9.864071029143e-01 9.851828291548e-01 9.839993194040e-01 9.828394272841e-01 9.817257657262e-01 9.806438913128e-01 9.796031654683e-01 9.786096653509e-01 9.776511607381e-01 9.767482567661e-01 9.758856178625e-01 9.750773754676e-01 9.743221361639e-01 9.736133094074e-01 9.729702326906e-01 9.723756666723e-01 9.718456303337e-01 9.713755888606e-01 9.709644676939e-01 9.706258656564e-01 9.703433950070e-01 9.701350325762e-01 9.699926381635e-01 9.699200489921e-01 9.699251095737e-01 9.699942623248e-01 9.701474079741e-01 9.703710651400e-01 9.706717115257e-01 9.710555838782e-01 9.715105395763e-01 9.720545183353e-01 9.726718267523e-01 9.733739108127e-01 9.741601106387e-01 9.750241992088e-01 9.759796691841e-01 9.770116652713e-01 9.781323211160e-01 9.793386771771e-01 9.806247639506e-01 9.820020533396e-01 9.834572317040e-01 9.850032341129e-01 9.866306614353e-01 9.883394041711e-01 9.901375806531e-01 9.920125148187e-01 9.939756954053e-01 9.960162424523e-01 9.981384098357e-01 1.000344217964e+00 1.002622567273e+00 1.004984310368e+00 1.007417381510e+00 1.009926829303e+00 1.012513270078e+00 1.015165184421e+00 1.017893990199e+00 1.020686314721e+00 1.023548735709e+00 1.026476721337e+00 1.029464041982e+00 1.032518026588e+00 1.035625704145e+00 1.038794251555e+00 1.042015885700e+00 1.045287973175e+00 1.048614444003e+00 1.051983290252e+00 1.055401808830e+00 1.058861535073e+00 1.062360084429e+00 1.065900557889e+00 1.069471017828e+00 1.073078755093e+00 1.076713909046e+00 1.080375812405e+00 1.084065172115e+00 1.087772083975e+00 1.091501584360e+00 1.095245754936e+00 1.099003904664e+00 1.102774913236e+00 1.106551411320e+00 1.110337041052e+00 1.114123254886e+00 1.117911317869e+00 1.121698192321e+00 1.125476650034e+00 1.129252067575e+00 1.133014769485e+00 1.136765794363e+00 1.140503602598e+00 1.144221850827e+00 1.147923927013e+00 1.151602279080e+00 1.155256970986e+00 1.158887294898e+00 1.162487704235e+00 1.166060822699e+00 1.169599551084e+00 1.173105715673e+00 1.176576415153e+00 1.180008007253e+00 1.183403836929e+00 1.186757477547e+00 1.190070292197e+00 1.193341142147e+00 1.196564960220e+00 1.199746897714e+00 1.202880545881e+00 1.205968256850e+00 1.209007488901e+00 1.211996403178e+00 1.214938888157e+00 1.217829450982e+00 1.220670065108e+00 1.223461977166e+00 1.226200856713e+00 1.228892256809e+00 1.231530909924e+00 1.234120606002e+00 1.236661273726e+00 1.239149700417e+00 1.241592923609e+00 1.243984820938e+00 1.246330976024e+00 1.248631113266e+00 1.250883608232e+00 1.253096223384e+00 1.255262006480e+00 1.257388490677e+00 1.259474663137e+00 1.261521536587e+00 1.263535142136e+00 1.265509610235e+00 1.267454921819e+00 1.269367761329e+00 1.271250754932e+00 1.273111096064e+00 1.274943147283e+00 1.276757763769e+00 1.278552048863e+00 1.280327511795e+00 1.282093110586e+00 1.283843979581e+00 1.285589841222e+00 1.287327772128e+00 1.289062625657e+00 1.290799914426e+00 1.292537134722e+00 1.294282820645e+00 1.296035664956e+00 1.297801087299e+00 1.299582913814e+00 1.301379065270e+00 1.303199127212e+00 1.305039929748e+00 1.306907805410e+00 1.308806426377e+00 1.310732476344e+00 1.312697618646e+00 1.314696105532e+00 1.316735546840e+00 1.318817515484e+00 1.320940512257e+00 1.323114472580e+00 1.325332752037e+00 1.327604507817e+00 1.329927701412e+00 1.332302559166e+00 1.334737615289e+00 1.337225440619e+00 1.339774542416e+00 1.342382745078e+00 1.345050233621e+00 1.347783167354e+00 1.350574286208e+00 1.353431897683e+00 1.356351108210e+00 1.359335299145e+00 1.362385012444e+00 1.365494876484e+00 1.368672646591e+00 1.371911684451e+00 1.375214495000e+00 1.378581413556e+00 1.382006994167e+00 1.385498003198e+00 1.389045241606e+00 1.392653113890e+00 1.396320609453e+00 1.400040705070e+00 1.403820564838e+00 1.407648849181e+00 1.411531931481e+00 1.415464748851e+00 1.419443363715e+00 1.423471528228e+00 1.427539635057e+00 1.431652369356e+00 1.435805338854e+00 1.439993538939e+00 1.444220745281e+00 1.448477233145e+00 1.452767947063e+00 1.457085545646e+00 1.461428035733e+00 1.465798152865e+00 1.470185436523e+00 1.474594753324e+00 1.479020415787e+00 1.483458184959e+00 1.487911969435e+00 1.492371139051e+00 1.496842255445e+00 1.501316586877e+00 1.505792715375e+00 1.510273527787e+00 1.514748972794e+00 1.519224145206e+00 1.523691489758e+00 1.528150605942e+00 1.532602551127e+00 1.537038893442e+00 1.541464469634e+00 1.545871650769e+00 1.550260266486e+00 1.554630983959e+00 1.558975219730e+00 1.563299492344e+00 1.567592867145e+00 1.571857473432e+00 1.576092964408e+00 1.580289811965e+00 1.584455602387e+00 1.588578325550e+00 1.592660453358e+00 1.596701429695e+00 1.600690185388e+00 1.604634264313e+00 1.608521418204e+00 1.612353694234e+00 1.616128563228e+00 1.619836092873e+00 1.623482844285e+00 1.627055539859e+00 1.630555281728e+00 1.633979127926e+00 1.637317768414e+00 1.640573914999e+00 1.643735784069e+00 1.646804713637e+00 1.649774674120e+00 1.652636746423e+00 1.655392987016e+00 1.658031569708e+00 1.660551759905e+00 1.662947309588e+00 1.665209141702e+00 1.667340079614e+00 1.669326454599e+00 1.671168464526e+00 1.672858789311e+00 1.674387965911e+00 1.675759588039e+00 1.676959660795e+00 1.677988139299e+00 1.678839739035e+00 1.679504568419e+00 1.679986691629e+00 1.680272078036e+00 1.680363897731e+00 1.680256279745e+00 1.679940948824e+00 1.679422929547e+00 1.678691557484e+00 1.677749228613e+00 1.676594186366e+00 1.675220315428e+00 1.673632431796e+00 1.671825056180e+00 1.669801222655e+00 1.667562447648e+00 1.665106168489e+00 1.662441645203e+00 1.659563352121e+00 1.656480664478e+00 1.653196755896e+00 1.649713866498e+00 1.646043941858e+00 1.642188081565e+00 1.638156495465e+00 1.633958932461e+00 1.629599582842e+00 1.625096084132e+00 1.620452593210e+00 1.615685298070e+00 1.610805780024e+00 1.605824822075e+00 1.600761708741e+00 1.595626680330e+00 1.590437928349e+00 1.585211077813e+00 1.579961390041e+00 1.574709214994e+00 1.569469506441e+00 1.564261050326e+00 1.559102478661e+00 1.554010977052e+00 1.549006677793e+00 1.544106972421e+00 1.539330548688e+00 1.534694159393e+00 1.530215652471e+00 1.525913608946e+00 1.521803132689e+00 1.517898895762e+00 1.514216269776e+00 1.510769035578e+00 1.507568803039e+00 1.504627181659e+00 1.501953775970e+00 1.499557122266e+00 1.497444184352e+00 1.495619151589e+00 1.494084387229e+00 1.492846195489e+00 1.491899993704e+00 1.491246497019e+00 1.490882125951e+00 1.490800363081e+00 1.490996694336e+00 1.491460487676e+00 1.492183525828e+00 1.493155178182e+00 1.494360657319e+00 1.495789540507e+00 1.497424089815e+00 1.499251490524e+00 1.501253618403e+00 1.503414104286e+00 1.505717229095e+00 1.508142071709e+00 1.510674538641e+00 1.513295274206e+00 1.515987651058e+00 1.518735936102e+00 1.521521309086e+00 1.524331611310e+00 1.527150339435e+00 1.529964942178e+00 1.532762654788e+00 1.535532117481e+00 1.538264512381e+00 1.540951584237e+00 1.543585383465e+00 1.546163576169e+00 1.548680093773e+00 1.551136395611e+00 1.553530847726e+00 1.555865555389e+00 1.558145883003e+00 1.560375215592e+00 1.562562993268e+00 1.564715547682e+00 1.566845700998e+00 1.568966157467e+00 1.571084982890e+00 1.573224347342e+00 1.575392809131e+00 1.577609837634e+00 1.579893837052e+00 1.582258194552e+00 1.584725920312e+00 1.587309250135e+00 1.590028351335e+00 1.592901634532e+00 1.595939260517e+00 1.599161300112e+00 1.602577066704e+00 1.606199645646e+00 1.610039486074e+00 1.614097222299e+00 1.618383721201e+00 1.622896216237e+00 1.627631685967e+00 1.632585809777e+00 1.637746064755e+00 1.643104757932e+00 1.648637853060e+00 1.654326069613e+00 1.660145668807e+00 1.666061873903e+00 1.672048208196e+00 1.678060977070e+00 1.684060110496e+00 1.690004503285e+00 1.695838637862e+00 1.701519444708e+00 1.706988352867e+00 1.712190308627e+00 1.717071490853e+00 1.721567207529e+00 1.725624366623e+00 1.729180128669e+00 1.732177245862e+00 1.734559947461e+00 1.736266318469e+00 1.737252447644e+00 1.737460634319e+00 1.736847459572e+00 1.735373687936e+00 1.732994887936e+00 1.729690877789e+00 1.725428419968e+00 1.720191486457e+00 1.713975535953e+00 1.706769171607e+00 1.698588901485e+00 1.689442615255e+00 1.679356669663e+00 1.668369845268e+00 1.656515550557e+00 1.643856563278e+00 1.630448776606e+00 1.616363745589e+00 1.601687443469e+00 1.586497526155e+00 1.570901044823e+00 1.554989805157e+00 1.538875912350e+00 1.522672004750e+00 1.506481714126e+00 1.490433708362e+00 1.474627677072e+00 1.459178934498e+00 1.444197007639e+00 1.429765359536e+00 1.415990700826e+00 1.402934981564e+00 1.390670294474e+00 1.379249652377e+00 1.368695788214e+00 1.359045849633e+00 1.350285795592e+00 1.342410611357e+00 1.335394788524e+00 1.329181649906e+00 1.323733834695e+00 1.318967208831e+00 1.314818911956e+00 1.311206449951e+00 1.308035668627e+00 1.305237981257e+00 1.302712582334e+00 1.300394101304e+00 1.298208514383e+00 1.296084299883e+00 1.293986581799e+00 1.291858642458e+00 1.289689211298e+00 1.287462883194e+00 1.285177597121e+00 1.282870477715e+00 1.280555659579e+00 1.278299946968e+00 1.276155985512e+00 1.274190879763e+00 1.272503051030e+00 1.271153664345e+00 1.270253387655e+00 1.269875274762e+00 1.270095959410e+00 1.271002592729e+00 1.272624975608e+00 1.275021991663e+00 1.278192507341e+00 1.282123718792e+00 1.286790540062e+00 1.292097339141e+00 1.297966677416e+00 1.304254716717e+00 1.310800384316e+00 1.317433454601e+00 1.323924655478e+00 1.330067754780e+00 1.335614023784e+00 1.340313491623e+00 1.343931980774e+00 1.346201345677e+00 1.346904479354e+00 1.345807822596e+00 1.342709620093e+00 1.337443884756e+00 1.329850520249e+00 1.319833892535e+00 1.307316232195e+00 1.292273692310e+00 1.274734185858e+00 1.254758276930e+00 1.232485627976e+00 1.208085636583e+00 1.181799881111e+00 1.153918444301e+00 1.124782943300e+00 1.094799935899e+00 1.064402372342e+00 1.034082922565e+00 1.004351776273e+00 9.757374548888e-01 9.487789998085e-01 9.239743673850e-01 9.018042622890e-01 8.826616471948e-01 8.668588443080e-01 8.546070266603e-01 8.459787613203e-01 8.409524059906e-01 8.393725433679e-01 8.410069156353e-01 8.455525278640e-01 8.526584861367e-01 8.619768879990e-01 8.731468526800e-01 8.858530711786e-01 8.997946323951e-01 9.147087994965e-01 9.303683165318e-01 9.465488740189e-01 9.630566085915e-01 9.796735115181e-01 9.961797159044e-01 1.012336247207e+00 1.027861552495e+00 1.042471138175e+00 1.055837303807e+00 1.067635537710e+00 1.077539460469e+00 1.085230999037e+00 1.090447045303e+00 1.092957043438e+00 1.092622023702e+00 1.089381930453e+00 1.083273788228e+00 1.074456060353e+00 1.063176472881e+00 1.049805065069e+00 1.034784550376e+00 1.018627648075e+00 1.001893719581e+00 9.851235091477e-01 9.688474710525e-01 9.535066756950e-01 9.394517774945e-01 9.269253529232e-01 9.160354878534e-01 9.068056891868e-01 8.991574453341e-01 8.929761490314e-01 8.881213678048e-01 8.844501307167e-01 8.818552308432e-01 8.802368000229e-01 8.775577963195e-01 8.726546734636e-01 8.688974295200e-01 8.692608423659e-01 8.741375122596e-01 8.810201035526e-01 8.863325162375e-01 8.879531737990e-01 8.866860721694e-01 8.857962647626e-01 8.888421973308e-01 8.972000180354e-01 9.091396968476e-01 9.211945118596e-01 9.307008473328e-01 9.377010260587e-01 9.449705417807e-01 9.561023928402e-01 9.729106901123e-01 9.939877039600e-01 1.015535988344e+00 1.033786683855e+00 1.047266870584e+00 1.057491511724e+00 1.067741012481e+00 1.080708303215e+00 1.096540200190e+00 1.112650610437e+00 1.125468297922e+00 1.132867806336e+00 1.135854424408e+00 1.138226308306e+00 1.086813994502e+00 1.038304679146e+00 9.677700543808e-01 9.425115668644e-01 9.844692413731e-01 1.049447171103e+00 1.079645963912e+00 1.051340214671e+00 9.864262157345e-01 9.397656365926e-01 9.554975059215e-01 1.018514135551e+00 1.072672260571e+00 1.074529578272e+00 1.019011371919e+00 9.403869660904e-01 8.935514278313e-01 9.081948398724e-01 9.566715435759e-01 9.879654577510e-01 9.749995657622e-01 9.300388376246e-01 8.943438833532e-01 9.024675233692e-01 9.437757290183e-01 9.740657644060e-01 9.595304436836e-01 9.033355025104e-01 8.475390721460e-01 8.437387269061e-01 8.964230161291e-01 9.552680127254e-01 9.705015880047e-01 9.323369771343e-01 8.785341697485e-01 8.698827360871e-01 9.253602882264e-01 9.934510751126e-01 1.008546321131e+00 9.443420519001e-01 8.361938026974e-01 7.818959818861e-01 8.588646718545e-01 1.008967545978e+00 1.120349644766e+00 1.126567482829e+00 1.023464407512e+00 8.729155986078e-01 7.956031888168e-01 8.676093999466e-01 1.007572406296e+00 1.099575429269e+00 1.092278598163e+00 1.002737025114e+00 9.060002890144e-01 8.932932909562e-01 9.753185145055e-01 1.071859621837e+00 1.108979857433e+00 1.065156632367e+00 9.713619254700e-01 8.961933708725e-01 8.999809590139e-01 9.732317447843e-01 1.054723875177e+00 1.095499558140e+00 1.081453754829e+00 1.027949707562e+00 9.680064032577e-01 9.360715990796e-01 9.476927635414e-01 9.894498541281e-01 1.030903932660e+00 1.044266505181e+00 1.017647949681e+00 9.622184018941e-01 9.121043364205e-01 9.054859328701e-01 9.473379931468e-01 9.993601863204e-01 1.014524377820e+00 9.705627060970e-01 8.841954676311e-01 8.100167404862e-01 8.063026752133e-01 8.693827304637e-01 9.364131365059e-01 9.522154190966e-01 9.027161405455e-01 8.176281971940e-01 7.570703517047e-01 7.658635997906e-01 8.236025940533e-01 8.745969603487e-01 8.844253637417e-01 8.550108073321e-01 8.140049020573e-01 7.917917906238e-01 7.974120024508e-01 8.174613803398e-01 8.372503238081e-01 8.534989277734e-01 8.679100250271e-01 8.758570340527e-01 8.665438752900e-01 8.358632861813e-01 7.990506395757e-01 7.876296182416e-01 8.212357309468e-01 8.811764389119e-01 9.262768344214e-01 9.265362398533e-01 8.814685656760e-01 8.227223638417e-01 7.982433786883e-01 8.315522147087e-01 8.968274429227e-01 9.500433131397e-01 9.653457647773e-01 9.438994257709e-01 9.065357224857e-01 8.786545995599e-01 8.738283667478e-01 8.878509634239e-01 9.071397622569e-01 9.189251424052e-01 9.144264620505e-01 8.892384678656e-01 8.461290045668e-01 7.990434460938e-01 7.702975140981e-01 7.737543914493e-01 7.973687949766e-01 8.111036582178e-01 7.926105515297e-01 7.475049745137e-01 7.588542134720e-01
 8.958958302455e-01 8.940660008848e-01 8.923156454771e-01 8.912088126491e-01 8.906185061180e-01 8.898724719516e-01 8.884917786594e-01 8.866594119183e-01 8.849968118139e-01 8.839445959056e-01 8.833458114442e-01 8.825761351781e-01 8.811464183791e-01 8.792330600149e-01 8.775457498656e-01 8.765679106923e-01 8.760179657751e-01 8.751582242506e-01 8.736005473185e-01 8.716909831165e-01 8.701202511970e-01 8.692181559912e-01 8.686353125718e-01 8.676961511468e-01 8.660779242952e-01 8.641532000564e-01 8.626140526219e-01 8.617538505004e-01 8.611643127593e-01 8.601633757091e-01 8.584864586199e-01 8.565443165441e-01 8.550227877504e-01 8.541977819902e-01 8.536265992534e-01 8.525791678195e-01 8.508074772115e-01 8.488383893053e-01 8.474148879834e-01 8.466960199363e-01 8.460944607962e-01 8.449224390026e-01 8.431143698712e-01 8.412697764877e-01 8.400093166099e-01 8.393329792233e-01 8.386327266768e-01 8.373478181188e-01 8.355398487224e-01 8.337976202921e-01 8.326162935584e-01 8.319128119840e-01 8.311383793200e-01 8.298154018880e-01 8.279904679895e-01 8.261932703216e-01 8.249436355644e-01 8.242289149575e-01 8.234837104748e-01 8.221297693925e-01 8.201742382594e-01 8.182354523782e-01 8.169489497962e-01 8.163034897289e-01 8.156065901317e-01 8.141659510278e-01 8.120341384942e-01 8.100046368879e-01 8.087928770058e-01 8.082555790543e-01 8.075227605257e-01 8.059196160389e-01 8.036824291197e-01 8.017204394418e-01 8.006573093525e-01 8.001605728862e-01 7.992912246942e-01 7.975170444236e-01 7.952774366839e-01 7.934952923539e-01 7.925822997200e-01 7.920248763737e-01 7.909592466403e-01 7.890814117365e-01 7.869484197328e-01 7.853643520536e-01 7.845239370885e-01 7.838336816297e-01 7.825832591201e-01 7.806834855566e-01 7.787133795002e-01 7.772850759406e-01 7.764231037416e-01 7.755741903515e-01 7.742028968841e-01 7.723382839045e-01 7.705039121140e-01 7.691498589099e-01 7.682132653114e-01 7.672226997143e-01 7.657914896745e-01 7.639872276977e-01 7.622366023406e-01 7.608825877232e-01 7.598524988627e-01 7.587588826037e-01 7.573052082730e-01 7.555591690254e-01 7.538553932158e-01 7.524652872346e-01 7.513406334175e-01 7.501767616311e-01 7.487210631374e-01 7.470143097254e-01 7.453299740116e-01 7.438961298290e-01 7.426906953651e-01 7.414731377515e-01 7.400225449398e-01 7.383481188755e-01 7.366737450732e-01 7.352069530252e-01 7.339360053559e-01 7.326669555740e-01 7.312170121194e-01 7.295862977895e-01 7.279460163558e-01 7.264631372879e-01 7.251343325538e-01 7.238080573667e-01 7.223550608669e-01 7.207838278063e-01 7.192079395285e-01 7.177254870443e-01 7.163346575327e-01 7.149473307755e-01 7.134975781749e-01 7.119960608801e-01 7.104934218818e-01 7.090169343590e-01 7.075631451556e-01 7.061198087231e-01 7.046782083317e-01 7.032352253193e-01 7.017826019732e-01 7.003046447398e-01 6.988051779129e-01 6.973205324475e-01 6.958755513950e-01 6.944518885703e-01 6.930093653330e-01 6.915242565613e-01 6.900080866214e-01 6.885006519588e-01 6.870288867637e-01 6.855768733141e-01 6.841135912909e-01 6.826268500644e-01 6.811187405859e-01 6.796017161740e-01 6.780922564966e-01 6.765979298552e-01 6.751131619545e-01 6.736283646313e-01 6.721294834434e-01 6.706111157795e-01 6.690832043886e-01 6.675686172797e-01 6.660700373819e-01 6.645748630087e-01 6.630716709680e-01 6.615570867680e-01 6.600365879204e-01 6.585212602670e-01 6.570086974423e-01 6.554921440597e-01 6.539735820294e-01 6.524590551715e-01 6.509448392103e-01 6.494256616452e-01 6.478984192692e-01 6.463665250632e-01 6.448352890196e-01 6.433106640436e-01 6.417864737275e-01 6.402550541637e-01 6.387200915717e-01 6.371841219504e-01 6.356474564901e-01 6.341107342920e-01 6.325717162169e-01 6.310299665305e-01 6.294885200594e-01 6.279499481002e-01 6.264118572354e-01 6.248681896569e-01 6.233216644219e-01 6.217731023363e-01 6.202274605347e-01 6.186871289820e-01 6.171449638346e-01 6.155978386156e-01 6.140481848801e-01 6.125024870795e-01 6.109605477076e-01 6.094184130097e-01 6.078723769132e-01 6.063254634297e-01 6.047838527453e-01 6.032469748112e-01 6.017067248343e-01 6.001596606060e-01 5.986135226784e-01 5.970743442941e-01 5.955388333497e-01 5.939985517170e-01 5.924486334982e-01 5.909008725415e-01 5.893607872623e-01 5.878233894237e-01 5.862808060216e-01 5.847316555868e-01 5.831851615363e-01 5.816447709257e-01 5.801078295624e-01 5.785677455286e-01 5.770245071407e-01 5.754856669672e-01 5.739511856833e-01 5.724192326045e-01 5.708862216665e-01 5.693541674757e-01 5.678252705619e-01 5.663006506942e-01 5.647761319363e-01 5.632512751268e-01 5.617288393886e-01 5.602102599000e-01 5.586928217450e-01 5.571759785227e-01 5.556604205014e-01 5.541473299624e-01 5.526373997933e-01 5.511308643009e-01 5.496245236342e-01 5.481204901343e-01 5.466199923943e-01 5.451222095179e-01 5.436283226674e-01 5.421359568805e-01 5.406468493637e-01 5.391612738031e-01 5.376789831714e-01 5.362008927168e-01 5.347253880042e-01 5.332540622981e-01 5.317867232942e-01 5.303226244242e-01 5.288620013954e-01 5.274053472961e-01 5.259535817547e-01 5.245054293652e-01 5.230617077109e-01 5.216220515320e-01 5.201874251008e-01 5.187580818053e-01 5.173326438337e-01 5.159119919081e-01 5.144970746296e-01 5.130869489470e-01 5.116827988764e-01 5.102842936903e-01 5.088904204285e-01 5.075028439988e-01 5.061211900209e-01 5.047454229751e-01 5.033757242921e-01 5.020124856823e-01 5.006561620173e-01 4.993056400132e-01 4.979630264910e-01 4.966259682315e-01 4.952961552014e-01 4.939739921998e-01 4.926592569467e-01 4.913523872915e-01 4.900527856886e-01 4.887602363189e-01 4.874758020228e-01 4.862001164974e-01 4.849319519392e-01 4.836738756683e-01 4.824238233288e-01 4.811815059373e-01 4.799487913772e-01 4.787247969623e-01 4.775101247521e-01 4.763057756627e-01 4.751108212126e-01 4.739242032099e-01 4.727481269151e-01 4.715829649712e-01 4.704278130923e-01 4.692834539001e-01 4.681486879094e-01 4.670248992454e-01 4.659127263799e-01 4.648122997503e-01 4.637226035726e-01 4.626449893259e-01 4.615796270082e-01 4.605247515611e-01 4.594827456216e-01 4.584536415782e-01 4.574361489781e-01 4.564319016784e-01 4.554402324793e-01 4.544617200587e-01 4.534967235662e-01 4.525458420970e-01 4.516076651693e-01 4.506835109053e-01 4.497725725521e-01 4.488763186505e-01 4.479951970296e-01 4.471289744507e-01 4.462769628743e-01 4.454402491296e-01 4.446173456884e-01 4.438102959452e-01 4.430199833471e-01 4.422460042169e-01 4.414882913665e-01 4.407465507882e-01 4.400197576707e-01 4.393107888826e-01 4.386184013699e-01 4.379433629255e-01 4.372862121002e-01 4.366461276531e-01 4.360238684990e-01 4.354201249856e-01 4.348328058956e-01 4.342630784247e-01 4.337127062881e-01 4.331805771098e-01 4.326684261916e-01 4.321756030501e-01 4.316990780600e-01 4.312427104296e-01 4.308054146363e-01 4.303866410609e-01 4.299901554903e-01 4.296128686181e-01 4.292543798563e-01 4.289176966666e-01 4.285979559882e-01 4.282998748808e-01 4.280238838337e-01 4.277678681951e-01 4.275334636593e-01 4.273197407683e-01 4.271261476983e-01 4.269546758706e-01 4.268041105649e-01 4.266754967023e-01 4.265706864193e-01 4.264862245177e-01 4.264230282413e-01 4.263831738685e-01 4.263644447528e-01 4.263684107361e-01 4.263963178313e-01 4.264452226630e-01 4.265175651430e-01 4.266132985952e-01 4.267300228581e-01 4.268714386012e-01 4.270352778963e-01 4.272214390645e-01 4.274325086687e-01 4.276658946299e-01 4.279232124088e-01 4.282045168652e-01 4.285068758233e-01 4.288341037249e-01 4.291854394847e-01 4.295602064790e-01 4.299599501774e-01 4.303812432401e-01 4.308249600782e-01 4.312948604390e-01 4.317877471692e-01 4.323063239854e-01 4.328483655969e-01 4.334112094180e-01 4.339985554824e-01 4.346103227542e-01 4.352456981301e-01 4.359077621967e-01 4.365906167925e-01 4.372967122437e-01 4.380273762563e-01 4.387805638811e-01 4.395600688561e-01 4.403630203374e-01 4.411873202948e-01 4.420368130003e-01 4.429076450941e-01 4.438034632993e-01 4.447245652283e-01 4.456662183550e-01 4.466324091979e-01 4.476213242530e-01 4.486333417610e-01 4.496695465991e-01 4.507286671734e-01 4.518090892024e-01 4.529145197623e-01 4.540406089936e-01 4.551911268107e-01 4.563650758816e-01 4.575597104605e-01 4.587780305845e-01 4.600178034068e-01 4.612798991033e-01 4.625665778486e-01 4.638739807732e-01 4.652032616721e-01 4.665539596510e-01 4.679254178166e-01 4.693220024207e-01 4.707396072265e-01 4.721775529902e-01 4.736375899693e-01 4.751171165089e-01 4.766195093218e-01 4.781437184553e-01 4.796879599304e-01 4.812540425681e-01 4.828388520799e-01 4.844452065483e-01 4.860724995765e-01 4.877194419552e-01 4.893878715008e-01 4.910751237123e-01 4.927811676168e-01 4.945088626941e-01 4.962553800931e-01 4.980212113401e-01 4.998080980194e-01 5.016120240808e-01 5.034361189063e-01 5.052785630384e-01 5.071399169400e-01 5.090214410626e-01 5.109208400466e-01 5.128379224620e-01 5.147727778681e-01 5.167258691828e-01 5.186976831958e-01 5.206878778554e-01 5.226949723488e-01 5.247197556554e-01 5.267612801229e-01 5.288212200393e-01 5.308986465299e-01 5.329925937226e-01 5.351024913860e-01 5.372296542935e-01 5.393718163767e-01 5.415327059174e-01 5.437092166364e-01 5.459007700332e-01 5.481091358947e-01 5.503313935824e-01 5.525709595261e-01 5.548270111438e-01 5.570957036501e-01 5.593815926452e-01 5.616808006159e-01 5.639946320995e-01 5.663252903122e-01 5.686682851326e-01 5.710272936714e-01 5.733993133237e-01 5.757849820108e-01 5.781865624146e-01 5.805994382949e-01 5.830282421303e-01 5.854695454812e-01 5.879230183160e-01 5.903921508247e-01 5.928717241431e-01 5.953650790660e-01 5.978723306537e-01 6.003893842009e-01 6.029218235236e-01 6.054648509081e-01 6.080201348196e-01 6.105888408937e-01 6.131668086744e-01 6.157595824087e-01 6.183624004232e-01 6.209750266211e-01 6.236017999173e-01 6.262358689787e-01 6.288839866436e-01 6.315422211862e-01 6.342078546637e-01 6.368887454406e-01 6.395755571264e-01 6.422758786459e-01 6.449853215039e-01 6.477012141224e-01 6.504320234428e-01 6.531678205658e-01 6.559148611388e-01 6.586720072779e-01 6.614336645355e-01 6.642098117780e-01 6.669903719422e-01 6.697807486875e-01 6.725817724098e-01 6.753859461920e-01 6.782038340669e-01 6.810254630262e-01 6.838560442408e-01 6.866961530772e-01 6.895375621303e-01 6.923923876001e-01 6.952505667530e-01 6.981166413289e-01 7.009915842102e-01 7.038670336378e-01 7.067553663300e-01 7.096455769621e-01 7.125423296713e-01 7.154482186903e-01 7.183520968086e-01 7.212692069731e-01 7.241866828564e-01 7.271091183765e-01 7.300406647326e-01 7.329693589501e-01 7.359102764501e-01 7.388504151989e-01 7.417946516734e-01 7.447472533574e-01 7.476957897151e-01 7.506555392691e-01 7.536126576481e-01 7.565742098372e-01 7.595418235583e-01 7.625052532811e-01 7.654785037734e-01 7.684480337662e-01 7.714208421438e-01 7.743986665655e-01 7.773713450100e-01 7.803537583866e-01 7.833301354943e-01 7.863096089551e-01 7.892922888668e-01 7.922680098221e-01 7.952533463044e-01 7.982297829788e-01 8.012096769429e-01 8.041913140593e-01 8.071651381501e-01 8.101466230027e-01 8.131181374676e-01 8.160934451989e-01 8.190662707580e-01 8.220316911497e-01 8.250031508165e-01 8.279628968816e-01 8.309271558424e-01 8.338843161108e-01 8.368351719890e-01 8.397901217494e-01 8.427318787579e-01 8.456769853572e-01 8.486127275433e-01 8.515421133809e-01 8.544740126711e-01 8.573897185226e-01 8.603088665502e-01 8.632158033699e-01 8.661168377718e-01 8.690168136150e-01 8.719001131807e-01 8.747859891828e-01 8.776568535377e-01 8.805217821803e-01 8.833815055353e-01 8.862249633681e-01 8.890698561223e-01 8.918956195125e-01 8.947172092246e-01 8.975291634964e-01 9.003248470241e-01 9.031190687934e-01 9.058925460845e-01 9.086624936350e-01 9.114183658197e-01 9.141568196561e-01 9.168939106238e-01 9.196064675386e-01 9.223147733918e-01 9.250056250699e-01 9.276802736048e-01 9.303496193716e-01 9.329921421783e-01 9.356311029580e-01 9.382479818589e-01 9.408494470176e-01 9.434417027250e-01 9.460061610959e-01 9.485666052070e-01 9.511002368196e-01 9.536195485751e-01 9.561252675135e-01 9.586023580883e-01 9.610741709659e-01 9.635150172141e-01 9.659435959881e-01 9.683521751633e-01 9.707329956031e-01 9.731068496243e-01 9.754450324187e-01 9.777732808762e-01 9.800753841437e-01 9.823514634767e-01 9.846161210160e-01 9.868432166103e-01 9.890609282303e-01 9.912467117682e-01 9.934082907119e-01 9.955542774379e-01 9.976613524937e-01 9.997585454549e-01 1.001817187605e+00 1.003855812524e+00 1.005871916700e+00 1.007849421966e+00 1.009816262314e+00 1.011738775353e+00 1.013644889103e+00 1.015520993849e+00 1.017360105181e+00 1.019185069875e+00 1.020963620489e+00 1.022727145143e+00 1.024452895435e+00 1.026145304012e+00 1.027818745297e+00 1.029444733132e+00 1.031054849735e+00 1.032621547418e+00 1.034159379176e+00 1.035670218750e+00 1.037134313887e+00 1.038582077729e+00 1.039981673505e+00 1.041355198595e+00 1.042695035342e+00 1.043990458524e+00 1.045266277244e+00 1.046490727838e+00 1.047691380404e+00 1.048851856385e+00 1.049971266797e+00 1.051065904297e+00 1.052109064131e+00 1.053127440618e+00 1.054102693594e+00 1.055037756560e+00 1.055944195421e+00 1.056799623596e+00 1.057630277531e+00 1.058412573493e+00 1.059158253461e+00 1.059870527866e+00 1.060531807531e+00 1.061168516606e+00 1.061753948231e+00 1.062305207579e+00 1.062818191428e+00 1.063282878137e+00 1.063720695399e+00 1.064104956631e+00 1.064458083184e+00 1.064769446922e+00 1.065033468415e+00 1.065270293852e+00 1.065452329965e+00 1.065605761475e+00 1.065713604766e+00 1.065778240280e+00 1.065812243302e+00 1.065792330064e+00 1.065747217294e+00 1.065651049097e+00 1.065518252510e+00 1.065350884550e+00 1.065132967923e+00 1.064890230276e+00 1.064595006731e+00 1.064268601407e+00 1.063904297440e+00 1.063493650314e+00 1.063057939572e+00 1.062571230261e+00 1.062056467891e+00 1.061502161422e+00 1.060906949039e+00 1.060286177770e+00 1.059616741687e+00 1.058923249916e+00 1.058190334819e+00 1.057421181684e+00 1.056627075379e+00 1.055788232371e+00 1.054928770071e+00 1.054030127059e+00 1.053101746345e+00 1.052150176719e+00 1.051157694226e+00 1.050148781151e+00 1.049101663829e+00 1.048032885840e+00 1.046940708796e+00 1.045815515057e+00 1.044677761981e+00 1.043504306148e+00 1.042318676347e+00 1.041108599691e+00 1.039874201178e+00 1.038630628455e+00 1.037358551659e+00 1.036080824065e+00 1.034781536499e+00 1.033467135565e+00 1.032148542325e+00 1.030807366366e+00 1.029467339597e+00 1.028111279930e+00 1.026750555232e+00 1.025389338615e+00 1.024014655547e+00 1.022648552599e+00 1.021273175859e+00 1.019903162075e+00 1.018537775779e+00 1.017169496182e+00 1.015818109547e+00 1.014464035661e+00 1.013128150013e+00 1.011800733193e+00 1.010482599667e+00 1.009188882895e+00 1.007902707055e+00 1.006644410093e+00 1.005402471290e+00 1.004182519628e+00 1.002994494863e+00 1.001824580761e+00 1.000692883752e+00 9.995862481799e-01 9.985139745735e-01 9.974821305781e-01 9.964783007477e-01 9.955244049705e-01 9.946033128237e-01 9.937302962653e-01 9.929045865446e-01 9.921193795864e-01 9.913942556977e-01 9.907113601183e-01 9.900881327768e-01 9.895193411719e-01 9.890045578640e-01 9.885578975875e-01 9.881624701389e-01 9.878373091429e-01 9.875738730151e-01 9.873772789098e-01 9.872538693703e-01 9.871928951113e-01 9.872120662781e-01 9.872992264539e-01 9.874633646704e-01 9.877066695744e-01 9.880210605364e-01 9.884232836050e-01 9.888982450721e-01 9.894580438473e-01 9.901019229463e-01 9.908241736610e-01 9.916395158475e-01 9.925322732666e-01 9.935166946288e-01 9.945879287714e-01 9.957426728940e-01 9.969916394390e-01 9.983211924750e-01 9.997460986683e-01 1.001257667860e+00 1.002855059296e+00 1.004547633288e+00 1.006321954552e+00 1.008191996604e+00 1.010145575327e+00 1.012187137367e+00 1.014321101537e+00 1.016534410408e+00 1.018839900773e+00 1.021225186391e+00 1.023696388185e+00 1.026253271398e+00 1.028885736978e+00 1.031605557996e+00 1.034398643748e+00 1.037272943088e+00 1.040223893498e+00 1.043245745985e+00 1.046345626201e+00 1.049510442802e+00 1.052748653716e+00 1.056052533238e+00 1.059418752161e+00 1.062852772850e+00 1.066341440305e+00 1.069892983071e+00 1.073498217354e+00 1.077156350805e+00 1.080868957187e+00 1.084626302826e+00 1.088433236034e+00 1.092281732890e+00 1.096170225331e+00 1.100099578252e+00 1.104059687640e+00 1.108057176664e+00 1.112081905566e+00 1.116133503818e+00 1.120212607380e+00 1.124308843380e+00 1.128428377849e+00 1.132561233730e+00 1.136708349930e+00 1.140867224859e+00 1.145030168610e+00 1.149202388243e+00 1.153372964871e+00 1.157545284323e+00 1.161714212540e+00 1.165875338745e+00 1.170031831852e+00 1.174173855212e+00 1.178304455395e+00 1.182418781068e+00 1.186514043983e+00 1.190591050781e+00 1.194641594234e+00 1.198669129420e+00 1.202668943861e+00 1.206637356573e+00 1.210577427827e+00 1.214481269933e+00 1.218351849636e+00 1.222185123802e+00 1.225977654081e+00 1.229732576642e+00 1.233443693512e+00 1.237112807884e+00 1.240737283495e+00 1.244314054213e+00 1.247846750713e+00 1.251328375427e+00 1.254762488450e+00 1.258147814006e+00 1.261480518441e+00 1.264765896185e+00 1.267996014974e+00 1.271177004325e+00 1.274305413938e+00 1.277379689373e+00 1.280404882879e+00 1.283374913234e+00 1.286295030771e+00 1.289162987028e+00 1.291978122096e+00 1.294746485364e+00 1.297461361041e+00 1.300129160989e+00 1.302748496592e+00 1.305319226678e+00 1.307847847876e+00 1.310327236000e+00 1.312766899386e+00 1.315162581144e+00 1.317517654030e+00 1.319836648136e+00 1.322115367305e+00 1.324363455468e+00 1.326576364174e+00 1.328758116175e+00 1.330913347076e+00 1.333038743348e+00 1.335144631212e+00 1.337224652436e+00 1.339286708031e+00 1.341334413597e+00 1.343363373949e+00 1.345385128503e+00 1.347394355804e+00 1.349399802642e+00 1.351401644766e+00 1.353400596092e+00 1.355404913021e+00 1.357409357414e+00 1.359422767306e+00 1.361447855832e+00 1.363481609018e+00 1.365535066937e+00 1.367602298681e+00 1.369692020730e+00 1.371804457105e+00 1.373939410884e+00 1.376105859667e+00 1.378298843039e+00 1.380526367315e+00 1.382786624996e+00 1.385082101196e+00 1.387418742606e+00 1.389791105763e+00 1.392208594401e+00 1.394666850614e+00 1.397169279376e+00 1.399721444147e+00 1.402315526629e+00 1.404962541063e+00 1.407655120102e+00 1.410399911902e+00 1.413196510269e+00 1.416039746394e+00 1.418939829462e+00 1.421888016500e+00 1.424889765482e+00 1.427944738435e+00 1.431047411705e+00 1.434207310844e+00 1.437413588151e+00 1.440672775508e+00 1.443982987953e+00 1.447339706951e+00 1.450748824749e+00 1.454200704704e+00 1.457701476097e+00 1.461247094884e+00 1.464834730910e+00 1.468467924746e+00 1.472137484341e+00 1.475849300727e+00 1.479597586368e+00 1.483379970036e+00 1.487200653621e+00 1.491048965551e+00 1.494930817596e+00 1.498839946752e+00 1.502774376734e+00 1.506736168903e+00 1.510716802292e+00 1.514720802618e+00 1.518742821105e+00 1.522779880490e+00 1.526834517753e+00 1.530897146742e+00 1.534975477807e+00 1.539059413742e+00 1.543150429448e+00 1.547248280258e+00 1.551345669674e+00 1.555448471452e+00 1.559546455662e+00 1.563642902114e+00 1.567736918452e+00 1.571821193566e+00 1.575901698190e+00 1.579968823411e+00 1.584025790078e+00 1.588070916808e+00 1.592097268131e+00 1.596111705628e+00 1.600104070498e+00 1.604075611090e+00 1.608027173335e+00 1.611950398134e+00 1.615851725300e+00 1.619720618635e+00 1.623559953262e+00 1.627369103227e+00 1.631137884119e+00 1.634874007017e+00 1.638566632637e+00 1.642217778009e+00 1.645824413729e+00 1.649377808664e+00 1.652885597362e+00 1.656333867779e+00 1.659725353830e+00 1.663055767454e+00 1.666318642300e+00 1.669516005452e+00 1.672635176332e+00 1.675679423826e+00 1.678642618281e+00 1.681516381544e+00 1.684302097218e+00 1.686988093890e+00 1.689575500231e+00 1.692056504610e+00 1.694422925306e+00 1.696676658485e+00 1.698804374359e+00 1.700807013342e+00 1.702674874385e+00 1.704399667306e+00 1.705985081310e+00 1.707414919880e+00 1.708690133984e+00 1.709803676402e+00 1.710745547631e+00 1.711518610824e+00 1.712107724892e+00 1.712515482541e+00 1.712733812283e+00 1.712755151598e+00 1.712581135661e+00 1.712200642589e+00 1.711614684756e+00 1.710818592937e+00 1.709806045401e+00 1.708579263563e+00 1.707130901849e+00 1.705462352880e+00 1.703573094300e+00 1.701457630104e+00 1.699123572444e+00 1.696563650588e+00 1.693783798375e+00 1.690785889322e+00 1.687569090842e+00 1.684143226958e+00 1.680506455473e+00 1.676668171186e+00 1.672633505816e+00 1.668406109319e+00 1.664000215841e+00 1.659418110769e+00 1.654674229977e+00 1.649777059658e+00 1.644736449335e+00 1.639569105075e+00 1.634283618574e+00 1.628897774682e+00 1.623425078731e+00 1.617878899296e+00 1.612279607016e+00 1.606641937130e+00 1.600983911778e+00 1.595323608269e+00 1.589679310275e+00 1.584071869269e+00 1.578518478502e+00 1.573039834843e+00 1.567654646060e+00 1.562382962063e+00 1.557245119082e+00 1.552258593299e+00 1.547442451736e+00 1.542814925982e+00 1.538394203619e+00 1.534194723371e+00 1.530234304486e+00 1.526525891424e+00 1.523083815808e+00 1.519919813398e+00 1.517044416810e+00 1.514464685405e+00 1.512192073991e+00 1.510227939899e+00 1.508579624643e+00 1.507246997079e+00 1.506230555119e+00 1.505529733043e+00 1.505139094604e+00 1.505056351058e+00 1.505272454313e+00 1.505778930218e+00 1.506567416440e+00 1.507622851157e+00 1.508936168704e+00 1.510489906633e+00 1.512269205885e+00 1.514259966554e+00 1.516441093900e+00 1.518798586061e+00 1.521310596020e+00 1.523961096996e+00 1.526731714252e+00 1.529601073192e+00 1.532553889133e+00 1.535570073460e+00 1.538633302191e+00 1.541727144537e+00 1.544834456457e+00 1.547942269556e+00 1.551035217693e+00 1.554101639751e+00 1.557132274861e+00 1.560114519283e+00 1.563044453135e+00 1.565913155257e+00 1.568715761507e+00 1.571452824930e+00 1.574119349441e+00 1.576719876886e+00 1.579253911542e+00 1.581727654355e+00 1.584148689855e+00 1.586519135763e+00 1.588855915241e+00 1.591163481341e+00 1.593456813932e+00 1.595751023771e+00 1.598055006789e+00 1.600390944138e+00 1.602768602284e+00 1.605206778514e+00 1.607724207788e+00 1.610332003248e+00 1.613051103338e+00 1.615893228818e+00 1.618873912877e+00 1.622010316504e+00 1.625304456569e+00 1.628775826546e+00 1.632426892213e+00 1.636262292052e+00 1.640285836987e+00 1.644492823156e+00 1.648884995014e+00 1.653449094470e+00 1.658173586143e+00 1.663046169036e+00 1.668041178834e+00 1.673142351783e+00 1.678316716078e+00 1.683530988313e+00 1.688755280609e+00 1.693942362584e+00 1.699054547578e+00 1.704041912540e+00 1.708853563524e+00 1.713441957737e+00 1.717744434153e+00 1.721710401460e+00 1.725278839161e+00 1.728389921801e+00 1.730988979262e+00 1.733008859524e+00 1.734400537215e+00 1.735102465199e+00 1.735060785898e+00 1.734229451585e+00 1.732553262875e+00 1.729999164381e+00 1.726523677972e+00 1.722093864502e+00 1.716692760500e+00 1.710290609915e+00 1.702890241040e+00 1.694480079544e+00 1.685068652530e+00 1.674679377291e+00 1.663325608539e+00 1.651052852367e+00 1.637901867940e+00 1.623925593296e+00 1.609196873760e+00 1.593778435237e+00 1.577767518710e+00 1.561246245433e+00 1.544318420073e+00 1.527096849939e+00 1.509681837612e+00 1.492206935643e+00 1.474781581463e+00 1.457529034966e+00 1.440580039401e+00 1.424036192893e+00 1.408028951660e+00 1.392653105781e+00 1.378007972801e+00 1.364187549525e+00 1.351248034850e+00 1.339266289487e+00 1.328269101539e+00 1.318284666689e+00 1.309327966699e+00 1.301371336179e+00 1.294406602676e+00 1.288374896348e+00 1.283226499078e+00 1.278897612342e+00 1.275293466601e+00 1.272347485918e+00 1.269954532671e+00 1.268029940681e+00 1.266489163817e+00 1.265231635467e+00 1.264198154441e+00 1.263300176169e+00 1.262489013651e+00 1.261717361718e+00 1.260939321115e+00 1.260155587788e+00 1.259341116417e+00 1.258518919996e+00 1.257711673497e+00 1.256945237537e+00 1.256289975698e+00 1.255781254654e+00 1.255502752647e+00 1.255521029401e+00 1.255896433567e+00 1.256720496974e+00 1.258030662599e+00 1.259895814245e+00 1.262348135625e+00 1.265395526163e+00 1.269054525051e+00 1.273273158987e+00 1.278012600603e+00 1.283184682564e+00 1.288666922598e+00 1.294338985579e+00 1.300013733557e+00 1.305515561270e+00 1.310632298263e+00 1.315131230066e+00 1.318793863009e+00 1.321359403067e+00 1.322602503863e+00 1.322282720587e+00 1.320171930872e+00 1.316078038543e+00 1.309803247887e+00 1.301206155623e+00 1.290162134076e+00 1.276589664163e+00 1.260459534148e+00 1.241772094814e+00 1.220603614590e+00 1.197065313325e+00 1.171339624716e+00 1.143668576321e+00 1.114349387960e+00 1.083760706351e+00 1.052320781066e+00 1.020529863191e+00 9.889316644385e-01 9.581118059163e-01 9.287037378555e-01 9.013278722818e-01 8.766150637440e-01 8.551351318087e-01 8.373769170530e-01 8.237265963187e-01 8.144012928173e-01 8.094782332086e-01 8.088452740641e-01 8.122484878555e-01 8.193079381617e-01 8.295461314270e-01 8.424544808411e-01 8.574952591754e-01 8.741729926378e-01 8.920169626495e-01 9.106107647060e-01 9.296064734175e-01 9.486844894512e-01 9.675937200605e-01 9.860921199186e-01 1.003966544294e+00 1.021016341913e+00 1.037018043871e+00 1.051762824386e+00 1.065005771091e+00 1.076502684952e+00 1.086004568760e+00 1.093252723901e+00 1.098027172206e+00 1.100118967551e+00 1.099390121590e+00 1.095764014794e+00 1.089245346820e+00 1.079952427097e+00 1.068092750045e+00 1.054004219041e+00 1.038117395941e+00 1.020953482494e+00 1.003116364563e+00 9.852245390010e-01 9.679125785681e-01 9.517523848695e-01 9.372275284560e-01 9.247035706731e-01 9.143778027420e-01 9.063121918386e-01 9.004096747949e-01 8.964716051766e-01 8.942261339265e-01 8.933569223501e-01 8.935722465767e-01 8.945917175973e-01 8.937177417371e-01 8.903614977480e-01 8.878792632337e-01 8.892218814227e-01 8.947747484555e-01 9.020445436804e-01 9.074884595689e-01 9.090179238525e-01 9.074656295051e-01 9.061318251213e-01 9.086310444668e-01 9.164179149104e-01 9.278332352671e-01 9.394420604641e-01 9.485683399364e-01 9.552158131253e-01 9.621232364962e-01 9.728796414111e-01 9.893170961331e-01 1.010046556811e+00 1.031251377806e+00 1.049099354496e+00 1.062033449833e+00 1.071515141481e+00 1.080849068176e+00 1.092848032977e+00 1.107840754274e+00 1.123410337149e+00 1.136038273881e+00 1.143463249799e+00 1.146463886554e+00 1.147039165381e+00 1.090377507246e+00 1.023255556276e+00 9.594567395581e-01 9.577326687209e-01 1.016918125445e+00 1.078968432268e+00 1.092599180731e+00 1.049537133249e+00 9.866025685948e-01 9.614953809202e-01 9.993434992102e-01 1.064025920585e+00 1.099443163619e+00 1.075892766073e+00 1.004474949107e+00 9.309673672560e-01 9.065681553725e-01 9.396784777929e-01 9.884928686073e-01 1.008070067276e+00 9.850661799661e-01 9.415893306661e-01 9.169551516890e-01 9.312142128278e-01 9.629759464655e-01 9.729527754245e-01 9.406489172377e-01 8.818841632955e-01 8.427052666863e-01 8.608132789408e-01 9.201967328852e-01 9.680090324364e-01 9.659670876141e-01 9.170273980553e-01 8.662176478251e-01 8.686094994432e-01 9.271153821450e-01 9.845836192752e-01 9.838674113784e-01 9.118548893267e-01 8.167037169024e-01 7.952627290857e-01 8.932713836980e-01 1.034267200836e+00 1.118836909924e+00 1.096835663876e+00 9.792821278249e-01 8.430977223110e-01 8.080197026120e-01 9.082953911099e-01 1.040321366492e+00 1.103888673669e+00 1.066747401104e+00 9.638481889077e-01 8.846791707838e-01 9.097872982195e-01 1.012728141723e+00 1.099836601406e+00 1.108239288343e+00 1.033337454241e+00 9.253662122023e-01 8.680949310413e-01 9.093023980043e-01 1.004947502701e+00 1.080512688690e+00 1.095432024423e+00 1.051299805651e+00 9.805795989165e-01 9.279167787345e-01 9.224939498582e-01 9.577533276034e-01 1.002906204905e+00 1.028282342805e+00 1.018331112597e+00 9.751493652358e-01 9.197761296329e-01 8.869071790372e-01 9.017086920303e-01 9.520018228047e-01 9.954163469143e-01 9.928294296428e-01 9.328728242852e-01 8.426267570463e-01 7.828706523752e-01 8.026492776818e-01 8.778715892030e-01 9.397067497916e-01 9.401311939453e-01 8.752369591961e-01 7.853815142620e-01 7.373877181924e-01 7.666650030402e-01 8.347353250350e-01 8.815593761584e-01 8.791935431556e-01 8.388119073889e-01 7.959468610828e-01 7.818523790887e-01 7.972277348664e-01 8.201296674311e-01 8.351049388790e-01 8.442887659003e-01 8.552707046004e-01 8.647202690760e-01 8.584219611543e-01 8.283046051832e-01 7.887904962640e-01 7.746816487114e-01 8.093301000773e-01 8.728622092032e-01 9.200510396596e-01 9.187341237498e-01 8.696990447897e-01 8.090741663466e-01 7.893387170885e-01 8.316829021427e-01 9.026846186897e-01 9.548747949229e-01 9.648778435292e-01 9.396842260491e-01 9.056519647953e-01 8.881329486984e-01 8.931293760949e-01 9.084014440738e-01 9.201016938176e-01 9.229771478063e-01 9.171850487067e-01 9.014656270017e-01 8.729477059095e-01 8.343572237254e-01 7.993800001800e-01 7.855463826798e-01 7.959350942416e-01 8.117394083416e-01 8.090193893352e-01 7.830871677169e-01 7.980064978991e-01
 8.934176238544e-01 8.915441826522e-01 8.897594257400e-01 8.886252544296e-01 8.880023770553e-01 8.872151586636e-01 8.857922136236e-01 8.839218201763e-01 8.822238783958e-01 8.811390789743e-01 8.805078754378e-01 8.796992728968e-01 8.782229207740e-01 8.762656582231e-01 8.745456614839e-01 8.735397517798e-01 8.729531297001e-01 8.720476025265e-01 8.704431273954e-01 8.684937226275e-01 8.668892843691e-01 8.659549332594e-01 8.653343362480e-01 8.643470732191e-01 8.626785007934e-01 8.607133691011e-01 8.591441211913e-01 8.582516366908e-01 8.576186432617e-01 8.565664688327e-01 8.548402296307e-01 8.528588641059e-01 8.513058032983e-01 8.504474857654e-01 8.498329324087e-01 8.487316406391e-01 8.469098170066e-01 8.449028527547e-01 8.434481054970e-01 8.426925792317e-01 8.420426065439e-01 8.408176996878e-01 8.389628563340e-01 8.370789006702e-01 8.357822282996e-01 8.350631308629e-01 8.343108769502e-01 8.329724092527e-01 8.311184295997e-01 8.293359207833e-01 8.281138257969e-01 8.273630225721e-01 8.265347723144e-01 8.251550140468e-01 8.232781131661e-01 8.214379555398e-01 8.201506393112e-01 8.193916159570e-01 8.185882335244e-01 8.171698453945e-01 8.151570880805e-01 8.131773196818e-01 8.118582189494e-01 8.111706350804e-01 8.104126365982e-01 8.089000061407e-01 8.067078359984e-01 8.046407605327e-01 8.034007661543e-01 8.028206335377e-01 8.020218882225e-01 8.003443848435e-01 7.980483545649e-01 7.960498681361e-01 7.949577668988e-01 7.944147404439e-01 7.934762077043e-01 7.916277529210e-01 7.893332466100e-01 7.875154031015e-01 7.865672075290e-01 7.859578589245e-01 7.848216726059e-01 7.828740601681e-01 7.806882159390e-01 7.790663456703e-01 7.781842809775e-01 7.774356495635e-01 7.761152864944e-01 7.741510381299e-01 7.721291854380e-01 7.706571097554e-01 7.697465995299e-01 7.688361243543e-01 7.673961511500e-01 7.654684954419e-01 7.635807560039e-01 7.621785869224e-01 7.611877723528e-01 7.601337885289e-01 7.586343786648e-01 7.567657588828e-01 7.549582111545e-01 7.535524998325e-01 7.524657234695e-01 7.513063274100e-01 7.497824799874e-01 7.479689567760e-01 7.462050649897e-01 7.447596895907e-01 7.435755680898e-01 7.423439000684e-01 7.408144470914e-01 7.390370766486e-01 7.372891876331e-01 7.357965347093e-01 7.345294299436e-01 7.332403544744e-01 7.317123998119e-01 7.299631062749e-01 7.282235884127e-01 7.266944132768e-01 7.253569021577e-01 7.240117532985e-01 7.224821707088e-01 7.207750054463e-01 7.190660100274e-01 7.175158617829e-01 7.161141822624e-01 7.147084961056e-01 7.131747370649e-01 7.115271202549e-01 7.098776250109e-01 7.083213503005e-01 7.068516063413e-01 7.053825279330e-01 7.038526005984e-01 7.022742778196e-01 7.006940222120e-01 6.991355659365e-01 6.975981959433e-01 6.960729121950e-01 6.945523257382e-01 6.930304534236e-01 6.914953952700e-01 6.899303688148e-01 6.883442549733e-01 6.867765325671e-01 6.852515750729e-01 6.837452319510e-01 6.822161634415e-01 6.806412657323e-01 6.790366722579e-01 6.774432449214e-01 6.758864611228e-01 6.743478527706e-01 6.727953662112e-01 6.712174731794e-01 6.696175408917e-01 6.680094736399e-01 6.664089719760e-01 6.648234496992e-01 6.632472577383e-01 6.616685559263e-01 6.600746118044e-01 6.584594430033e-01 6.568351849055e-01 6.552253678174e-01 6.536307973402e-01 6.520384423457e-01 6.504360364515e-01 6.488223084385e-01 6.472017809523e-01 6.455858863748e-01 6.439724770090e-01 6.423543155935e-01 6.407346419126e-01 6.391172408276e-01 6.374994772560e-01 6.358753888083e-01 6.342431670716e-01 6.326051995901e-01 6.309682102179e-01 6.293368942680e-01 6.277046725715e-01 6.260642151937e-01 6.244198005952e-01 6.227731206820e-01 6.211253332310e-01 6.194766263907e-01 6.178248162177e-01 6.161695273282e-01 6.145138927729e-01 6.128603684243e-01 6.112053761399e-01 6.095451129334e-01 6.078798209734e-01 6.062128206630e-01 6.045484186419e-01 6.028876681381e-01 6.012238972500e-01 5.995538724022e-01 5.978810442269e-01 5.962120721976e-01 5.945452433046e-01 5.928773064080e-01 5.912042840643e-01 5.895294015303e-01 5.878604263472e-01 5.861943763400e-01 5.845232012571e-01 5.828447004632e-01 5.811671326415e-01 5.794960755171e-01 5.778265494313e-01 5.761508080791e-01 5.744652247978e-01 5.727813488884e-01 5.711044664126e-01 5.694286082461e-01 5.677452415997e-01 5.660558649397e-01 5.643680631430e-01 5.626857023581e-01 5.610046334786e-01 5.593193856402e-01 5.576303505885e-01 5.559443324415e-01 5.542630401045e-01 5.525817667573e-01 5.508987305179e-01 5.492156888417e-01 5.475352109548e-01 5.458571167152e-01 5.441788305380e-01 5.424982290631e-01 5.408199074773e-01 5.391442899231e-01 5.374678849790e-01 5.357921840195e-01 5.341160286158e-01 5.324414026600e-01 5.307697914707e-01 5.290988354370e-01 5.274275086706e-01 5.257577180461e-01 5.240900671305e-01 5.224240781080e-01 5.207611606552e-01 5.190982625612e-01 5.174378891787e-01 5.157789855439e-01 5.141236274479e-01 5.124705189182e-01 5.108193365195e-01 5.091710365967e-01 5.075254715390e-01 5.058819684318e-01 5.042410440129e-01 5.026032005614e-01 5.009684871356e-01 4.993371040347e-01 4.977078644099e-01 4.960824931120e-01 4.944606029444e-01 4.928431032995e-01 4.912287626676e-01 4.896177508479e-01 4.880110216599e-01 4.864085551157e-01 4.848106449586e-01 4.832173199865e-01 4.816276480828e-01 4.800429003160e-01 4.784632241622e-01 4.768884995070e-01 4.753188784422e-01 4.737546667353e-01 4.721949264556e-01 4.706419300118e-01 4.690950684482e-01 4.675527715105e-01 4.660166395915e-01 4.644874687065e-01 4.629639248338e-01 4.614479047252e-01 4.599384936400e-01 4.584344849136e-01 4.569385140136e-01 4.554492807400e-01 4.539680001418e-01 4.524949030103e-01 4.510288998374e-01 4.495704735593e-01 4.481206136367e-01 4.466779734203e-01 4.452449151150e-01 4.438209043762e-01 4.424051291005e-01 4.409977140649e-01 4.395994848231e-01 4.382118057837e-01 4.368334339437e-01 4.354656710210e-01 4.341064400235e-01 4.327576360244e-01 4.314202528037e-01 4.300935722847e-01 4.287778806738e-01 4.274731116034e-01 4.261803553874e-01 4.248974828398e-01 4.236277981176e-01 4.223703096254e-01 4.211242242599e-01 4.198909440766e-01 4.186703988050e-01 4.174622813104e-01 4.162683416481e-01 4.150873185465e-01 4.139197639767e-01 4.127659898290e-01 4.116259320265e-01 4.105000744553e-01 4.093903143766e-01 4.082949407406e-01 4.072138187740e-01 4.061481631015e-01 4.050973881239e-01 4.040623006532e-01 4.030449636357e-01 4.020441046866e-01 4.010598768307e-01 4.000926364281e-01 3.991405178121e-01 3.982069918540e-01 3.972910169709e-01 3.963932387730e-01 3.955145132236e-01 3.946531287226e-01 3.938108740987e-01 3.929880246530e-01 3.921823204065e-01 3.913965333643e-01 3.906304032692e-01 3.898843436574e-01 3.891590282346e-01 3.884545394119e-01 3.877684264616e-01 3.871029030575e-01 3.864588604187e-01 3.858348708755e-01 3.852347695519e-01 3.846557729354e-01 3.840973829950e-01 3.835619008576e-01 3.830465736686e-01 3.825543189287e-01 3.820865100086e-01 3.816409917912e-01 3.812188952531e-01 3.808196494527e-01 3.804426894605e-01 3.800907632181e-01 3.797619654489e-01 3.794574139195e-01 3.791794923802e-01 3.789242536510e-01 3.786933574424e-01 3.784885237788e-01 3.783067210215e-01 3.781514806760e-01 3.780226593615e-01 3.779171140775e-01 3.778389258145e-01 3.777863729421e-01 3.777579520879e-01 3.777581666882e-01 3.777826879161e-01 3.778338183463e-01 3.779124781693e-01 3.780163052658e-01 3.781483251648e-01 3.783064657311e-01 3.784894151425e-01 3.787003035849e-01 3.789393111223e-01 3.792048386516e-01 3.794989675747e-01 3.798174713259e-01 3.801626805521e-01 3.805369175421e-01 3.809378813848e-01 3.813679502935e-01 3.818251847225e-01 3.823061910800e-01 3.828157421970e-01 3.833529238516e-01 3.839176194236e-01 3.845125324224e-01 3.851313655704e-01 3.857770706920e-01 3.864509984682e-01 3.871510457812e-01 3.878806560946e-01 3.886371977503e-01 3.894189949019e-01 3.902287319288e-01 3.910640017448e-01 3.919271194444e-01 3.928195999944e-01 3.937354766419e-01 3.946788058868e-01 3.956494947933e-01 3.966452980968e-01 3.976696170543e-01 3.987189908805e-01 3.997946363645e-01 4.008969070073e-01 4.020235931672e-01 4.031778790774e-01 4.043583226375e-01 4.055626730359e-01 4.067943151330e-01 4.080499376416e-01 4.093311542789e-01 4.106395433431e-01 4.119711992709e-01 4.133286971922e-01 4.147096661325e-01 4.161141572466e-01 4.175468897421e-01 4.190025306144e-01 4.204821976155e-01 4.219858452957e-01 4.235117014808e-01 4.250632936095e-01 4.266388394971e-01 4.282370794403e-01 4.298589807323e-01 4.315027450199e-01 4.331696600807e-01 4.348604569405e-01 4.365725084881e-01 4.383082795724e-01 4.400653014498e-01 4.418437946097e-01 4.436448921778e-01 4.454674978629e-01 4.473113486160e-01 4.491780118079e-01 4.510637679458e-01 4.529711438165e-01 4.548992479364e-01 4.568475412563e-01 4.588180394671e-01 4.608077112143e-01 4.628171522600e-01 4.648462503186e-01 4.668938917340e-01 4.689636156319e-01 4.710526303917e-01 4.731595290154e-01 4.752855185538e-01 4.774300818972e-01 4.795940867991e-01 4.817774093072e-01 4.839779952093e-01 4.861966183552e-01 4.884332172151e-01 4.906862783744e-01 4.929590725063e-01 4.952486267302e-01 4.975551693418e-01 4.998785196316e-01 5.022171334361e-01 5.045751150015e-01 5.069492217349e-01 5.093382285913e-01 5.117448441205e-01 5.141654783775e-01 5.166025306691e-01 5.190566638132e-01 5.215241325977e-01 5.240088230213e-01 5.265071280363e-01 5.290196915884e-01 5.315499599373e-01 5.340919515568e-01 5.366506872035e-01 5.392229308553e-01 5.418073734520e-01 5.444089965794e-01 5.470218559192e-01 5.496495214366e-01 5.522910180025e-01 5.549426336191e-01 5.576121504756e-01 5.602919663803e-01 5.629848099802e-01 5.656916310758e-01 5.684086268141e-01 5.711412269967e-01 5.738841773575e-01 5.766384749555e-01 5.794066494580e-01 5.821833476221e-01 5.849748745600e-01 5.877762485076e-01 5.905869367966e-01 5.934127731924e-01 5.962457852136e-01 5.990919302695e-01 6.019490795338e-01 6.048131092008e-01 6.076918336652e-01 6.105772208700e-01 6.134744132788e-01 6.163817261791e-01 6.192947634791e-01 6.222229472662e-01 6.251560273788e-01 6.281000784035e-01 6.310551037411e-01 6.340134272722e-01 6.369868716534e-01 6.399646211430e-01 6.429515771518e-01 6.459493191822e-01 6.489490140333e-01 6.519632352500e-01 6.549805553677e-01 6.580072775384e-01 6.610436695072e-01 6.640809500561e-01 6.671315833865e-01 6.701856394354e-01 6.732468900613e-01 6.763176180984e-01 6.793873841865e-01 6.824711560796e-01 6.855555534387e-01 6.886476070267e-01 6.917473660820e-01 6.948463257135e-01 6.979583913197e-01 7.010704259376e-01 7.041870973248e-01 7.073131231488e-01 7.104358659470e-01 7.135715160265e-01 7.167045575138e-01 7.198437331730e-01 7.229896501046e-01 7.261322825622e-01 7.292861500266e-01 7.324365102854e-01 7.355920358347e-01 7.387530687390e-01 7.419095445437e-01 7.450777671724e-01 7.482401418731e-01 7.514075627398e-01 7.545784075132e-01 7.577448064390e-01 7.609203507326e-01 7.640888576501e-01 7.672627959241e-01 7.704374744502e-01 7.736078739537e-01 7.767855815368e-01 7.799551341610e-01 7.831300896184e-01 7.863030693427e-01 7.894701002118e-01 7.926441375576e-01 7.958085520587e-01 7.989785926651e-01 8.021427052490e-01 8.053017684570e-01 8.084659720564e-01 8.116184545003e-01 8.147761875125e-01 8.179253854539e-01 8.210701397263e-01 8.242177898431e-01 8.273519432426e-01 8.304904913940e-01 8.336176340421e-01 8.367412222229e-01 8.398640773398e-01 8.429731484248e-01 8.460858709560e-01 8.491838957014e-01 8.522792011262e-01 8.553697085440e-01 8.584462851814e-01 8.615246066613e-01 8.645864601248e-01 8.676458710934e-01 8.706962963100e-01 8.737322750704e-01 8.767689396605e-01 8.797859501701e-01 8.828010204912e-01 8.858034876515e-01 8.887916318742e-01 8.917781404717e-01 8.947419247581e-01 8.977046199891e-01 9.006497408240e-01 9.035814221039e-01 9.065084148030e-01 9.094115294003e-01 9.123121759724e-01 9.151915480458e-01 9.180591927679e-01 9.209175857776e-01 9.237500977389e-01 9.265809322368e-01 9.293856248745e-01 9.321789197904e-01 9.349590005508e-01 9.377130604708e-01 9.404627900805e-01 9.431835292258e-01 9.458943122874e-01 9.485856470572e-01 9.512523135952e-01 9.539121597911e-01 9.565383274865e-01 9.591566788683e-01 9.617498385559e-01 9.643195322689e-01 9.668789865072e-01 9.694022179286e-01 9.719182557511e-01 9.744031341830e-01 9.768655937346e-01 9.793145786910e-01 9.817260990362e-01 9.841290551832e-01 9.864949305938e-01 9.888427147912e-01 9.911687206882e-01 9.934580795512e-01 9.957378332317e-01 9.979749064073e-01 1.000198081651e+00 1.002390817416e+00 1.004549713489e+00 1.006694349651e+00 1.008794466091e+00 1.010881628253e+00 1.012930549127e+00 1.014949630107e+00 1.016949051207e+00 1.018902999503e+00 1.020842928153e+00 1.022739464240e+00 1.024609454437e+00 1.026452308275e+00 1.028250311323e+00 1.030032634616e+00 1.031767205034e+00 1.033478582517e+00 1.035155243504e+00 1.036789758925e+00 1.038404184539e+00 1.039968767035e+00 1.041510846319e+00 1.043012368898e+00 1.044474597605e+00 1.045911545865e+00 1.047297911442e+00 1.048661501001e+00 1.049979673592e+00 1.051260653890e+00 1.052511863587e+00 1.053712791282e+00 1.054889794233e+00 1.056017369081e+00 1.057110251299e+00 1.058167725916e+00 1.059176206276e+00 1.060158387593e+00 1.061089759229e+00 1.061987733670e+00 1.062845785464e+00 1.063655912241e+00 1.064438600918e+00 1.065167217679e+00 1.065864653770e+00 1.066518952320e+00 1.067126144916e+00 1.067704921856e+00 1.068227615250e+00 1.068721994543e+00 1.069167137040e+00 1.069571259865e+00 1.069941750624e+00 1.070257356113e+00 1.070545976620e+00 1.070782671209e+00 1.070981321981e+00 1.071142718262e+00 1.071252684226e+00 1.071335770929e+00 1.071364748796e+00 1.071360621447e+00 1.071314791109e+00 1.071222546925e+00 1.071101905901e+00 1.070927664633e+00 1.070723498928e+00 1.070476292061e+00 1.070186057771e+00 1.069867336459e+00 1.069496358216e+00 1.069098946137e+00 1.068658024971e+00 1.068179004501e+00 1.067670349351e+00 1.067113639774e+00 1.066533714611e+00 1.065909213476e+00 1.065252844025e+00 1.064566994276e+00 1.063837604630e+00 1.063087700362e+00 1.062294758313e+00 1.061475756940e+00 1.060628700489e+00 1.059744281752e+00 1.058841538961e+00 1.057898722039e+00 1.056938575872e+00 1.055948838335e+00 1.054930072115e+00 1.053895837098e+00 1.052827331938e+00 1.051747754726e+00 1.050641189589e+00 1.049513107632e+00 1.048374555914e+00 1.047207984523e+00 1.046036456583e+00 1.044841899119e+00 1.043637118768e+00 1.042423797615e+00 1.041191302964e+00 1.039960791488e+00 1.038712952530e+00 1.037465491804e+00 1.036213848387e+00 1.034953208086e+00 1.033701676165e+00 1.032440640090e+00 1.031190118245e+00 1.029940945707e+00 1.028693885903e+00 1.027463300996e+00 1.026232541391e+00 1.025022770114e+00 1.023821402139e+00 1.022634838564e+00 1.021472182185e+00 1.020320275042e+00 1.019200061392e+00 1.018095397485e+00 1.017019497908e+00 1.015974801659e+00 1.014952445969e+00 1.013971811782e+00 1.013017288663e+00 1.012103263857e+00 1.011229055703e+00 1.010389767524e+00 1.009602272099e+00 1.008851840836e+00 1.008153782216e+00 1.007503867937e+00 1.006902151907e+00 1.006361935917e+00 1.005867793001e+00 1.005438643051e+00 1.005065233908e+00 1.004754068827e+00 1.004511076891e+00 1.004326434156e+00 1.004217537178e+00 1.004172308702e+00 1.004200622186e+00 1.004304656806e+00 1.004477328933e+00 1.004734633993e+00 1.005062865708e+00 1.005473876547e+00 1.005967317189e+00 1.006538590749e+00 1.007201585247e+00 1.007941620295e+00 1.008774281705e+00 1.009693066406e+00 1.010697255952e+00 1.011797174222e+00 1.012978615496e+00 1.014258218004e+00 1.015626997830e+00 1.017085076397e+00 1.018641428786e+00 1.020284405783e+00 1.022026963138e+00 1.023858769157e+00 1.025783341048e+00 1.027805537761e+00 1.029914245067e+00 1.032122346891e+00 1.034416755905e+00 1.036805198646e+00 1.039286098701e+00 1.041852435780e+00 1.044514559991e+00 1.047258863269e+00 1.050094203940e+00 1.053016405353e+00 1.056018813698e+00 1.059110740747e+00 1.062278832626e+00 1.065530500706e+00 1.068860472481e+00 1.072263996773e+00 1.075748045775e+00 1.079298662086e+00 1.082925040098e+00 1.086617155117e+00 1.090375541671e+00 1.094202310278e+00 1.098085656758e+00 1.102033442097e+00 1.106035697031e+00 1.110091819501e+00 1.114202429620e+00 1.118357124374e+00 1.122564854653e+00 1.126811690190e+00 1.131100453772e+00 1.135430052191e+00 1.139790692531e+00 1.144189340465e+00 1.148613731714e+00 1.153066716752e+00 1.157545317863e+00 1.162040972157e+00 1.166559638533e+00 1.171089603861e+00 1.175634209858e+00 1.180188643279e+00 1.184746541888e+00 1.189313175251e+00 1.193877637025e+00 1.198442116285e+00 1.203002179922e+00 1.207553296270e+00 1.212099220986e+00 1.216627571332e+00 1.221143957310e+00 1.225642163805e+00 1.230118903558e+00 1.234576811001e+00 1.239005365592e+00 1.243411880071e+00 1.247787111694e+00 1.252129599609e+00 1.256442354414e+00 1.260716758832e+00 1.264956244757e+00 1.269155550651e+00 1.273313559679e+00 1.277432249537e+00 1.281502809034e+00 1.285531423847e+00 1.289512814136e+00 1.293444555453e+00 1.297331063382e+00 1.301163738692e+00 1.304948793839e+00 1.308680578436e+00 1.312359579320e+00 1.315987515608e+00 1.319559453629e+00 1.323079934468e+00 1.326544694926e+00 1.329954124539e+00 1.333312753936e+00 1.336613615321e+00 1.339863020098e+00 1.343057884155e+00 1.346198483355e+00 1.349290256145e+00 1.352324768045e+00 1.355312336107e+00 1.358247444589e+00 1.361133451563e+00 1.363972695592e+00 1.366761389696e+00 1.369509935263e+00 1.372210618019e+00 1.374868733268e+00 1.377488395779e+00 1.380065276504e+00 1.382609402163e+00 1.385113225093e+00 1.387584911351e+00 1.390028024133e+00 1.392436986940e+00 1.394823457914e+00 1.397180389879e+00 1.399518104917e+00 1.401834928055e+00 1.404132493938e+00 1.406417717298e+00 1.408685575403e+00 1.410945443291e+00 1.413197499253e+00 1.415441262823e+00 1.417686556313e+00 1.419925818625e+00 1.422170179130e+00 1.424417509649e+00 1.426670398262e+00 1.428934763160e+00 1.431207371550e+00 1.433496311383e+00 1.435799291143e+00 1.438118962259e+00 1.440461750207e+00 1.442822118384e+00 1.445210323714e+00 1.447620379794e+00 1.450058530144e+00 1.452528596539e+00 1.455023551360e+00 1.457556097611e+00 1.460116830804e+00 1.462714403951e+00 1.465348338906e+00 1.468014709244e+00 1.470723062148e+00 1.473464736285e+00 1.476247182233e+00 1.479069103508e+00 1.481926109718e+00 1.484829044706e+00 1.487765480052e+00 1.490744545049e+00 1.493762765848e+00 1.496818376634e+00 1.499916030956e+00 1.503047484485e+00 1.506219885036e+00 1.509427736061e+00 1.512670585545e+00 1.515952398281e+00 1.519262953917e+00 1.522610392896e+00 1.525988483613e+00 1.529395261836e+00 1.532835970277e+00 1.536299052207e+00 1.539793483284e+00 1.543309858532e+00 1.546850378832e+00 1.550414167808e+00 1.553994865655e+00 1.557597956331e+00 1.561215515635e+00 1.564849627664e+00 1.568498887540e+00 1.572155913081e+00 1.575829375692e+00 1.579507137793e+00 1.583194300419e+00 1.586888317144e+00 1.590582531435e+00 1.594284249616e+00 1.597983452829e+00 1.601682587152e+00 1.605382650401e+00 1.609074779725e+00 1.612767236097e+00 1.616449278924e+00 1.620125997634e+00 1.623794116218e+00 1.627448599723e+00 1.631096821200e+00 1.634727149835e+00 1.638344093601e+00 1.641946453833e+00 1.645527797118e+00 1.649094698234e+00 1.652636447920e+00 1.656158090698e+00 1.659656863071e+00 1.663126538783e+00 1.666572112205e+00 1.669984567233e+00 1.673368359993e+00 1.676716963722e+00 1.680027011603e+00 1.683302851899e+00 1.686533122054e+00 1.689720744229e+00 1.692861237968e+00 1.695950246821e+00 1.698989603696e+00 1.701966612920e+00 1.704886232174e+00 1.707741155034e+00 1.710525926803e+00 1.713239959633e+00 1.715873102365e+00 1.718427692970e+00 1.720894170304e+00 1.723267246281e+00 1.725546625720e+00 1.727720753701e+00 1.729790020505e+00 1.731744101909e+00 1.733576833431e+00 1.735289239094e+00 1.736866377319e+00 1.738309026257e+00 1.739608425460e+00 1.740756047561e+00 1.741752505371e+00 1.742583336542e+00 1.743249630451e+00 1.743741592290e+00 1.744053050585e+00 1.744182686481e+00 1.744118249862e+00 1.743861244582e+00 1.743402542941e+00 1.742736425674e+00 1.741864307636e+00 1.740774367237e+00 1.739470273495e+00 1.737945336182e+00 1.736195212485e+00 1.734222694456e+00 1.732020473094e+00 1.729592416772e+00 1.726935848909e+00 1.724050241719e+00 1.720940946019e+00 1.717604540665e+00 1.714047932466e+00 1.710273464320e+00 1.706282225896e+00 1.702086330474e+00 1.697684966965e+00 1.693090027903e+00 1.688307858864e+00 1.683346497379e+00 1.678218507250e+00 1.672931560270e+00 1.667501554676e+00 1.661939135618e+00 1.656255905787e+00 1.650471064065e+00 1.644597332267e+00 1.638652307445e+00 1.632652482137e+00 1.626614821168e+00 1.620560854273e+00 1.614507168416e+00 1.608473955837e+00 1.602480905009e+00 1.596550438397e+00 1.590701869976e+00 1.584954960595e+00 1.579330813286e+00 1.573850100604e+00 1.568534566164e+00 1.563401623242e+00 1.558471842681e+00 1.553762247926e+00 1.549291891196e+00 1.545077059036e+00 1.541132394485e+00 1.537472728049e+00 1.534111189644e+00 1.531057852480e+00 1.528323977374e+00 1.525915453986e+00 1.523839306929e+00 1.522099521436e+00 1.520697826988e+00 1.519637099210e+00 1.518912299415e+00 1.518522238300e+00 1.518461106658e+00 1.518719467497e+00 1.519292300445e+00 1.520164940552e+00 1.521327072764e+00 1.522764723488e+00 1.524460975923e+00 1.526402433193e+00 1.528567913374e+00 1.530942327255e+00 1.533505542066e+00 1.536237723208e+00 1.539119141462e+00 1.542130371937e+00 1.545251061013e+00 1.548461531556e+00 1.551741891673e+00 1.555074901455e+00 1.558440248421e+00 1.561822207564e+00 1.565204568429e+00 1.568571146393e+00 1.571911081204e+00 1.575208801844e+00 1.578454775023e+00 1.581641254783e+00 1.584757567646e+00 1.587801686446e+00 1.590766487463e+00 1.593650824570e+00 1.596455806463e+00 1.599178950869e+00 1.601827824606e+00 1.604403935219e+00 1.606915693103e+00 1.609372315728e+00 1.611778709743e+00 1.614152754314e+00 1.616500633178e+00 1.618837543990e+00 1.621179703253e+00 1.623537510250e+00 1.625930735919e+00 1.628370843376e+00 1.630873792926e+00 1.633458422772e+00 1.636130255458e+00 1.638911242749e+00 1.641808261334e+00 1.644831490475e+00 1.647991714674e+00 1.651289813209e+00 1.654734553406e+00 1.658324118926e+00 1.662051625855e+00 1.665918034205e+00 1.669905510930e+00 1.674007942433e+00 1.678203821493e+00 1.682468810097e+00 1.686783406000e+00 1.691111538489e+00 1.695423529558e+00 1.699679294739e+00 1.703834640929e+00 1.707852667618e+00 1.711673444325e+00 1.715254494505e+00 1.718538322197e+00 1.721467376725e+00 1.723990157274e+00 1.726039605247e+00 1.727564018748e+00 1.728502346092e+00 1.728794077694e+00 1.728389008909e+00 1.727224724753e+00 1.725258757779e+00 1.722440589975e+00 1.718723386885e+00 1.714078083657e+00 1.708463047126e+00 1.701863351622e+00 1.694255819634e+00 1.685627281527e+00 1.675988309011e+00 1.665332455218e+00 1.653687190132e+00 1.641075804257e+00 1.627532747796e+00 1.613114526631e+00 1.597865661756e+00 1.581867814205e+00 1.565192125235e+00 1.547925590670e+00 1.530174431311e+00 1.512030503525e+00 1.493621413689e+00 1.475059186641e+00 1.456466624223e+00 1.437983816597e+00 1.419723674142e+00 1.401831308697e+00 1.384426134174e+00 1.367628085098e+00 1.351564768158e+00 1.336322995952e+00 1.322014899070e+00 1.308708725715e+00 1.296466979910e+00 1.285349833877e+00 1.275364675519e+00 1.266540484150e+00 1.258854441590e+00 1.252279204630e+00 1.246781320007e+00 1.242280378182e+00 1.238720506788e+00 1.236005991045e+00 1.234044713854e+00 1.232749520684e+00 1.232002450948e+00 1.231724935688e+00 1.231808179211e+00 1.232166921079e+00 1.232728698143e+00 1.233406289409e+00 1.234164073305e+00 1.234939896122e+00 1.235710290291e+00 1.236464247861e+00 1.237183476077e+00 1.237902368310e+00 1.238624373652e+00 1.239394712084e+00 1.240262866195e+00 1.241260314939e+00 1.242468394245e+00 1.243918500688e+00 1.245673809941e+00 1.247783491765e+00 1.250265304905e+00 1.253161653343e+00 1.256454907500e+00 1.260138193574e+00 1.264171524141e+00 1.268472516553e+00 1.272971547027e+00 1.277529372824e+00 1.282011592006e+00 1.286253134595e+00 1.290053403173e+00 1.293225516488e+00 1.295534151391e+00 1.296764909501e+00 1.296686954154e+00 1.295067333011e+00 1.291702851268e+00 1.286377192684e+00 1.278917355306e+00 1.269165082715e+00 1.256993966009e+00 1.242325569046e+00 1.225107325074e+00 1.205353982240e+00 1.183118760090e+00 1.158520010383e+00 1.131740933488e+00 1.103020391995e+00 1.072685374390e+00 1.041115036043e+00 1.008778605788e+00 9.762147173755e-01 9.440190631590e-01 9.128697485278e-01 8.834635648065e-01 8.565397404436e-01 8.328159066989e-01 8.129489305725e-01 7.975102160486e-01 7.868956700578e-01 7.813307827984e-01 7.808070741068e-01 7.851092482096e-01 7.938370024155e-01 8.064312401067e-01 8.222607700057e-01 8.406360398935e-01 8.608965047253e-01 8.824106457852e-01 9.046088245808e-01 9.270126533390e-01 9.491931886364e-01 9.708176744534e-01 9.915950850297e-01 1.011286811221e+00 1.029700620616e+00 1.046642616842e+00 1.061954471957e+00 1.075460862508e+00 1.086989771553e+00 1.096370023284e+00 1.103413914326e+00 1.107960634676e+00 1.109844881380e+00 1.108950356760e+00 1.105206598011e+00 1.098599385888e+00 1.089215731611e+00 1.077221476708e+00 1.062905559177e+00 1.046660188237e+00 1.028977172533e+00 1.010458149161e+00 9.917466411487e-01 9.735329898485e-01 9.564809886576e-01 9.411828613573e-01 9.281267359964e-01 9.176209871344e-01 9.098095610843e-01 9.046350931556e-01 9.018840245485e-01 9.012194102987e-01 9.022136437604e-01 9.044399814133e-01 9.074732513244e-01 9.080525922380e-01 9.060070271517e-01 9.046882306731e-01 9.070249422722e-01 9.133836667521e-01 9.212629387782e-01 9.271236604884e-01 9.288907392372e-01 9.274143953913e-01 9.260248450712e-01 9.283766337828e-01 9.359770992788e-01 9.472073125932e-01 9.586379942469e-01 9.675626812105e-01 9.739390460339e-01 9.804716229061e-01 9.907592017001e-01 1.006675681107e+00 1.026874872338e+00 1.047540417988e+00 1.064781509086e+00 1.076951120503e+00 1.085441289138e+00 1.093563037597e+00 1.104233080877e+00 1.117949765971e+00 1.132470572343e+00 1.144325303997e+00 1.150829339274e+00 1.150587500447e+00 1.133554857572e+00 1.086846231386e+00 1.006574052658e+00 9.543354536726e-01 9.771935254733e-01 1.048970769881e+00 1.102966089944e+00 1.097776584813e+00 1.041666139233e+00 9.856600777701e-01 9.852592224849e-01 1.042332297991e+00 1.103695519355e+00 1.117355738248e+00 1.068595786989e+00 9.853087338017e-01 9.234108046726e-01 9.246010294757e-01 9.734515626017e-01 1.018920589611e+00 1.025582649219e+00 9.943021122253e-01 9.554294149840e-01 9.428105461154e-01 9.607340647805e-01 9.799175025292e-01 9.683621651284e-01 9.198251780003e-01 8.624850577611e-01 8.427971072821e-01 8.804551719176e-01 9.423525481570e-01 9.777933670314e-01 9.606648380622e-01 9.050813224179e-01 8.594593092770e-01 8.689225048210e-01 9.228757628465e-01 9.649666545305e-01 9.498407054680e-01 8.782442170391e-01 8.075816823778e-01 8.211154747735e-01 9.291458556969e-01 1.049455644099e+00 1.100435025738e+00 1.049672610933e+00 9.245639140755e-01 8.156559750193e-01 8.280958342791e-01 9.481817466516e-01 1.063822368366e+00 1.094950831922e+00 1.029128059233e+00 9.199346872561e-01 8.679094164558e-01 9.310540643672e-01 1.046859356296e+00 1.118470695327e+00 1.097297062669e+00 9.960888285829e-01 8.840887565318e-01 8.544016362623e-01 9.300957632466e-01 1.036702594291e+00 1.097780820996e+00 1.085037608768e+00 1.015823669695e+00 9.380320836482e-01 9.022403024440e-01 9.231971858632e-01 9.718191913011e-01 1.009495602876e+00 1.014271008418e+00 9.841302310293e-01 9.331135143326e-01 8.870832554586e-01 8.737151488792e-01 9.018776740341e-01 9.492397856690e-01 9.775082621144e-01 9.580154919264e-01 8.893910284604e-01 8.059453111774e-01 7.673820200161e-01 8.058831458466e-01 8.820654408431e-01 9.302268903318e-01 9.129504190543e-01 8.372811366408e-01 7.534766152109e-01 7.288242148304e-01 7.793693879120e-01 8.502559340293e-01 8.844554813576e-01 8.648204697054e-01 8.143819531812e-01 7.771196297047e-01 7.806036762643e-01 8.105816612427e-01 8.349816405257e-01 8.398619052894e-01 8.362083818547e-01 8.410440796472e-01 8.538281403771e-01 8.555321021479e-01 8.315523555883e-01 7.927458868639e-01 7.747937476707e-01 8.051859031711e-01 8.665604672240e-01 9.127036083292e-01 9.103148645528e-01 8.611347867319e-01 8.038963931409e-01 7.915262667629e-01 8.397616557646e-01 9.097805702686e-01 9.547387513374e-01 9.564953604877e-01 9.292680935318e-01 9.041784516825e-01 9.025366489268e-01 9.185030218207e-01 9.314079330293e-01 9.297499028957e-01 9.194446650611e-01 9.127977206062e-01 9.117040050953e-01 9.040734042038e-01 8.778714513575e-01 8.367541740831e-01 8.018589291690e-01 7.942566585232e-01 8.112567238145e-01 8.279683760683e-01 8.262460135416e-01 8.471814861930e-01
 8.924963034567e-01 8.905834093238e-01 8.887700218075e-01 8.876145587472e-01 8.869645585978e-01 8.861420434384e-01 8.846817135450e-01 8.827778168001e-01 8.810496688674e-01 8.799387678608e-01 8.792814531799e-01 8.784398874820e-01 8.769210766072e-01 8.749253401865e-01 8.731781732017e-01 8.721503005008e-01 8.715336474696e-01 8.705874336479e-01 8.689414407344e-01 8.669573097758e-01 8.653246334790e-01 8.643653585789e-01 8.637123474515e-01 8.626824400758e-01 8.609692160865e-01 8.589686041075e-01 8.573761392670e-01 8.564579993365e-01 8.557865249051e-01 8.546892273266e-01 8.529201408981e-01 8.509044363706e-01 8.493259837015e-01 8.484413615129e-01 8.477899700996e-01 8.466409012280e-01 8.447741485961e-01 8.427346973383e-01 8.412558230503e-01 8.404699513237e-01 8.397782574607e-01 8.385073702037e-01 8.366104315612e-01 8.346934425867e-01 8.333673955592e-01 8.326116141323e-01 8.318144928377e-01 8.304289587483e-01 8.285336326799e-01 8.267165804430e-01 8.254608744485e-01 8.246705278826e-01 8.237943728713e-01 8.223639712585e-01 8.204405172977e-01 8.185643606443e-01 8.172457416580e-01 8.164507570283e-01 8.155951208863e-01 8.141183058148e-01 8.120549767715e-01 8.100408917947e-01 8.086968024148e-01 8.079749718085e-01 8.071619444718e-01 8.055831517989e-01 8.033369875720e-01 8.012408029864e-01 7.999806522496e-01 7.993647265839e-01 7.985064000111e-01 7.967605626732e-01 7.944122039523e-01 7.923858714731e-01 7.912738131868e-01 7.906919794565e-01 7.896896407509e-01 7.877734810311e-01 7.854312199542e-01 7.835859449055e-01 7.826122722629e-01 7.819579114360e-01 7.807572213833e-01 7.787463740773e-01 7.765155869240e-01 7.748650517646e-01 7.739492820980e-01 7.731496170519e-01 7.717666643536e-01 7.697442680626e-01 7.676783011348e-01 7.661715478275e-01 7.652216540613e-01 7.642569149669e-01 7.627551679471e-01 7.607713872424e-01 7.588384828372e-01 7.573962069713e-01 7.563602522651e-01 7.552510058087e-01 7.536901821739e-01 7.517643802720e-01 7.499083753224e-01 7.484601031741e-01 7.473251186313e-01 7.461079553402e-01 7.445213364791e-01 7.426476156393e-01 7.408326019690e-01 7.393406236253e-01 7.381065694056e-01 7.368141032650e-01 7.352187894632e-01 7.333787684780e-01 7.315754531476e-01 7.300341435481e-01 7.287132610327e-01 7.273610765814e-01 7.257634194380e-01 7.239488765199e-01 7.221516140973e-01 7.205693964841e-01 7.191738920882e-01 7.177618310220e-01 7.161599257653e-01 7.143853120939e-01 7.126165249365e-01 7.110075744660e-01 7.095418012302e-01 7.080652659006e-01 7.064597937353e-01 7.047442027697e-01 7.030300083028e-01 7.014083966175e-01 6.998681802022e-01 6.983269030142e-01 6.967254066890e-01 6.950794314818e-01 6.934294520900e-01 6.917978207452e-01 6.901859476347e-01 6.885877127601e-01 6.869977871409e-01 6.854059934565e-01 6.837965138203e-01 6.821525454151e-01 6.804887059781e-01 6.788481538972e-01 6.772520810753e-01 6.756727325437e-01 6.740654873305e-01 6.724098465104e-01 6.707254728428e-01 6.690557807942e-01 6.674236402126e-01 6.658074880648e-01 6.641745779800e-01 6.625147286767e-01 6.608326893896e-01 6.591426432254e-01 6.574607377316e-01 6.557932738521e-01 6.541345065587e-01 6.524711846071e-01 6.507917560981e-01 6.490885986341e-01 6.473784116107e-01 6.456817574957e-01 6.440010713665e-01 6.423201847148e-01 6.406287901418e-01 6.389245007023e-01 6.372134883110e-01 6.355064392330e-01 6.338018157611e-01 6.320918389867e-01 6.303794349430e-01 6.286689380230e-01 6.269570806959e-01 6.252371522065e-01 6.235090768400e-01 6.217746073184e-01 6.200411200677e-01 6.183129245780e-01 6.165813224275e-01 6.148416825035e-01 6.130969985143e-01 6.113493355475e-01 6.095995558994e-01 6.078472296248e-01 6.060926869421e-01 6.043332932631e-01 6.025723039745e-01 6.008131519869e-01 5.990508184555e-01 5.972821483043e-01 5.955082214496e-01 5.937312737167e-01 5.919572674227e-01 5.901851179495e-01 5.884089234716e-01 5.866246658350e-01 5.848379625950e-01 5.830541855500e-01 5.812715283703e-01 5.794860132501e-01 5.776946208297e-01 5.759013210104e-01 5.741126700086e-01 5.723259938361e-01 5.705324737977e-01 5.687312389960e-01 5.669308374961e-01 5.651357173007e-01 5.633410364760e-01 5.615370774881e-01 5.597245223916e-01 5.579124011772e-01 5.561066945851e-01 5.543002447358e-01 5.524839299429e-01 5.506616330150e-01 5.488403733306e-01 5.470231122639e-01 5.452060490361e-01 5.433821937070e-01 5.415547592491e-01 5.397295897111e-01 5.379073233133e-01 5.360837669865e-01 5.342571901890e-01 5.324299071100e-01 5.306040307452e-01 5.287795706775e-01 5.269525933129e-01 5.251233030491e-01 5.232947682725e-01 5.214668876065e-01 5.196383230849e-01 5.178079303315e-01 5.159770837150e-01 5.141457360948e-01 5.123167651820e-01 5.104867226453e-01 5.086547855747e-01 5.068237029472e-01 5.049925581712e-01 5.031630883515e-01 5.013339981730e-01 4.995044468411e-01 4.976754423123e-01 4.958475795375e-01 4.940209999827e-01 4.921952529593e-01 4.903708616189e-01 4.885471653737e-01 4.867252350977e-01 4.849044800243e-01 4.830842404128e-01 4.812657574994e-01 4.794491818887e-01 4.776342822875e-01 4.758204990353e-01 4.740085255377e-01 4.721990474380e-01 4.703926855808e-01 4.685874276364e-01 4.667846309615e-01 4.649849492586e-01 4.631874500734e-01 4.613933000812e-01 4.596022429504e-01 4.578134062911e-01 4.560276172658e-01 4.542461766025e-01 4.524675542940e-01 4.506927708564e-01 4.489221995393e-01 4.471545319187e-01 4.453921847812e-01 4.436343140300e-01 4.418797130270e-01 4.401298571791e-01 4.383851349544e-01 4.366451512802e-01 4.349107379064e-01 4.331815581727e-01 4.314565644197e-01 4.297380133479e-01 4.280251565213e-01 4.263183404259e-01 4.246184975492e-01 4.229243046684e-01 4.212360274436e-01 4.195547632104e-01 4.178805887088e-01 4.162134314473e-01 4.145542962018e-01 4.129021111315e-01 4.112573349763e-01 4.096197723881e-01 4.079911451592e-01 4.063724348744e-01 4.047612715403e-01 4.031580853819e-01 4.015640088002e-01 3.999800607708e-01 3.984060435256e-01 3.968416116562e-01 3.952875712395e-01 3.937432104955e-01 3.922088239031e-01 3.906867524037e-01 3.891745804594e-01 3.876737535427e-01 3.861848122142e-01 3.847077683661e-01 3.832422031008e-01 3.817901360375e-01 3.803496579032e-01 3.789223986005e-01 3.775086338211e-01 3.761070462418e-01 3.747197068985e-01 3.733485083623e-01 3.719899181865e-01 3.706462507459e-01 3.693173279430e-01 3.680024540033e-01 3.667038782596e-01 3.654228073822e-01 3.641571729143e-01 3.629092216516e-01 3.616776704778e-01 3.604614704877e-01 3.592630294596e-01 3.580838704343e-01 3.569222189868e-01 3.557800959588e-01 3.546565501131e-01 3.535514162677e-01 3.524668803552e-01 3.514001571341e-01 3.503538604476e-01 3.493281697014e-01 3.483230927028e-01 3.473403360106e-01 3.463787967992e-01 3.454367140663e-01 3.445174843800e-01 3.436195828750e-01 3.427441535336e-01 3.418944018301e-01 3.410664055368e-01 3.402613028368e-01 3.394803524729e-01 3.387216148298e-01 3.379881191157e-01 3.372812499504e-01 3.365982391151e-01 3.359411603738e-01 3.353095182605e-01 3.347025429968e-01 3.341222034120e-01 3.335685227917e-01 3.330416169728e-01 3.325438448193e-01 3.320717975284e-01 3.316271792244e-01 3.312111567939e-01 3.308217944270e-01 3.304620544894e-01 3.301313019436e-01 3.298278240755e-01 3.295555075556e-01 3.293116328084e-01 3.290962228493e-01 3.289121750393e-01 3.287567051806e-01 3.286317650778e-01 3.285379499809e-01 3.284733573836e-01 3.284405329681e-01 3.284379325623e-01 3.284646104505e-01 3.285240062002e-01 3.286144420703e-01 3.287362941124e-01 3.288906503164e-01 3.290737675473e-01 3.292884080512e-01 3.295357765684e-01 3.298152571604e-01 3.301275506306e-01 3.304710723276e-01 3.308431307227e-01 3.312493332641e-01 3.316861285637e-01 3.321566462165e-01 3.326604178133e-01 3.331929681635e-01 3.337569615843e-01 3.343543787489e-01 3.349817865793e-01 3.356438485529e-01 3.363364525856e-01 3.370592552857e-01 3.378145474047e-01 3.385995041110e-01 3.394171922468e-01 3.402673315002e-01 3.411467191226e-01 3.420578941981e-01 3.429999989554e-01 3.439713103320e-01 3.449760067064e-01 3.460091966379e-01 3.470732721043e-01 3.481676166086e-01 3.492910331265e-01 3.504459211018e-01 3.516300801917e-01 3.528428976536e-01 3.540862339848e-01 3.553571973728e-01 3.566580031098e-01 3.579891573132e-01 3.593472019047e-01 3.607348487239e-01 3.621490018679e-01 3.635906325175e-01 3.650627318515e-01 3.665620563258e-01 3.680879734072e-01 3.696411642299e-01 3.712198758118e-01 3.728266744046e-01 3.744608874552e-01 3.761202921864e-01 3.778059816222e-01 3.795167891956e-01 3.812531155949e-01 3.830154785484e-01 3.848024452325e-01 3.866147890256e-01 3.884514140956e-01 3.903109818112e-01 3.921962345470e-01 3.941043567136e-01 3.960371258409e-01 3.979935581815e-01 3.999722316273e-01 4.019738631871e-01 4.039982384026e-01 4.060439353103e-01 4.081140721592e-01 4.102050564393e-01 4.123177657756e-01 4.144515200470e-01 4.166060625381e-01 4.187830031665e-01 4.209813668827e-01 4.231994356530e-01 4.254371700577e-01 4.276954405212e-01 4.299735546751e-01 4.322732170177e-01 4.345908141983e-01 4.369277172945e-01 4.392830945550e-01 4.416570260867e-01 4.440513914726e-01 4.464633836403e-01 4.488928509022e-01 4.513409857848e-01 4.538048791224e-01 4.562888851353e-01 4.587896361105e-01 4.613066747027e-01 4.638423643985e-01 4.663915850441e-01 4.689588855354e-01 4.715436316066e-01 4.741424079960e-01 4.767593179773e-01 4.793899382408e-01 4.820360315303e-01 4.846993738040e-01 4.873762254241e-01 4.900697337187e-01 4.927774070502e-01 4.954982860013e-01 4.982362053828e-01 5.009855605969e-01 5.037513767466e-01 5.065303694734e-01 5.093210530783e-01 5.121286590513e-01 5.149478420555e-01 5.177801700247e-01 5.206274967048e-01 5.234846211139e-01 5.263582857830e-01 5.292420428160e-01 5.321381293266e-01 5.350485907274e-01 5.379673952294e-01 5.409020144248e-01 5.438462940781e-01 5.468011518362e-01 5.497704002541e-01 5.527480464426e-01 5.557389433273e-01 5.587407032264e-01 5.617502586333e-01 5.647749488402e-01 5.678062983889e-01 5.708503542495e-01 5.739043677979e-01 5.769651336890e-01 5.800411905912e-01 5.831218147314e-01 5.862152449333e-01 5.893185483790e-01 5.924267342729e-01 5.955500412411e-01 5.986777245541e-01 6.018157933417e-01 6.049645874113e-01 6.081161419330e-01 6.112822082371e-01 6.144522187386e-01 6.176318431626e-01 6.208224647126e-01 6.240139393300e-01 6.272191282048e-01 6.304274810406e-01 6.336450904983e-01 6.368717974691e-01 6.400991860345e-01 6.433400933381e-01 6.465824431734e-01 6.498334060527e-01 6.530919308640e-01 6.563512247608e-01 6.596237254428e-01 6.628965593828e-01 6.661765018618e-01 6.694637976605e-01 6.727509127009e-01 6.760500732158e-01 6.793481425323e-01 6.826534109650e-01 6.859651670799e-01 6.892747545605e-01 6.925972704619e-01 6.959164340156e-01 6.992418382767e-01 7.025729058296e-01 7.059014029857e-01 7.092410612203e-01 7.125771136080e-01 7.159190871799e-01 7.192641424013e-01 7.226077171623e-01 7.259596614491e-01 7.293063128234e-01 7.326598775751e-01 7.360142789172e-01 7.393661992296e-01 7.427258348049e-01 7.460785848521e-01 7.494383849167e-01 7.527966368853e-01 7.561518609996e-01 7.595127585834e-01 7.628664834607e-01 7.662265315441e-01 7.695827148221e-01 7.729347743512e-01 7.762926950075e-01 7.796400831592e-01 7.829946395030e-01 7.863422086719e-01 7.896865372800e-01 7.930337195475e-01 7.963700553304e-01 7.997125402812e-01 8.030443007176e-01 8.063738736221e-01 8.097036103129e-01 8.130221677695e-01 8.163447207026e-01 8.196551910186e-01 8.229637778206e-01 8.262689266107e-01 8.295618080530e-01 8.328583250234e-01 8.361394036996e-01 8.394197645931e-01 8.426930205083e-01 8.459531628387e-01 8.492155273344e-01 8.524591874686e-01 8.557042735733e-01 8.589363529215e-01 8.621576617140e-01 8.653770441782e-01 8.685768555818e-01 8.717767653376e-01 8.749604265210e-01 8.781333283752e-01 8.813021004272e-01 8.844491653136e-01 8.875957754549e-01 8.907220122954e-01 8.938393396863e-01 8.969479100203e-01 9.000339534731e-01 9.031184690635e-01 9.061789767995e-01 9.092307200742e-01 9.122696403048e-01 9.152855405587e-01 9.182982608480e-01 9.212839941771e-01 9.242617357968e-01 9.272208172184e-01 9.301584383400e-01 9.330899950183e-01 9.359899320817e-01 9.388838284100e-01 9.417541080029e-01 9.446030592722e-01 9.474429929547e-01 9.502490893963e-01 9.530500487256e-01 9.558200328021e-01 9.585718751864e-01 9.613086183686e-01 9.640119170897e-01 9.667080573747e-01 9.693683125866e-01 9.720133037987e-01 9.746366642473e-01 9.772265251860e-01 9.798069639078e-01 9.823472958489e-01 9.848760882220e-01 9.873743353032e-01 9.898420763710e-01 9.922954592905e-01 9.947068966213e-01 9.971071008962e-01 9.994696907730e-01 1.001805336793e+00 1.004121580482e+00 1.006394196693e+00 1.008654664908e+00 1.010871976062e+00 1.013065944981e+00 1.015232578165e+00 1.017357029125e+00 1.019466543490e+00 1.021528983271e+00 1.023570691711e+00 1.025577329249e+00 1.027544543216e+00 1.029492007758e+00 1.031390918535e+00 1.033268619909e+00 1.035106107145e+00 1.036906529656e+00 1.038681403102e+00 1.040406915080e+00 1.042111282328e+00 1.043770010093e+00 1.045393592186e+00 1.046987118182e+00 1.048531203231e+00 1.050052195940e+00 1.051524489772e+00 1.052962424102e+00 1.054365373637e+00 1.055720110353e+00 1.057048794071e+00 1.058326011314e+00 1.059571277513e+00 1.060776431351e+00 1.061933917318e+00 1.063063545541e+00 1.064138955369e+00 1.065184428382e+00 1.066184231841e+00 1.067139442752e+00 1.068063839505e+00 1.068932263476e+00 1.069772844775e+00 1.070562778173e+00 1.071311353485e+00 1.072025328169e+00 1.072683493915e+00 1.073314194844e+00 1.073891075850e+00 1.074430659338e+00 1.074930207127e+00 1.075377456953e+00 1.075796595567e+00 1.076160317156e+00 1.076489726958e+00 1.076774972228e+00 1.077012577952e+00 1.077219662599e+00 1.077371555193e+00 1.077491559014e+00 1.077565184131e+00 1.077595727913e+00 1.077593555923e+00 1.077537269539e+00 1.077452561822e+00 1.077320013001e+00 1.077148628539e+00 1.076943555003e+00 1.076687445440e+00 1.076405123120e+00 1.076074481399e+00 1.075709744231e+00 1.075310625251e+00 1.074864916349e+00 1.074395411527e+00 1.073878438470e+00 1.073332322106e+00 1.072752132523e+00 1.072132129712e+00 1.071488538632e+00 1.070800730756e+00 1.070090434817e+00 1.069346513885e+00 1.068568979484e+00 1.067769885708e+00 1.066931800517e+00 1.066077733568e+00 1.065189765713e+00 1.064277059774e+00 1.063346043047e+00 1.062382481267e+00 1.061408615123e+00 1.060404613242e+00 1.059384750217e+00 1.058349510271e+00 1.057289474346e+00 1.056224555254e+00 1.055135107153e+00 1.054039769070e+00 1.052933495035e+00 1.051811274820e+00 1.050691444485e+00 1.049554436083e+00 1.048420596782e+00 1.047280676314e+00 1.046136618210e+00 1.045000560824e+00 1.043856345121e+00 1.042726929368e+00 1.041596911367e+00 1.040474388862e+00 1.039368333855e+00 1.038264691678e+00 1.037185556382e+00 1.036113930195e+00 1.035062992837e+00 1.034035264381e+00 1.033023063953e+00 1.032043518523e+00 1.031082598442e+00 1.030155046358e+00 1.029258710706e+00 1.028390153961e+00 1.027566290920e+00 1.026770900097e+00 1.026021940385e+00 1.025312813108e+00 1.024645082449e+00 1.024031272402e+00 1.023457390999e+00 1.022942417724e+00 1.022475838390e+00 1.022064702209e+00 1.021716862480e+00 1.021420994211e+00 1.021195414203e+00 1.021028304127e+00 1.020928730328e+00 1.020900690339e+00 1.020936452572e+00 1.021052775584e+00 1.021236187468e+00 1.021499573420e+00 1.021840521822e+00 1.022257739688e+00 1.022763400289e+00 1.023344894275e+00 1.024016121236e+00 1.024772278935e+00 1.025613278793e+00 1.026549630029e+00 1.027567398959e+00 1.028683895041e+00 1.029889579638e+00 1.031186708184e+00 1.032583484790e+00 1.034068291502e+00 1.035656393368e+00 1.037335854536e+00 1.039112722266e+00 1.040990267225e+00 1.042959401487e+00 1.045032610076e+00 1.047198419404e+00 1.049463021233e+00 1.051827252595e+00 1.054283328034e+00 1.056843100259e+00 1.059491273359e+00 1.062240374281e+00 1.065083521249e+00 1.068016512221e+00 1.071048793803e+00 1.074165737660e+00 1.077377849752e+00 1.080677616400e+00 1.084062557396e+00 1.087539067805e+00 1.091093381122e+00 1.094735876122e+00 1.098455881537e+00 1.102253933842e+00 1.106134234015e+00 1.110082635386e+00 1.114109685382e+00 1.118203401112e+00 1.122365377189e+00 1.126595489203e+00 1.130883240457e+00 1.135237952982e+00 1.139645011450e+00 1.144109952696e+00 1.148628190810e+00 1.153192735476e+00 1.157809304305e+00 1.162464911053e+00 1.167164757112e+00 1.171903842534e+00 1.176674369116e+00 1.181482339713e+00 1.186314854104e+00 1.191176043416e+00 1.196061332616e+00 1.200963610691e+00 1.205888009510e+00 1.210823287811e+00 1.215772591429e+00 1.220729943292e+00 1.225690891271e+00 1.230659268787e+00 1.235621901405e+00 1.240585309205e+00 1.245541395779e+00 1.250487509710e+00 1.255425683584e+00 1.260345458513e+00 1.265252781236e+00 1.270139640686e+00 1.275002638402e+00 1.279845732009e+00 1.284657921591e+00 1.289444681855e+00 1.294198671288e+00 1.298918648144e+00 1.303606509921e+00 1.308252153448e+00 1.312863147539e+00 1.317430821140e+00 1.321954760277e+00 1.326437768469e+00 1.330870567096e+00 1.335260399627e+00 1.339598216363e+00 1.343886740678e+00 1.348125890023e+00 1.352309159813e+00 1.356443804900e+00 1.360520753734e+00 1.364542931609e+00 1.368513184771e+00 1.372423288566e+00 1.376281321340e+00 1.380079978190e+00 1.383823106570e+00 1.387511641341e+00 1.391139234818e+00 1.394715304155e+00 1.398231479485e+00 1.401693431004e+00 1.405101812259e+00 1.408450644775e+00 1.411752449796e+00 1.414997451438e+00 1.418190794163e+00 1.421335412496e+00 1.424427279993e+00 1.427475738740e+00 1.430471469720e+00 1.433425057347e+00 1.436335207155e+00 1.439200523247e+00 1.442029028411e+00 1.444813880198e+00 1.447565373034e+00 1.450281443183e+00 1.452962847954e+00 1.455617180429e+00 1.458237167707e+00 1.460835204660e+00 1.463406752411e+00 1.465954143792e+00 1.468486490954e+00 1.470994169690e+00 1.473491358226e+00 1.475972347831e+00 1.478442401613e+00 1.480905860533e+00 1.483358288573e+00 1.485810673623e+00 1.488257943778e+00 1.490704425464e+00 1.493155071572e+00 1.495605655919e+00 1.498066837386e+00 1.500530276129e+00 1.503006015884e+00 1.505494158067e+00 1.507991000471e+00 1.510507245333e+00 1.513034950978e+00 1.515583301144e+00 1.518149972762e+00 1.520733743987e+00 1.523343871603e+00 1.525970697251e+00 1.528623962489e+00 1.531300540475e+00 1.533998642014e+00 1.536728220319e+00 1.539476402935e+00 1.542255848833e+00 1.545059259797e+00 1.547888776271e+00 1.550748053500e+00 1.553628746133e+00 1.556540482461e+00 1.559475325123e+00 1.562435633590e+00 1.565424012852e+00 1.568432462660e+00 1.571468947550e+00 1.574526524125e+00 1.577606193937e+00 1.580710534782e+00 1.583830028379e+00 1.586975245263e+00 1.590134258397e+00 1.593313004749e+00 1.596507710302e+00 1.599714043386e+00 1.602938736062e+00 1.606172177198e+00 1.609419079360e+00 1.612676697371e+00 1.615938130137e+00 1.619212764026e+00 1.622489200364e+00 1.625772608856e+00 1.629059749602e+00 1.632346323067e+00 1.635637756333e+00 1.638925117989e+00 1.642213014083e+00 1.645499052395e+00 1.648778538109e+00 1.652057952317e+00 1.655326626472e+00 1.658592168379e+00 1.661849321959e+00 1.665094416733e+00 1.668335725971e+00 1.671560178530e+00 1.674775783744e+00 1.677978484337e+00 1.681165228308e+00 1.684341067342e+00 1.687495989479e+00 1.690637864348e+00 1.693760646697e+00 1.696861751964e+00 1.699946426980e+00 1.703004258316e+00 1.706042774796e+00 1.709054451794e+00 1.712037716623e+00 1.714996421670e+00 1.717920878335e+00 1.720814791214e+00 1.723672832910e+00 1.726493590488e+00 1.729277901823e+00 1.732014760035e+00 1.734710015560e+00 1.737355104937e+00 1.739947503960e+00 1.742486329327e+00 1.744961694060e+00 1.747378293931e+00 1.749724462439e+00 1.751998134731e+00 1.754197608033e+00 1.756312222780e+00 1.758343299134e+00 1.760280345379e+00 1.762118285172e+00 1.763857128127e+00 1.765482582693e+00 1.766995766431e+00 1.768387217920e+00 1.769649211047e+00 1.770781885859e+00 1.771769649522e+00 1.772614200388e+00 1.773304320449e+00 1.773834485803e+00 1.774201345686e+00 1.774392705699e+00 1.774408737738e+00 1.774238583606e+00 1.773876716090e+00 1.773322714561e+00 1.772562728356e+00 1.771599904822e+00 1.770424659486e+00 1.769032501748e+00 1.767423284493e+00 1.765587587328e+00 1.763528368377e+00 1.761239475943e+00 1.758718909295e+00 1.755969153701e+00 1.752984536244e+00 1.749770176036e+00 1.746324946126e+00 1.742648314709e+00 1.738748256512e+00 1.734622690545e+00 1.730280106868e+00 1.725723924851e+00 1.720960653659e+00 1.715998516691e+00 1.710844103968e+00 1.705509232500e+00 1.700003125112e+00 1.694334955401e+00 1.688521248816e+00 1.682571903474e+00 1.676503335899e+00 1.670330514701e+00 1.664068221392e+00 1.657735893592e+00 1.651350273157e+00 1.644929863293e+00 1.638494747805e+00 1.632064360832e+00 1.625661410280e+00 1.619304809793e+00 1.613014949062e+00 1.606816859047e+00 1.600729961368e+00 1.594776840255e+00 1.588979362989e+00 1.583356444913e+00 1.577932325513e+00 1.572725255681e+00 1.567754249073e+00 1.563039140937e+00 1.558597004030e+00 1.554444395908e+00 1.550595665427e+00 1.547064167042e+00 1.543862286447e+00 1.540999005283e+00 1.538483791392e+00 1.536323327081e+00 1.534520646795e+00 1.533079611430e+00 1.531999056524e+00 1.531278030611e+00 1.530913525267e+00 1.530897554690e+00 1.531224414209e+00 1.531883072713e+00 1.532862054385e+00 1.534149425982e+00 1.535727927084e+00 1.537583763627e+00 1.539698463817e+00 1.542053094332e+00 1.544627877957e+00 1.547404048183e+00 1.550358947577e+00 1.553472384387e+00 1.556721675630e+00 1.560087610384e+00 1.563546457515e+00 1.567077999767e+00 1.570662708061e+00 1.574280061202e+00 1.577912597680e+00 1.581540799512e+00 1.585149178135e+00 1.588722788583e+00 1.592246744304e+00 1.595710718029e+00 1.599101343238e+00 1.602411752676e+00 1.605634741384e+00 1.608762138502e+00 1.611794360647e+00 1.614726060021e+00 1.617559384205e+00 1.620297487677e+00 1.622939716332e+00 1.625496697507e+00 1.627970945185e+00 1.630372330838e+00 1.632712982340e+00 1.634999019150e+00 1.637248112091e+00 1.639469254921e+00 1.641676041330e+00 1.643886690607e+00 1.646107880113e+00 1.648361523856e+00 1.650657028402e+00 1.653006030477e+00 1.655425409877e+00 1.657918357415e+00 1.660500023881e+00 1.663175407001e+00 1.665945054362e+00 1.668817007649e+00 1.671783178118e+00 1.674845812644e+00 1.677993720507e+00 1.681213011003e+00 1.684494727810e+00 1.687812598647e+00 1.691148270101e+00 1.694472042623e+00 1.697749275515e+00 1.700952737594e+00 1.704032311351e+00 1.706951804389e+00 1.709664466422e+00 1.712115267380e+00 1.714260254187e+00 1.716036827182e+00 1.717393328571e+00 1.718272949003e+00 1.718612715622e+00 1.718362339578e+00 1.717455727987e+00 1.715844294065e+00 1.713473931424e+00 1.710287705414e+00 1.706248186226e+00 1.701303810628e+00 1.695425125011e+00 1.688579202081e+00 1.680735728683e+00 1.671889887559e+00 1.662019604519e+00 1.651134459885e+00 1.639241767384e+00 1.626354788537e+00 1.612514183946e+00 1.597746543949e+00 1.582112369334e+00 1.565670017319e+00 1.548487252735e+00 1.530657615701e+00 1.512259744202e+00 1.493408171136e+00 1.474210890298e+00 1.454781603808e+00 1.435261422652e+00 1.415766180144e+00 1.396443374898e+00 1.377429379563e+00 1.358853128207e+00 1.340866739406e+00 1.323583052544e+00 1.307138491897e+00 1.291641180249e+00 1.277183395601e+00 1.263868658672e+00 1.251744275295e+00 1.240875383974e+00 1.231284767653e+00 1.222975450982e+00 1.215951024660e+00 1.210159536547e+00 1.205565920727e+00 1.202095411484e+00 1.199661840504e+00 1.198186034303e+00 1.197544164357e+00 1.197647907766e+00 1.198376548823e+00 1.199617803872e+00 1.201279071253e+00 1.203238501845e+00 1.205426724228e+00 1.207747928458e+00 1.210133944354e+00 1.212539685293e+00 1.214901944238e+00 1.217214781819e+00 1.219446020072e+00 1.221597497314e+00 1.223690864282e+00 1.225723323276e+00 1.227749946697e+00 1.229787798049e+00 1.231878961336e+00 1.234074604982e+00 1.236388532843e+00 1.238873436528e+00 1.241533660594e+00 1.244380219823e+00 1.247411718409e+00 1.250580681151e+00 1.253859334167e+00 1.257158875788e+00 1.260387488840e+00 1.263432884864e+00 1.266136685895e+00 1.268354577849e+00 1.269892258642e+00 1.270562370406e+00 1.270161424747e+00 1.268471418859e+00 1.265296046231e+00 1.260419017979e+00 1.253654367578e+00 1.244828905776e+00 1.233785308624e+00 1.220411280918e+00 1.204611162132e+00 1.186350365501e+00 1.165628709098e+00 1.142504850271e+00 1.117101096973e+00 1.089593911865e+00 1.060247650995e+00 1.029386114576e+00 9.974240074953e-01 9.648612680572e-01 9.322687547160e-01 9.003203439818e-01 8.697369401874e-01 8.413134538414e-01 8.158628700085e-01 7.941714943868e-01 7.769714464372e-01 7.648363842283e-01 7.581649099054e-01 7.570949190019e-01 7.615080178908e-01 7.710450354905e-01 7.851234838421e-01 8.030428106699e-01 8.240021611688e-01 8.472086098533e-01 8.718921742625e-01 8.973434797268e-01 9.229573862690e-01 9.481908289900e-01 9.726173218075e-01 9.958778192626e-01 1.017683489963e+00 1.037821537764e+00 1.056099329519e+00 1.072382753395e+00 1.086540489571e+00 1.098456971601e+00 1.108029619810e+00 1.115139899259e+00 1.119692865719e+00 1.121582386325e+00 1.120731962114e+00 1.117097292322e+00 1.110665223020e+00 1.101508857430e+00 1.089758766652e+00 1.075655333547e+00 1.059539704633e+00 1.041848290545e+00 1.023142313758e+00 1.004043130013e+00 9.852450837089e-01 9.674504586856e-01 9.513179251733e-01 9.374320492040e-01 9.262072381640e-01 9.178924531382e-01 9.125144950614e-01 9.099062248591e-01 9.097357845659e-01 9.115371017109e-01 9.148088926032e-01 9.190332085388e-01 9.205450961904e-01 9.194035091562e-01 9.189594384894e-01 9.221341116560e-01 9.292703320113e-01 9.378411847638e-01 9.442863024555e-01 9.465239251824e-01 9.454151495268e-01 9.443108827846e-01 9.468972557596e-01 9.547077053270e-01 9.661294757947e-01 9.777078591548e-01 9.866847454293e-01 9.929592422835e-01 9.992022929571e-01 1.009028944392e+00 1.024371330603e+00 1.043944996692e+00 1.063954276214e+00 1.080459276860e+00 1.091725506163e+00 1.099069248110e+00 1.105789099955e+00 1.114869700069e+00 1.126943414222e+00 1.139936300233e+00 1.150635236184e+00 1.156966896267e+00 1.158822924777e+00 1.115859752138e+00 1.066474002382e+00 9.861858497226e-01 9.525521901053e-01 9.997273731972e-01 1.079129214952e+00 1.120941123229e+00 1.095772901492e+00 1.028859884048e+00 9.839793197467e-01 1.009081937879e+00 1.081060000163e+00 1.134665332418e+00 1.125015465353e+00 1.053079770757e+00 9.637242345263e-01 9.201835622750e-01 9.479792456976e-01 1.008085969448e+00 1.046059139800e+00 1.038632471190e+00 1.000905022848e+00 9.694518203060e-01 9.693052515517e-01 9.888518648118e-01 9.938054602333e-01 9.611447355902e-01 8.993273424438e-01 8.477780730851e-01 8.488031982032e-01 9.017724401670e-01 9.616728126666e-01 9.839635941167e-01 9.549859144358e-01 8.980377139339e-01 8.602974960133e-01 8.730869918016e-01 9.155687191491e-01 9.378657627715e-01 9.095356597531e-01 8.457490320859e-01 8.077558497415e-01 8.537787688115e-01 9.620798468234e-01 1.053978691959e+00 1.067668357545e+00 9.894932230150e-01 8.644608878291e-01 7.931783682464e-01 8.514440804133e-01 9.815759378468e-01 1.075233605820e+00 1.073579574342e+00 9.837069549667e-01 8.773654175908e-01 8.592580699325e-01 9.545802177658e-01 1.073328595121e+00 1.124561952751e+00 1.075526036349e+00 9.562069200318e-01 8.529280824848e-01 8.574629167543e-01 9.590956833728e-01 1.064144937451e+00 1.103583345022e+00 1.063562400410e+00 9.770073215133e-01 9.043805041693e-01 8.932834451165e-01 9.359741056273e-01 9.862086438111e-01 1.007259230590e+00 9.895767765794e-01 9.451283976811e-01 8.968393520885e-01 8.682022232526e-01 8.723588601960e-01 9.032081775255e-01 9.371868089902e-01 9.462924086194e-01 9.136420521743e-01 8.461860041326e-01 7.804165141293e-01 7.656567567014e-01 8.137785209120e-01 8.793755213306e-01 9.070476938543e-01 8.720213327195e-01 7.927733981744e-01 7.274041702100e-01 7.340366496554e-01 8.021410331497e-01 8.671142586084e-01 8.811341638943e-01 8.406816331560e-01 7.829492401763e-01 7.601262387679e-01 7.894517272723e-01 8.362667758812e-01 8.596126410158e-01 8.496584992543e-01 8.286415952032e-01 8.258300545365e-01 8.444711283502e-01 8.588197407346e-01 8.454185319214e-01 8.097678112505e-01 7.868644511535e-01 8.086114097156e-01 8.631918369054e-01 9.060016566032e-01 9.033390894825e-01 8.574382905632e-01 8.077073457898e-01 8.038375419543e-01 8.543518025885e-01 9.175869667667e-01 9.503597822237e-01 9.417212576731e-01 9.142176086859e-01 9.026494919391e-01 9.203207249177e-01 9.468567741614e-01 9.540017344161e-01 9.344781961527e-01 9.077737277800e-01 9.010932281894e-01 9.190422869718e-01 9.365458776433e-01 9.247785087470e-01 8.777623049172e-01 8.200954860028e-01 7.915140089899e-01 8.091387936909e-01 8.476481925703e-01 8.722552918887e-01 9.006015955637e-01
 8.932585106309e-01 8.913122542449e-01 8.894758813748e-01 8.883054798823e-01 8.876354732175e-01 8.867836579373e-01 8.852919104127e-01 8.833592403510e-01 8.816073005345e-01 8.804771807849e-01 8.798008946537e-01 8.789322789043e-01 8.773767719305e-01 8.753476721857e-01 8.735804291580e-01 8.725378328017e-01 8.718979885510e-01 8.709171279583e-01 8.692357377788e-01 8.672222469204e-01 8.655686495190e-01 8.645909797826e-01 8.639129132715e-01 8.628465817287e-01 8.610945666286e-01 8.590662127740e-01 8.574561996586e-01 8.565188012855e-01 8.558171129639e-01 8.546810008998e-01 8.528746625833e-01 8.508318995095e-01 8.492348465069e-01 8.483318697143e-01 8.476505342786e-01 8.464605362086e-01 8.445551535380e-01 8.424900722158e-01 8.409942470960e-01 8.401859548454e-01 8.394603066176e-01 8.381502401626e-01 8.362176836449e-01 8.342745041180e-01 8.329254687611e-01 8.321426400457e-01 8.313078332381e-01 8.298823094550e-01 8.279515518111e-01 8.261076545917e-01 8.248255321913e-01 8.240037548429e-01 8.230874863837e-01 8.216138315551e-01 8.196505299898e-01 8.177458542781e-01 8.164051740540e-01 8.155806429469e-01 8.146814691015e-01 8.131532757733e-01 8.110462600341e-01 8.090060059359e-01 8.076456490764e-01 8.068983847858e-01 8.060380088360e-01 8.043997791250e-01 8.021086660020e-01 7.999912753773e-01 7.987203414181e-01 7.980777811289e-01 7.971670697800e-01 7.953601266316e-01 7.929674642868e-01 7.909233010933e-01 7.898008613268e-01 7.891888027682e-01 7.881298674544e-01 7.861544794078e-01 7.837722228820e-01 7.819098480698e-01 7.809205839742e-01 7.802296312244e-01 7.789731170687e-01 7.769060401518e-01 7.746398869237e-01 7.729700542345e-01 7.720312532250e-01 7.711894246782e-01 7.697519554911e-01 7.676791861930e-01 7.655791902319e-01 7.640481631069e-01 7.630678615366e-01 7.620588206995e-01 7.605040798249e-01 7.584723137107e-01 7.565037017261e-01 7.550316285992e-01 7.539613468901e-01 7.528061327964e-01 7.511931159746e-01 7.492178009933e-01 7.473245224076e-01 7.458433089058e-01 7.446705184216e-01 7.434056417210e-01 7.417652116167e-01 7.398408905563e-01 7.379847144509e-01 7.364576955131e-01 7.351830409169e-01 7.338407991762e-01 7.321885892837e-01 7.302952674302e-01 7.284485079567e-01 7.268686857482e-01 7.255048206985e-01 7.240997653171e-01 7.224421756535e-01 7.205723654945e-01 7.187291807804e-01 7.171045562295e-01 7.156615641004e-01 7.141933749143e-01 7.125300122168e-01 7.106987314872e-01 7.088800193103e-01 7.072243910940e-01 7.057054251754e-01 7.041686904551e-01 7.025024189366e-01 7.007294881219e-01 6.989621718080e-01 6.972861218672e-01 6.956868675869e-01 6.940839597374e-01 6.924238508390e-01 6.907204621817e-01 6.890120994357e-01 6.873182905561e-01 6.856432462945e-01 6.839842615958e-01 6.823364674718e-01 6.806865932110e-01 6.790132771653e-01 6.773018732972e-01 6.755723284088e-01 6.738716479658e-01 6.722169156889e-01 6.705756067139e-01 6.689018925160e-01 6.671767563542e-01 6.654248380281e-01 6.636917363379e-01 6.619968502212e-01 6.603150558585e-01 6.586145642828e-01 6.568843346401e-01 6.551328180980e-01 6.533730587370e-01 6.516220946683e-01 6.498857298994e-01 6.481571425857e-01 6.464221026635e-01 6.446689362384e-01 6.428913849925e-01 6.411070995834e-01 6.393378644280e-01 6.375830756746e-01 6.358273607974e-01 6.340596731286e-01 6.322774218289e-01 6.304890210751e-01 6.287046783027e-01 6.269212528217e-01 6.251328010983e-01 6.233407275814e-01 6.215509939447e-01 6.197578916041e-01 6.179561669127e-01 6.161448433349e-01 6.143277038816e-01 6.125117489521e-01 6.106995566993e-01 6.088830483421e-01 6.070577986333e-01 6.052262518516e-01 6.033913650555e-01 6.015534037751e-01 5.997123418128e-01 5.978676735815e-01 5.960184108438e-01 5.941668101526e-01 5.923155125508e-01 5.904599488088e-01 5.885968967483e-01 5.867285929839e-01 5.848563548739e-01 5.829862312797e-01 5.811173186038e-01 5.792423182895e-01 5.773588890569e-01 5.754722277408e-01 5.735878881126e-01 5.717034728116e-01 5.698149627644e-01 5.679198270821e-01 5.660222590951e-01 5.641285669784e-01 5.622352287769e-01 5.603336067295e-01 5.584244539933e-01 5.565156596556e-01 5.546109901821e-01 5.527045542022e-01 5.507880880028e-01 5.488619931876e-01 5.469368086323e-01 5.450172359415e-01 5.430935389533e-01 5.411600987195e-01 5.392182300524e-01 5.372778263218e-01 5.353407540791e-01 5.334017361255e-01 5.314542612144e-01 5.295025062776e-01 5.275521932051e-01 5.256035141868e-01 5.236517907251e-01 5.216961172113e-01 5.197385835551e-01 5.177814608030e-01 5.158244169135e-01 5.138628437016e-01 5.118985516526e-01 5.099339809991e-01 5.079683082234e-01 5.060006447527e-01 5.040296273161e-01 5.020566627242e-01 5.000835812782e-01 4.981102528242e-01 4.961341586545e-01 4.941548641200e-01 4.921752458851e-01 4.901946039844e-01 4.882139628527e-01 4.862320978304e-01 4.842479648945e-01 4.822636534190e-01 4.802783440778e-01 4.782927327889e-01 4.763075720320e-01 4.743206316334e-01 4.723342327074e-01 4.703477108592e-01 4.683604004374e-01 4.663720342296e-01 4.643845328652e-01 4.623970238870e-01 4.604092968957e-01 4.584213182612e-01 4.564333209860e-01 4.544462876868e-01 4.524601732499e-01 4.504740247574e-01 4.484888072086e-01 4.465049291092e-01 4.445209372931e-01 4.425392529834e-01 4.405587961448e-01 4.385781850421e-01 4.365995174907e-01 4.346224481763e-01 4.326473775143e-01 4.306744308987e-01 4.287029236243e-01 4.267337917141e-01 4.247669754760e-01 4.228027741118e-01 4.208400778432e-01 4.188812957968e-01 4.169249239760e-01 4.149717475139e-01 4.130219139461e-01 4.110751404414e-01 4.091310079158e-01 4.071913225465e-01 4.052553834561e-01 4.033235841365e-01 4.013965922250e-01 3.994727343966e-01 3.975542406656e-01 3.956400052495e-01 3.937309843903e-01 3.918270013892e-01 3.899289340878e-01 3.880360320849e-01 3.861481132316e-01 3.842663441611e-01 3.823909222982e-01 3.805229230579e-01 3.786613599421e-01 3.768058484067e-01 3.749576299847e-01 3.731167623363e-01 3.712846525913e-01 3.694596892697e-01 3.676435254693e-01 3.658350539951e-01 3.640348409006e-01 3.622443456690e-01 3.604625797359e-01 3.586901803438e-01 3.569281678170e-01 3.551758623038e-01 3.534337545390e-01 3.517028155320e-01 3.499821174473e-01 3.482728123017e-01 3.465748451813e-01 3.448881031112e-01 3.432147903625e-01 3.415546906866e-01 3.399069341144e-01 3.382716649440e-01 3.366510848741e-01 3.350419408932e-01 3.334488204831e-01 3.318708993715e-01 3.303081080053e-01 3.287614364521e-01 3.272307263801e-01 3.257135986362e-01 3.242144605774e-01 3.227324314345e-01 3.212678196332e-01 3.198228573618e-01 3.183949398175e-01 3.169849629141e-01 3.155950145488e-01 3.142227737694e-01 3.128703534690e-01 3.115390677477e-01 3.102278144678e-01 3.089397892497e-01 3.076724847949e-01 3.064247342209e-01 3.052004388851e-01 3.039982798249e-01 3.028191830575e-01 3.016660505738e-01 3.005354815751e-01 2.994289884029e-01 2.983480769316e-01 2.972902663891e-01 2.962594234498e-01 2.952565129972e-01 2.942793457679e-01 2.933298833378e-01 2.924072857355e-01 2.915114506605e-01 2.906455348954e-01 2.898080623524e-01 2.890001091994e-01 2.882229667131e-01 2.874743925186e-01 2.867572087645e-01 2.860705693448e-01 2.854144163491e-01 2.847915600462e-01 2.842004276994e-01 2.836407003110e-01 2.831158653220e-01 2.826225744162e-01 2.821629174729e-01 2.817377580750e-01 2.813459224608e-01 2.809894433837e-01 2.806683182211e-01 2.803813040668e-01 2.801299150646e-01 2.799144448237e-01 2.797328287283e-01 2.795891202638e-01 2.794817566591e-01 2.794110650622e-01 2.793774390277e-01 2.793793624241e-01 2.794178550946e-01 2.794947621726e-01 2.796090952844e-01 2.797619892712e-01 2.799515131233e-01 2.801760399197e-01 2.804399973545e-01 2.807411096153e-01 2.810814721940e-01 2.814614606254e-01 2.818752673769e-01 2.823277372942e-01 2.828189418392e-01 2.833460949655e-01 2.839141550444e-01 2.845183506952e-01 2.851587882666e-01 2.858375234769e-01 2.865519245764e-01 2.873052840179e-01 2.880960100039e-01 2.889222180080e-01 2.897866007369e-01 2.906861303725e-01 2.916218864650e-01 2.925957381723e-01 2.936044357452e-01 2.946476734367e-01 2.957279687829e-01 2.968421164776e-01 2.979929453816e-01 2.991784627422e-01 3.003968306877e-01 3.016509809027e-01 3.029374716637e-01 3.042582733176e-01 3.056144482298e-01 3.070018758384e-01 3.084228090778e-01 3.098753077632e-01 3.113593255079e-01 3.128773128453e-01 3.144268844151e-01 3.160064124367e-01 3.176176716303e-01 3.192578511873e-01 3.209295872864e-01 3.226324943752e-01 3.243635515813e-01 3.261239420230e-01 3.279124309360e-01 3.297302872601e-01 3.315760315272e-01 3.334499918150e-01 3.353519028925e-01 3.372804470341e-01 3.392349777081e-01 3.412170543284e-01 3.432244623148e-01 3.452589071213e-01 3.473188243110e-01 3.494036212351e-01 3.515133502755e-01 3.536470725598e-01 3.558046501087e-01 3.579877600730e-01 3.601937243646e-01 3.624229745686e-01 3.646748212136e-01 3.669489636120e-01 3.692466118067e-01 3.715672912209e-01 3.739083278065e-01 3.762708137213e-01 3.786543121358e-01 3.810593445146e-01 3.834863129519e-01 3.859324817666e-01 3.883986862015e-01 3.908842637115e-01 3.933888079983e-01 3.959150771540e-01 3.984592756917e-01 4.010213323067e-01 4.036030115911e-01 4.062011359344e-01 4.088194630844e-01 4.114556359848e-01 4.141079952036e-01 4.167793584461e-01 4.194649303842e-01 4.221686575447e-01 4.248903078935e-01 4.276258299355e-01 4.303807949755e-01 4.331485841410e-01 4.359322708878e-01 4.387337543310e-01 4.415485122329e-01 4.443806877253e-01 4.472264640898e-01 4.500859651455e-01 4.529626968830e-01 4.558507153330e-01 4.587552326002e-01 4.616728821381e-01 4.646027221117e-01 4.675493692075e-01 4.705067685313e-01 4.734788355375e-01 4.764649959311e-01 4.794607373988e-01 4.824739111475e-01 4.854964161544e-01 4.885312195749e-01 4.915810003245e-01 4.946386907983e-01 4.977124186962e-01 5.007958762563e-01 5.038892058168e-01 5.069979490074e-01 5.101139971309e-01 5.132450469661e-01 5.163854722269e-01 5.195338454102e-01 5.226980215400e-01 5.258679778846e-01 5.290514490323e-01 5.322447592140e-01 5.354448714156e-01 5.386600327231e-01 5.418802572519e-01 5.451135348611e-01 5.483559132402e-01 5.516045680797e-01 5.548677265696e-01 5.581348120426e-01 5.614135168990e-01 5.647021996321e-01 5.679954657078e-01 5.713020509641e-01 5.746122056992e-01 5.779335076366e-01 5.812647809404e-01 5.845982169643e-01 5.879455995522e-01 5.912955931474e-01 5.946558503063e-01 5.980249556142e-01 6.013956955494e-01 6.047799002298e-01 6.081662110827e-01 6.115609262420e-01 6.149641380864e-01 6.183682075062e-01 6.217863006772e-01 6.252044455849e-01 6.286311726503e-01 6.320649930918e-01 6.354996935028e-01 6.389465725278e-01 6.423929374193e-01 6.458475456895e-01 6.493080785448e-01 6.527683367996e-01 6.562413390791e-01 6.597116350834e-01 6.631899350806e-01 6.666731971955e-01 6.701555739825e-01 6.736493156712e-01 6.771401105313e-01 6.806380330286e-01 6.841399230941e-01 6.876402415138e-01 6.911509372881e-01 6.946563604610e-01 6.981698515566e-01 7.016854996870e-01 7.051985409917e-01 7.087219853028e-01 7.122376847234e-01 7.157625774860e-01 7.192863234402e-01 7.228087965467e-01 7.263379059834e-01 7.298599555730e-01 7.333901486700e-01 7.369167015903e-01 7.404419840957e-01 7.439735205193e-01 7.474955605796e-01 7.510258463841e-01 7.545501205696e-01 7.580735921702e-01 7.616001790689e-01 7.651173390683e-01 7.686419961373e-01 7.721573401668e-01 7.756727184020e-01 7.791884489965e-01 7.826946679069e-01 7.862064684850e-01 7.897072718518e-01 7.932083665881e-01 7.967067424977e-01 8.001945896602e-01 8.036878576696e-01 8.071666938840e-01 8.106473102720e-01 8.141208247061e-01 8.175849888374e-01 8.210512569286e-01 8.245009771251e-01 8.279531184543e-01 8.313948424736e-01 8.348270195027e-01 8.382587579544e-01 8.416734327940e-01 8.450893957932e-01 8.484904262814e-01 8.518831176690e-01 8.552729196163e-01 8.586430007281e-01 8.620144140609e-01 8.653675377963e-01 8.687131436991e-01 8.720511878463e-01 8.753694652316e-01 8.786879613178e-01 8.819836815698e-01 8.852733691614e-01 8.885512310226e-01 8.918086265285e-01 8.950643816850e-01 8.982944942439e-01 9.015197201865e-01 9.047267919697e-01 9.079161044282e-01 9.110994034459e-01 9.142539145495e-01 9.174044346266e-01 9.205322090915e-01 9.236424573743e-01 9.267434564584e-01 9.298138710291e-01 9.328807772709e-01 9.359182370593e-01 9.389409224091e-01 9.419483033228e-01 9.449251041912e-01 9.478965887439e-01 9.508338004814e-01 9.537586782396e-01 9.566621492073e-01 9.595358123306e-01 9.624009964721e-01 9.652281948205e-01 9.680455444995e-01 9.708336516836e-01 9.735942922729e-01 9.763417471919e-01 9.790490778928e-01 9.817466631780e-01 9.844087058373e-01 9.870462345070e-01 9.896646965579e-01 9.922427134643e-01 9.948091930995e-01 9.973342733141e-01 9.998388915240e-01 1.002316148603e+00 1.004755095643e+00 1.007178756807e+00 1.009557491206e+00 1.011917288418e+00 1.014242726071e+00 1.016531638378e+00 1.018801122993e+00 1.021023633832e+00 1.023227242061e+00 1.025390363734e+00 1.027519875597e+00 1.029624058738e+00 1.031680400976e+00 1.033715349047e+00 1.035707210612e+00 1.037666638900e+00 1.039594334806e+00 1.041475748259e+00 1.043333854887e+00 1.045143697922e+00 1.046922006211e+00 1.048665069686e+00 1.050360710075e+00 1.052031309635e+00 1.053650762646e+00 1.055239689250e+00 1.056787938594e+00 1.058290818663e+00 1.059765056872e+00 1.061185500705e+00 1.062577040194e+00 1.063922036223e+00 1.065224224264e+00 1.066494128787e+00 1.067709454295e+00 1.068896400948e+00 1.070032564725e+00 1.071127843459e+00 1.072186932741e+00 1.073191080906e+00 1.074167376751e+00 1.075088351996e+00 1.075973299143e+00 1.076815199044e+00 1.077606034732e+00 1.078367580631e+00 1.079071405097e+00 1.079741847427e+00 1.080365306896e+00 1.080941658637e+00 1.081484358718e+00 1.081971608170e+00 1.082425952477e+00 1.082830282732e+00 1.083191897854e+00 1.083517885920e+00 1.083788447082e+00 1.084028469140e+00 1.084218280521e+00 1.084367172987e+00 1.084479332796e+00 1.084539073277e+00 1.084569456188e+00 1.084549105386e+00 1.084491167095e+00 1.084395356670e+00 1.084252065411e+00 1.084080232312e+00 1.083857408890e+00 1.083603189769e+00 1.083309939626e+00 1.082974103037e+00 1.082610764496e+00 1.082198716074e+00 1.081760947849e+00 1.081283469697e+00 1.080770629567e+00 1.080229937749e+00 1.079646345813e+00 1.079041235861e+00 1.078397376557e+00 1.077725234424e+00 1.077028037858e+00 1.076293182283e+00 1.075543040898e+00 1.074756992887e+00 1.073949624933e+00 1.073120025098e+00 1.072260719420e+00 1.071389931118e+00 1.070488973781e+00 1.069574531251e+00 1.068642710476e+00 1.067689729394e+00 1.066731285323e+00 1.065748195722e+00 1.064762875983e+00 1.063763204868e+00 1.062752532704e+00 1.061742241492e+00 1.060716889100e+00 1.059698003170e+00 1.058671071441e+00 1.057645109206e+00 1.056626126176e+00 1.055603193836e+00 1.054595310255e+00 1.053588001453e+00 1.052593492885e+00 1.051613420577e+00 1.050640747061e+00 1.049693588405e+00 1.048755884152e+00 1.047844070894e+00 1.046954951508e+00 1.046085518196e+00 1.045252682050e+00 1.044439612376e+00 1.043666647996e+00 1.042924049120e+00 1.042215021250e+00 1.041552639903e+00 1.040922101704e+00 1.040343267452e+00 1.039805423906e+00 1.039315640584e+00 1.038881072888e+00 1.038492765575e+00 1.038166650165e+00 1.037893031247e+00 1.037681237859e+00 1.037533783838e+00 1.037444239741e+00 1.037429369892e+00 1.037476716954e+00 1.037598430733e+00 1.037793421509e+00 1.038059561507e+00 1.038410356933e+00 1.038832795564e+00 1.039341494360e+00 1.039931604022e+00 1.040604229280e+00 1.041369636491e+00 1.042214275139e+00 1.043156595125e+00 1.044186452976e+00 1.045307925719e+00 1.046527820832e+00 1.047835461125e+00 1.049248243301e+00 1.050752582037e+00 1.052356711077e+00 1.054063028038e+00 1.055863061042e+00 1.057771479956e+00 1.059774798148e+00 1.061881474954e+00 1.064092611458e+00 1.066399564047e+00 1.068816426400e+00 1.071327593541e+00 1.073946193058e+00 1.076664564027e+00 1.079481591275e+00 1.082405207531e+00 1.085420932157e+00 1.088542005742e+00 1.091758401960e+00 1.095070733724e+00 1.098483752705e+00 1.101984915969e+00 1.105585890438e+00 1.109274567038e+00 1.113053687583e+00 1.116925246651e+00 1.120877638001e+00 1.124921465939e+00 1.129044396219e+00 1.133248179608e+00 1.137533781127e+00 1.141890704511e+00 1.146327123745e+00 1.150830208998e+00 1.155405239697e+00 1.160047981397e+00 1.164750640174e+00 1.169520398121e+00 1.174342789353e+00 1.179224864003e+00 1.184160121902e+00 1.189141634544e+00 1.194175220483e+00 1.199248058812e+00 1.204364260235e+00 1.209518638575e+00 1.214704922339e+00 1.219928062598e+00 1.225175252405e+00 1.230451962725e+00 1.235749936999e+00 1.241065711848e+00 1.246402261834e+00 1.251746427216e+00 1.257105724991e+00 1.262470241168e+00 1.267837050821e+00 1.273208482988e+00 1.278574553866e+00 1.283939315856e+00 1.289295366820e+00 1.294639734106e+00 1.299974475302e+00 1.305288984111e+00 1.310588018316e+00 1.315864963811e+00 1.321116698656e+00 1.326344933948e+00 1.331540453422e+00 1.336709323679e+00 1.341841728527e+00 1.346938766635e+00 1.352001384930e+00 1.357019044749e+00 1.362001422462e+00 1.366935629043e+00 1.371825903389e+00 1.376671022706e+00 1.381463356375e+00 1.386211299574e+00 1.390903674874e+00 1.395543880905e+00 1.400132845766e+00 1.404663027282e+00 1.409142027777e+00 1.413561112825e+00 1.417924118274e+00 1.422230899719e+00 1.426475053214e+00 1.430665412697e+00 1.434791789936e+00 1.438862037381e+00 1.442872218157e+00 1.446820651209e+00 1.450714144810e+00 1.454545300359e+00 1.458319855608e+00 1.462037000463e+00 1.465693869285e+00 1.469299680106e+00 1.472842899510e+00 1.476336451561e+00 1.479774067702e+00 1.483157907532e+00 1.486493844862e+00 1.489774334661e+00 1.493009817158e+00 1.496196757812e+00 1.499336600373e+00 1.502436530596e+00 1.505487363128e+00 1.508503176388e+00 1.511476782665e+00 1.514412411661e+00 1.517316626561e+00 1.520181267794e+00 1.523020060576e+00 1.525824631246e+00 1.528603991193e+00 1.531358935591e+00 1.534085731009e+00 1.536796530365e+00 1.539483756838e+00 1.542153946826e+00 1.544810927292e+00 1.547449112514e+00 1.550081234050e+00 1.552697687164e+00 1.555309463248e+00 1.557915235921e+00 1.560512381950e+00 1.563112008852e+00 1.565704393997e+00 1.568301828935e+00 1.570899622268e+00 1.573497223928e+00 1.576105314513e+00 1.578712550512e+00 1.581330593413e+00 1.583955165141e+00 1.586585959682e+00 1.589231699707e+00 1.591881944386e+00 1.594548433996e+00 1.597223119254e+00 1.599910423393e+00 1.602613666985e+00 1.605324107707e+00 1.608052294520e+00 1.610790606554e+00 1.613542197398e+00 1.616308805087e+00 1.619083797508e+00 1.621877159026e+00 1.624678254311e+00 1.627492167907e+00 1.630319712379e+00 1.633152984073e+00 1.636001473426e+00 1.638855276495e+00 1.641719536322e+00 1.644591136423e+00 1.647467079274e+00 1.650352726556e+00 1.653239163954e+00 1.656132745421e+00 1.659029783239e+00 1.661924713802e+00 1.664825886199e+00 1.667723069161e+00 1.670622406608e+00 1.673518504885e+00 1.676409841240e+00 1.679301868664e+00 1.682184184873e+00 1.685064924172e+00 1.687937542067e+00 1.690801205183e+00 1.693662140192e+00 1.696508448094e+00 1.699350307450e+00 1.702180670189e+00 1.704998031030e+00 1.707808992993e+00 1.710602722949e+00 1.713387950453e+00 1.716158211876e+00 1.718914259419e+00 1.721659526312e+00 1.724385804095e+00 1.727100581718e+00 1.729798354752e+00 1.732477808360e+00 1.735144008591e+00 1.737787917527e+00 1.740416835480e+00 1.743025210530e+00 1.745611347415e+00 1.748179350669e+00 1.750721072921e+00 1.753241774104e+00 1.755733914692e+00 1.758200305764e+00 1.760640805571e+00 1.763046060983e+00 1.765421575308e+00 1.767759819234e+00 1.770060748328e+00 1.772323335091e+00 1.774537661001e+00 1.776709863523e+00 1.778829634856e+00 1.780895270263e+00 1.782905704125e+00 1.784849938713e+00 1.786732278228e+00 1.788541305422e+00 1.790273511224e+00 1.791927443802e+00 1.793490975314e+00 1.794965898692e+00 1.796341006302e+00 1.797611692343e+00 1.798775646205e+00 1.799818499065e+00 1.800742112415e+00 1.801534240302e+00 1.802190962636e+00 1.802705766941e+00 1.803068378705e+00 1.803277233591e+00 1.803321201685e+00 1.803194731119e+00 1.802894174411e+00 1.802407010698e+00 1.801733643602e+00 1.800864008306e+00 1.799792120726e+00 1.798515678796e+00 1.797024495456e+00 1.795319073070e+00 1.793391932899e+00 1.791238608325e+00 1.788859435150e+00 1.786246078125e+00 1.783402947730e+00 1.780323880682e+00 1.777009308136e+00 1.773460929926e+00 1.769676151831e+00 1.765660853273e+00 1.761414524440e+00 1.756941616626e+00 1.752247036953e+00 1.747334848622e+00 1.742213898830e+00 1.736890138023e+00 1.731371286215e+00 1.725669595575e+00 1.719793071304e+00 1.713755355118e+00 1.707567809063e+00 1.701245364375e+00 1.694803405064e+00 1.688256813139e+00 1.681622270931e+00 1.674919426792e+00 1.668165089584e+00 1.661381254262e+00 1.654586122777e+00 1.647800152054e+00 1.641048256873e+00 1.634348743257e+00 1.627726380162e+00 1.621204159229e+00 1.614801903526e+00 1.608546224288e+00 1.602456942162e+00 1.596557688134e+00 1.590869489850e+00 1.585413837356e+00 1.580212446471e+00 1.575283005403e+00 1.570643903026e+00 1.566313919226e+00 1.562305249170e+00 1.558635504651e+00 1.555315814926e+00 1.552355385442e+00 1.549765427611e+00 1.547549881757e+00 1.545714583301e+00 1.544262357392e+00 1.543191174673e+00 1.542501177859e+00 1.542186934987e+00 1.542242038374e+00 1.542658329470e+00 1.543424579390e+00 1.544529553266e+00 1.545958294224e+00 1.547694235210e+00 1.549721008848e+00 1.552018816935e+00 1.554568587724e+00 1.557348608754e+00 1.560336837970e+00 1.563512238224e+00 1.566849955869e+00 1.570327748213e+00 1.573922389695e+00 1.577611483506e+00 1.581372532391e+00 1.585182296478e+00 1.589020069278e+00 1.592866093827e+00 1.596700131153e+00 1.600505492549e+00 1.604262233714e+00 1.607958204012e+00 1.611578812712e+00 1.615109347386e+00 1.618543008452e+00 1.621868053264e+00 1.625079305477e+00 1.628172829215e+00 1.631142045968e+00 1.633990096720e+00 1.636714095246e+00 1.639316747728e+00 1.641805568633e+00 1.644180543430e+00 1.646454686197e+00 1.648633564173e+00 1.650725857420e+00 1.652747630494e+00 1.654703961133e+00 1.656613319432e+00 1.658486796549e+00 1.660333957859e+00 1.662175354591e+00 1.664014416592e+00 1.665869675970e+00 1.667750943950e+00 1.669663092546e+00 1.671619886372e+00 1.673621544323e+00 1.675675371412e+00 1.677781798555e+00 1.679932846063e+00 1.682131504424e+00 1.684361755383e+00 1.686614395066e+00 1.688872216955e+00 1.691109687551e+00 1.693311524950e+00 1.695439153514e+00 1.697464031784e+00 1.699352153830e+00 1.701054096642e+00 1.702537185307e+00 1.703745091102e+00 1.704630901062e+00 1.705145024426e+00 1.705225453735e+00 1.704826710232e+00 1.703882165045e+00 1.702341468943e+00 1.700150191030e+00 1.697245457368e+00 1.693585914247e+00 1.689112285156e+00 1.683785461564e+00 1.677564443866e+00 1.670406280447e+00 1.662292108043e+00 1.653188305151e+00 1.643085533595e+00 1.631978819205e+00 1.619861773124e+00 1.606758263288e+00 1.592677457026e+00 1.577658767558e+00 1.561746158948e+00 1.544985448327e+00 1.527455621964e+00 1.509218400219e+00 1.490371291480e+00 1.471012452693e+00 1.451240221244e+00 1.431189058240e+00 1.410971221052e+00 1.390726967080e+00 1.370600376119e+00 1.350720588764e+00 1.331253199637e+00 1.312327876314e+00 1.294094974358e+00 1.276696414009e+00 1.260246642948e+00 1.244884171444e+00 1.230696802264e+00 1.217782551769e+00 1.206211214922e+00 1.196019348705e+00 1.187254127758e+00 1.179899604806e+00 1.173949907748e+00 1.169364185103e+00 1.166070505429e+00 1.164011125019e+00 1.163069133808e+00 1.163155331537e+00 1.164148915345e+00 1.165920460565e+00 1.168364040243e+00 1.171334335277e+00 1.174731076388e+00 1.178432206573e+00 1.182328081901e+00 1.186341851886e+00 1.190368877179e+00 1.194359607117e+00 1.198248512884e+00 1.201988943316e+00 1.205571479955e+00 1.208954602428e+00 1.212156370095e+00 1.215172942632e+00 1.218013537919e+00 1.220717937325e+00 1.223285301703e+00 1.225761824161e+00 1.228160857212e+00 1.230496986974e+00 1.232792701065e+00 1.235025044862e+00 1.237196490103e+00 1.239262742067e+00 1.241169722680e+00 1.242855951546e+00 1.244210593907e+00 1.245135756800e+00 1.245488333176e+00 1.245119754000e+00 1.243869322754e+00 1.241550111768e+00 1.237991485945e+00 1.232995670871e+00 1.226384938948e+00 1.217988340860e+00 1.207637284035e+00 1.195204259055e+00 1.180566266913e+00 1.163654434479e+00 1.144427226561e+00 1.122893298113e+00 1.099122102796e+00 1.073230045679e+00 1.045419295572e+00 1.015950233054e+00 9.851738928920e-01 9.535310125158e-01 9.215403801992e-01 8.898365569808e-01 8.591182099462e-01 8.301825132920e-01 8.038772932656e-01 7.810577734328e-01 7.625651118452e-01 7.491125844596e-01 7.412580713626e-01 7.392992752102e-01 7.432518274323e-01 7.528516810312e-01 7.675583364189e-01 7.866628768186e-01 8.093129377068e-01 8.346301234250e-01 8.617446490898e-01 8.898360027841e-01 9.181876465398e-01 9.461519137911e-01 9.732070675069e-01 9.989152437082e-01 1.022922716408e+00 1.044973144269e+00 1.064850373548e+00 1.082416339080e+00 1.097557634442e+00 1.110192393553e+00 1.120268391606e+00 1.127725015495e+00 1.132530515504e+00 1.134641112016e+00 1.134032116733e+00 1.130700895093e+00 1.124656294037e+00 1.115975069238e+00 1.104768070358e+00 1.091238431204e+00 1.075674382994e+00 1.058448577327e+00 1.040055671422e+00 1.021060552454e+00 1.002115013665e+00 9.839055790968e-01 9.671069253204e-01 9.523537659855e-01 9.401392711565e-01 9.308119669401e-01 9.245035113251e-01 9.211357029872e-01 9.204437447923e-01 9.219923733140e-01 9.252746204685e-01 9.297404138013e-01 9.315369333722e-01 9.307427499181e-01 9.307181309606e-01 9.343965595412e-01 9.421036587202e-01 9.512780547197e-01 9.583180165853e-01 9.611196493805e-01 9.605456012260e-01 9.599659055453e-01 9.630903397257e-01 9.714583929740e-01 9.834313813540e-01 9.954956731169e-01 1.004817591044e+00 1.011222619761e+00 1.017343573173e+00 1.026810198494e+00 1.041619937528e+00 1.060560418332e+00 1.079870792311e+00 1.095578739305e+00 1.105870707496e+00 1.111992529575e+00 1.117220393890e+00 1.124572074921e+00 1.134745613876e+00 1.145714694382e+00 1.154361541829e+00 1.159168539037e+00 1.158714887819e+00 1.103903640936e+00 1.042612738742e+00 9.657153751204e-01 9.541769455621e-01 1.023495691540e+00 1.105886881815e+00 1.132728637403e+00 1.087632706996e+00 1.012610669579e+00 9.819348864980e-01 1.031034448770e+00 1.112709738386e+00 1.154798952036e+00 1.121644018625e+00 1.030279275588e+00 9.421292451563e-01 9.230283952173e-01 9.759306158866e-01 1.041578019768e+00 1.067823484421e+00 1.045291695128e+00 1.002925880366e+00 9.811436903811e-01 9.932334235696e-01 1.012604448036e+00 1.002856560682e+00 9.512230419425e-01 8.808042664548e-01 8.398720404036e-01 8.611521317127e-01 9.236551364257e-01 9.765660155250e-01 9.848462991387e-01 9.475029706593e-01 8.948591479848e-01 8.679735911369e-01 8.814183052005e-01 9.072812761621e-01 9.063880494563e-01 8.659526143719e-01 8.158203266630e-01 8.142089755259e-01 8.869850098232e-01 9.881541670878e-01 1.047893274895e+00 1.024107544766e+00 9.223966424144e-01 8.060106667456e-01 7.786130449147e-01 8.746396579334e-01 1.004866520557e+00 1.073378050428e+00 1.041831102112e+00 9.358139900928e-01 8.426810562604e-01 8.605697392300e-01 9.772731351851e-01 1.088638657551e+00 1.116088607574e+00 1.043266237336e+00 9.168787170862e-01 8.357054030693e-01 8.757728841538e-01 9.911674274714e-01 1.082972837860e+00 1.095658280667e+00 1.031084249308e+00 9.374324676146e-01 8.829044770371e-01 9.006612969208e-01 9.569845537502e-01 9.976453800892e-01 9.953995176858e-01 9.560969971595e-01 9.055913336553e-01 8.710861738452e-01 8.648582121689e-01 8.808950175055e-01 9.035748881564e-01 9.160717277757e-01 9.048455447742e-01 8.653501103436e-01 8.099937285320e-01 7.700864715423e-01 7.762273187054e-01 8.229200941419e-01 8.682583199701e-01 8.713956725058e-01 8.213084955288e-01 7.478885026389e-01 7.123771239742e-01 7.522821433884e-01 8.304589020518e-01 8.813695287583e-01 8.698712491366e-01 8.075213849318e-01 7.475836800162e-01 7.484488844945e-01 8.086011207716e-01 8.711067454440e-01 8.899955524420e-01 8.617136704311e-01 8.208509771844e-01 8.106214894535e-01 8.381911910941e-01 8.687849528109e-01 8.685347102698e-01 8.371774666287e-01 8.085882181617e-01 8.190427796848e-01 8.639096400745e-01 9.020176986135e-01 8.998236213346e-01 8.595975686557e-01 8.197363643102e-01 8.241660332729e-01 8.738684978342e-01 9.263463843813e-01 9.437249526731e-01 9.233746069370e-01 8.969102266959e-01 9.015420846754e-01 9.393761646410e-01 9.748416892111e-01 9.736701174651e-01 9.336821352571e-01 8.889068120219e-01 8.833645216593e-01 9.233469004118e-01 9.674713620394e-01 9.700516881296e-01 9.172860040065e-01 8.372194378835e-01 7.871923806802e-01 8.057169387399e-01 8.669227144647e-01 9.171008358888e-01 9.529626334605e-01
 8.958233648637e-01 8.938495884283e-01 8.919966163055e-01 8.908184104360e-01 8.901355232449e-01 8.892617738117e-01 8.877445898959e-01 8.857891283510e-01 8.840195639302e-01 8.828781010068e-01 8.821915460093e-01 8.813015147609e-01 8.797156590226e-01 8.776597326902e-01 8.758796510149e-01 8.748304915524e-01 8.741742910177e-01 8.731659429215e-01 8.714554261899e-01 8.694190391358e-01 8.677525007782e-01 8.667642373768e-01 8.660689488085e-01 8.649730841464e-01 8.631889434273e-01 8.611400507478e-01 8.595196247329e-01 8.585708210616e-01 8.578472985829e-01 8.566795202741e-01 8.548432478459e-01 8.527802682583e-01 8.511725815663e-01 8.502601105246e-01 8.495564918386e-01 8.483332146068e-01 8.463967183839e-01 8.443135338268e-01 8.428081675421e-01 8.419860209810e-01 8.412357568234e-01 8.398935223334e-01 8.379333358769e-01 8.359704436547e-01 8.346076713576e-01 8.338062405561e-01 8.329433503485e-01 8.314849434785e-01 8.295267564532e-01 8.276628314750e-01 8.263632554858e-01 8.255185839447e-01 8.245721651327e-01 8.230628522405e-01 8.210677179730e-01 8.191419466234e-01 8.177888758987e-01 8.169438388218e-01 8.160100146370e-01 8.144390279846e-01 8.122962520697e-01 8.102391371011e-01 8.088724534304e-01 8.081093594242e-01 8.072094370087e-01 8.055205680537e-01 8.031930990328e-01 8.010652981354e-01 7.997938251645e-01 7.991335946307e-01 7.981792713864e-01 7.963202146790e-01 7.938925642473e-01 7.918411963937e-01 7.907194547112e-01 7.900863267245e-01 7.889803241082e-01 7.869537647449e-01 7.845415004472e-01 7.826739527479e-01 7.816793396685e-01 7.809622557894e-01 7.796585497770e-01 7.775447758338e-01 7.752535995020e-01 7.735758210096e-01 7.726250686848e-01 7.717520067484e-01 7.702690175992e-01 7.681558369606e-01 7.660316261564e-01 7.644877712760e-01 7.634887564820e-01 7.624460538946e-01 7.608483636699e-01 7.587786261509e-01 7.567850717259e-01 7.552958124468e-01 7.542024161037e-01 7.530121538281e-01 7.513570910078e-01 7.493434610515e-01 7.474235366548e-01 7.459217686623e-01 7.447233013469e-01 7.434217241216e-01 7.417380543673e-01 7.397744345549e-01 7.378890851219e-01 7.363389017661e-01 7.350367308869e-01 7.336556314943e-01 7.319580382773e-01 7.300234457259e-01 7.281454962077e-01 7.265395478608e-01 7.251455765323e-01 7.236988152290e-01 7.219942313849e-01 7.200807740386e-01 7.182043575150e-01 7.165506856501e-01 7.150732361781e-01 7.135599573242e-01 7.118485621920e-01 7.099737492075e-01 7.081184941645e-01 7.064284343307e-01 7.048694873163e-01 7.032857173685e-01 7.015717692593e-01 6.997554406216e-01 6.979477131206e-01 6.962302921579e-01 6.945853521204e-01 6.929348143150e-01 6.912302868704e-01 6.894830397343e-01 6.877294377862e-01 6.859864316011e-01 6.842625638636e-01 6.825576837062e-01 6.808665092176e-01 6.791718084353e-01 6.774485937967e-01 6.756834175620e-01 6.739035396127e-01 6.721573221424e-01 6.704584739343e-01 6.687698534498e-01 6.670435719942e-01 6.652636276715e-01 6.634600975195e-01 6.616786669003e-01 6.599359089565e-01 6.582040016683e-01 6.564499082925e-01 6.546651730362e-01 6.528590068969e-01 6.510457418462e-01 6.492418285299e-01 6.474522439179e-01 6.456688501265e-01 6.438787927074e-01 6.420674882619e-01 6.402313647699e-01 6.383895912421e-01 6.365639535449e-01 6.347519693898e-01 6.329380223064e-01 6.311098434270e-01 6.292666805884e-01 6.274175510070e-01 6.255724050151e-01 6.237278102076e-01 6.218772767091e-01 6.200234659251e-01 6.181713928177e-01 6.163142112238e-01 6.144478256261e-01 6.125713322929e-01 6.106894331979e-01 6.088080404046e-01 6.069300266025e-01 6.050469888216e-01 6.031533381536e-01 6.012536071950e-01 5.993496481042e-01 5.974419627806e-01 5.955307511596e-01 5.936151530055e-01 5.916939231117e-01 5.897705105811e-01 5.878461691797e-01 5.859161039987e-01 5.839784760693e-01 5.820344195220e-01 5.800866194970e-01 5.781399792426e-01 5.761935700113e-01 5.742393920158e-01 5.722766378006e-01 5.703097203821e-01 5.683447637046e-01 5.663789496175e-01 5.644074036834e-01 5.624286328010e-01 5.604470487004e-01 5.584694620975e-01 5.564898632401e-01 5.545007486961e-01 5.525039066068e-01 5.505075819735e-01 5.485149024759e-01 5.465172743772e-01 5.445098435891e-01 5.424910359470e-01 5.404748700652e-01 5.384623471091e-01 5.364435919616e-01 5.344133842900e-01 5.323751816499e-01 5.303375186173e-01 5.283025414576e-01 5.262628868801e-01 5.242144544626e-01 5.221605339322e-01 5.201075878001e-01 5.180548898193e-01 5.159973672234e-01 5.139354053181e-01 5.118699381850e-01 5.098044211740e-01 5.077371068045e-01 5.056647897940e-01 5.035879163230e-01 5.015098743466e-01 4.994303802526e-01 4.973467927093e-01 4.952586279742e-01 4.931668263954e-01 4.910748711159e-01 4.889809896105e-01 4.868814739087e-01 4.847796447490e-01 4.826745685874e-01 4.805682880855e-01 4.784600692226e-01 4.763492893941e-01 4.742341906272e-01 4.721180511742e-01 4.699997306597e-01 4.678795508807e-01 4.657576272987e-01 4.636334820714e-01 4.615075838981e-01 4.593801437196e-01 4.572502921539e-01 4.551183382021e-01 4.529851576186e-01 4.508505390680e-01 4.487137139342e-01 4.465753403029e-01 4.444355366182e-01 4.422946903122e-01 4.401531096651e-01 4.380095818755e-01 4.358652164913e-01 4.337204201782e-01 4.315738115393e-01 4.294272689311e-01 4.272807680235e-01 4.251318059888e-01 4.229832935675e-01 4.208339204991e-01 4.186852734833e-01 4.165363201316e-01 4.143869388148e-01 4.122379008272e-01 4.100887167879e-01 4.079405071191e-01 4.057920305858e-01 4.036448621756e-01 4.014987135801e-01 3.993523996845e-01 3.972086865147e-01 3.950646014115e-01 3.929214069637e-01 3.907806690657e-01 3.886411381023e-01 3.865039385063e-01 3.843683563345e-01 3.822345037166e-01 3.801026479629e-01 3.779738171675e-01 3.758470951548e-01 3.737230434004e-01 3.716022368326e-01 3.694840347438e-01 3.673696525885e-01 3.652578945065e-01 3.631505727951e-01 3.610468799021e-01 3.589476846222e-01 3.568522041519e-01 3.547619005542e-01 3.526756745189e-01 3.505956762940e-01 3.485203498175e-01 3.464505922677e-01 3.443869272065e-01 3.423278446739e-01 3.402762335864e-01 3.382309435524e-01 3.361917941234e-01 3.341607235829e-01 3.321359853716e-01 3.301191388232e-01 3.281110005381e-01 3.261103477199e-01 3.241181679387e-01 3.221342576815e-01 3.201598829541e-01 3.181960096579e-01 3.162418267699e-01 3.142979288009e-01 3.123641233499e-01 3.104417370025e-01 3.085286161552e-01 3.066292430675e-01 3.047425225078e-01 3.028677950122e-01 3.010070832928e-01 2.991596554824e-01 2.973235698287e-01 2.955035128968e-01 2.936970692934e-01 2.919067637514e-01 2.901342735900e-01 2.883756486921e-01 2.866336797710e-01 2.849088680523e-01 2.831995257314e-01 2.815102558654e-01 2.798390167918e-01 2.781866745210e-01 2.765554707776e-01 2.749430941634e-01 2.733494078579e-01 2.717779448453e-01 2.702274851754e-01 2.686992565063e-01 2.671961108588e-01 2.657148215628e-01 2.642571550818e-01 2.628241670128e-01 2.614143780476e-01 2.600312932660e-01 2.586762897836e-01 2.573469535944e-01 2.560464827667e-01 2.547730422239e-01 2.535264301420e-01 2.523122502707e-01 2.511268257036e-01 2.499719972450e-01 2.488503275859e-01 2.477582287058e-01 2.466997752143e-01 2.456746584012e-01 2.446817433864e-01 2.437253628164e-01 2.428029332182e-01 2.419157180741e-01 2.410660671796e-01 2.402515095410e-01 2.394746518168e-01 2.387367057009e-01 2.380355557119e-01 2.373753692176e-01 2.367545668962e-01 2.361721681816e-01 2.356312321218e-01 2.351313400195e-01 2.346714150247e-01 2.342546400255e-01 2.338804177098e-01 2.335490721505e-01 2.332611140139e-01 2.330146933838e-01 2.328120967867e-01 2.326546690242e-01 2.325413947960e-01 2.324743469513e-01 2.324507620759e-01 2.324702998289e-01 2.325361735031e-01 2.326472524702e-01 2.328046994905e-01 2.330095141737e-01 2.332566345160e-01 2.335501350174e-01 2.338893381372e-01 2.342740952645e-01 2.347064526422e-01 2.351831994354e-01 2.357048079671e-01 2.362720174272e-01 2.368834332723e-01 2.375409341396e-01 2.382443134739e-01 2.389908106786e-01 2.397824876607e-01 2.406177342781e-01 2.414965136880e-01 2.424209271235e-01 2.433869977893e-01 2.443958371300e-01 2.454478503578e-01 2.465411062060e-01 2.476776625120e-01 2.488559347037e-01 2.500734514708e-01 2.513328137198e-01 2.526309336828e-01 2.539697078185e-01 2.553491121173e-01 2.567661871625e-01 2.582221925599e-01 2.597149741656e-01 2.612442465959e-01 2.628136112769e-01 2.644181025929e-01 2.660584195758e-01 2.677343067568e-01 2.694434784846e-01 2.711889353563e-01 2.729687164421e-01 2.747813061353e-01 2.766268995286e-01 2.785038406339e-01 2.804133193228e-01 2.823550125933e-01 2.843268627811e-01 2.863296172719e-01 2.883625156792e-01 2.904242827865e-01 2.925144691356e-01 2.946342102541e-01 2.967816580566e-01 2.989582152481e-01 3.011604421994e-01 3.033900224283e-01 3.056451612101e-01 3.079258501494e-01 3.102334329197e-01 3.125659346892e-01 3.149220519752e-01 3.173025284207e-01 3.197061068050e-01 3.221346720668e-01 3.245868177047e-01 3.270605187786e-01 3.295566908000e-01 3.320733507007e-01 3.346131514987e-01 3.371750613558e-01 3.397567161383e-01 3.423585254902e-01 3.449805034418e-01 3.476215345208e-01 3.502843049309e-01 3.529652706885e-01 3.556648304899e-01 3.583832503218e-01 3.611184933738e-01 3.638739055165e-01 3.666467592608e-01 3.694362798070e-01 3.722441067308e-01 3.750667608777e-01 3.779068720627e-01 3.807648003917e-01 3.836365532116e-01 3.865269443107e-01 3.894305947331e-01 3.923490354373e-01 3.952858468005e-01 3.982345380992e-01 4.012015403839e-01 4.041806571927e-01 4.071733634746e-01 4.101831435112e-01 4.132038781430e-01 4.162407050061e-01 4.192902555573e-01 4.223508369834e-01 4.254289268254e-01 4.285165553804e-01 4.316192411244e-01 4.347351550697e-01 4.378599522109e-01 4.410019334761e-01 4.441524375641e-01 4.473153852399e-01 4.504921972531e-01 4.536775215759e-01 4.568777159134e-01 4.600872235482e-01 4.633068235104e-01 4.665414746117e-01 4.697824567491e-01 4.730381530890e-01 4.763033874214e-01 4.795757187215e-01 4.828639214951e-01 4.861572333584e-01 4.894637737372e-01 4.927802352233e-01 4.961027976801e-01 4.994402697036e-01 5.027827401187e-01 5.061378376481e-01 5.095022863477e-01 5.128722331271e-01 5.162570920819e-01 5.196451864435e-01 5.230449352046e-01 5.264548633283e-01 5.298685912067e-01 5.332969799937e-01 5.367271228406e-01 5.401692367378e-01 5.436211446014e-01 5.470753091000e-01 5.505432302959e-01 5.540138452398e-01 5.574947002275e-01 5.609849787754e-01 5.644762432971e-01 5.679819315777e-01 5.714891433903e-01 5.750057207983e-01 5.785303322047e-01 5.820559791737e-01 5.855961358712e-01 5.891366767357e-01 5.926856974381e-01 5.962427642402e-01 5.998003295544e-01 6.033716772561e-01 6.069413644117e-01 6.105203594323e-01 6.141056404257e-01 6.176913690586e-01 6.212900004190e-01 6.248859416706e-01 6.284916722251e-01 6.321021943656e-01 6.357124188168e-01 6.393352322171e-01 6.429541596746e-01 6.465827442095e-01 6.502146689755e-01 6.538460313703e-01 6.574888787633e-01 6.611267560689e-01 6.647741763823e-01 6.684234752460e-01 6.720720869611e-01 6.757311462198e-01 6.793839878894e-01 6.830462203373e-01 6.867090451789e-01 6.903705372062e-01 6.940410171420e-01 6.977043356620e-01 7.013772564450e-01 7.050472900378e-01 7.087179428105e-01 7.123946393791e-01 7.160644486705e-01 7.197429012269e-01 7.234160859251e-01 7.270907487960e-01 7.307689361855e-01 7.344392402427e-01 7.381185004853e-01 7.417894224373e-01 7.454626929399e-01 7.491364266110e-01 7.528024853383e-01 7.564760187300e-01 7.601387331484e-01 7.638046611030e-01 7.674678947465e-01 7.711239759032e-01 7.747852009038e-01 7.784339999139e-01 7.820869060562e-01 7.857334095033e-01 7.893728883312e-01 7.930152807693e-01 7.966437754553e-01 8.002756546861e-01 8.038988985739e-01 8.075145480577e-01 8.111310738039e-01 8.147322409253e-01 8.183370910861e-01 8.219284787561e-01 8.255137787795e-01 8.290968601402e-01 8.326635570113e-01 8.362322720531e-01 8.397846336464e-01 8.433320466696e-01 8.468731724779e-01 8.503968319472e-01 8.539219764514e-01 8.574267475356e-01 8.609283900454e-01 8.644181409506e-01 8.678914123890e-01 8.713638847692e-01 8.748128453906e-01 8.782590318788e-01 8.816889543534e-01 8.851034953725e-01 8.885138252293e-01 8.918976411242e-01 8.952794260003e-01 8.986400050193e-01 9.019863044112e-01 9.053239698175e-01 9.086343561554e-01 9.119427557698e-01 9.152239739018e-01 9.184925048878e-01 9.217473369698e-01 9.249743179368e-01 9.281977299955e-01 9.313888046159e-01 9.345701060460e-01 9.377315461789e-01 9.408662050094e-01 9.439940163797e-01 9.470855716388e-01 9.501699058169e-01 9.532258317608e-01 9.562585331881e-01 9.592783904154e-01 9.622608000171e-01 9.652357946060e-01 9.681760866856e-01 9.710959002327e-01 9.739965680559e-01 9.768600539740e-01 9.797139399021e-01 9.825278075308e-01 9.853241648972e-01 9.880937285544e-01 9.908284249053e-01 9.935485495079e-01 9.962258618992e-01 9.988866329518e-01 1.001514014179e+00 1.004108305036e+00 1.006683458743e+00 1.009214046664e+00 1.011727887819e+00 1.014201313909e+00 1.016645045640e+00 1.019063258907e+00 1.021436491906e+00 1.023790116402e+00 1.026100664701e+00 1.028382392848e+00 1.030632151112e+00 1.032838227191e+00 1.035021672954e+00 1.037158041378e+00 1.039265719799e+00 1.041337300888e+00 1.043365287477e+00 1.045366928403e+00 1.047319413854e+00 1.049243595008e+00 1.051126695245e+00 1.052966042497e+00 1.054777865262e+00 1.056536747430e+00 1.058267137360e+00 1.059951799629e+00 1.061594574851e+00 1.063205549000e+00 1.064762860928e+00 1.066292495149e+00 1.067769960121e+00 1.069209627160e+00 1.070610846230e+00 1.071959702922e+00 1.073279267866e+00 1.074543391410e+00 1.075772898267e+00 1.076957857884e+00 1.078092599256e+00 1.079196721342e+00 1.080243411207e+00 1.081256805476e+00 1.082221255169e+00 1.083139330520e+00 1.084021890417e+00 1.084848254636e+00 1.085641822367e+00 1.086383511714e+00 1.087081633008e+00 1.087742487892e+00 1.088347440058e+00 1.088919983579e+00 1.089440390029e+00 1.089919159167e+00 1.090358013171e+00 1.090743544385e+00 1.091097496590e+00 1.091398621978e+00 1.091660897695e+00 1.091880645492e+00 1.092052232713e+00 1.092191891731e+00 1.092278105008e+00 1.092330336478e+00 1.092340011307e+00 1.092304518172e+00 1.092238207533e+00 1.092119308583e+00 1.091972103008e+00 1.091780274562e+00 1.091550078464e+00 1.091287798417e+00 1.090979150878e+00 1.090644184625e+00 1.090266208770e+00 1.089856366309e+00 1.089415701826e+00 1.088933053034e+00 1.088429828233e+00 1.087885777982e+00 1.087315994759e+00 1.086716952160e+00 1.086084514411e+00 1.085434056651e+00 1.084746915953e+00 1.084042286400e+00 1.083312231244e+00 1.082556194270e+00 1.081787562491e+00 1.080987747952e+00 1.080179289457e+00 1.079349263164e+00 1.078502649799e+00 1.077648229222e+00 1.076771879272e+00 1.075894686484e+00 1.075001513438e+00 1.074103140907e+00 1.073202604372e+00 1.072290977255e+00 1.071386567963e+00 1.070474434410e+00 1.069568181022e+00 1.068667203883e+00 1.067765271955e+00 1.066881636178e+00 1.065998569603e+00 1.065133522982e+00 1.064281850275e+00 1.063442641624e+00 1.062630090052e+00 1.061829945165e+00 1.061061198965e+00 1.060314187717e+00 1.059592765541e+00 1.058908864292e+00 1.058248955181e+00 1.057632223254e+00 1.057048081535e+00 1.056504836614e+00 1.056007130355e+00 1.055548979980e+00 1.055144819307e+00 1.054784808890e+00 1.054480518889e+00 1.054232061508e+00 1.054034685213e+00 1.053904602084e+00 1.053830422661e+00 1.053823498267e+00 1.053884240441e+00 1.054009687472e+00 1.054213906582e+00 1.054484131945e+00 1.054835980829e+00 1.055263581922e+00 1.055769934338e+00 1.056363881857e+00 1.057034044614e+00 1.057798009626e+00 1.058646470390e+00 1.059584333955e+00 1.060617796227e+00 1.061737612977e+00 1.062960444455e+00 1.064274605525e+00 1.065688283557e+00 1.067203324975e+00 1.068812841076e+00 1.070532015052e+00 1.072346503563e+00 1.074268045446e+00 1.076294777399e+00 1.078421810597e+00 1.080660864207e+00 1.082999098401e+00 1.085448229334e+00 1.088003091172e+00 1.090661270008e+00 1.093432111926e+00 1.096301724977e+00 1.099283619077e+00 1.102368588750e+00 1.105556871755e+00 1.108854229455e+00 1.112248859118e+00 1.115751801756e+00 1.119352653301e+00 1.123055138865e+00 1.126858581887e+00 1.130754629814e+00 1.134753488166e+00 1.138842899352e+00 1.143025739322e+00 1.147302149362e+00 1.151662208996e+00 1.156115170332e+00 1.160648233183e+00 1.165265931018e+00 1.169965778738e+00 1.174739135079e+00 1.179593862078e+00 1.184515121287e+00 1.189510962411e+00 1.194574317122e+00 1.199698828546e+00 1.204889892778e+00 1.210134546623e+00 1.215439106863e+00 1.220796128000e+00 1.226199399981e+00 1.231655330619e+00 1.237149767728e+00 1.242689003041e+00 1.248264198885e+00 1.253871642519e+00 1.259515376837e+00 1.265179882858e+00 1.270875224710e+00 1.276589030094e+00 1.282320178201e+00 1.288070020221e+00 1.293826001888e+00 1.299596821553e+00 1.305369631478e+00 1.311145707388e+00 1.316923501082e+00 1.322693194052e+00 1.328461369087e+00 1.334216270158e+00 1.339959282350e+00 1.345689178246e+00 1.351395967616e+00 1.357087830248e+00 1.362752005627e+00 1.368391041398e+00 1.374003733205e+00 1.379579863748e+00 1.385129432350e+00 1.390638099699e+00 1.396110386959e+00 1.401543218646e+00 1.406930021082e+00 1.412277640796e+00 1.417574947880e+00 1.422825340383e+00 1.428027371049e+00 1.433175277383e+00 1.438274387850e+00 1.443315800412e+00 1.448303503048e+00 1.453236149261e+00 1.458106574409e+00 1.462923680969e+00 1.467676269676e+00 1.472371810908e+00 1.477005167396e+00 1.481575350616e+00 1.486087959852e+00 1.490533423490e+00 1.494920366503e+00 1.499243855893e+00 1.503503103513e+00 1.507704951729e+00 1.511838129321e+00 1.515915185933e+00 1.519928157345e+00 1.523879792629e+00 1.527775402547e+00 1.531605921568e+00 1.535383179742e+00 1.539100284410e+00 1.542760900348e+00 1.546369069920e+00 1.549918582538e+00 1.553420376150e+00 1.556866817479e+00 1.560263364716e+00 1.563614233059e+00 1.566912803309e+00 1.570171249730e+00 1.573380809610e+00 1.576550937688e+00 1.579681038091e+00 1.582768173331e+00 1.585823255946e+00 1.588838600962e+00 1.591822021211e+00 1.594774671259e+00 1.597692984476e+00 1.600588625590e+00 1.603450996886e+00 1.606292254041e+00 1.609110180018e+00 1.611902527025e+00 1.614681043430e+00 1.617434495095e+00 1.620176332881e+00 1.622901157036e+00 1.625609581532e+00 1.628309792483e+00 1.630993343927e+00 1.633671376500e+00 1.636338110192e+00 1.638995557123e+00 1.641650995975e+00 1.644295399890e+00 1.646939876726e+00 1.649576768518e+00 1.652211100476e+00 1.654845539573e+00 1.657472371140e+00 1.660102827451e+00 1.662728198422e+00 1.665353070428e+00 1.667978738955e+00 1.670599216474e+00 1.673225237051e+00 1.675845073519e+00 1.678466390060e+00 1.681087477750e+00 1.683703163678e+00 1.686322261479e+00 1.688934499982e+00 1.691546207690e+00 1.694154668726e+00 1.696756752762e+00 1.699358976250e+00 1.701951027028e+00 1.704540905782e+00 1.707124015703e+00 1.709696996510e+00 1.712267396716e+00 1.714823714143e+00 1.717375634553e+00 1.719914960416e+00 1.722441825263e+00 1.724962255300e+00 1.727464702502e+00 1.729959951522e+00 1.732439197270e+00 1.734903460971e+00 1.737358286564e+00 1.739792385301e+00 1.742217488154e+00 1.744623506725e+00 1.747014161670e+00 1.749392052191e+00 1.751748008957e+00 1.754092514447e+00 1.756417336302e+00 1.758725854861e+00 1.761020108342e+00 1.763293536613e+00 1.765553324136e+00 1.767794090670e+00 1.770017838741e+00 1.772226158628e+00 1.774413519832e+00 1.776587303806e+00 1.778740525210e+00 1.780876285283e+00 1.782995282928e+00 1.785092503860e+00 1.787174148650e+00 1.789231995230e+00 1.791270264796e+00 1.793289965182e+00 1.795283420352e+00 1.797255817487e+00 1.799199921308e+00 1.801119057911e+00 1.803010662019e+00 1.804867943070e+00 1.806696237036e+00 1.808486853248e+00 1.810239646207e+00 1.811952953760e+00 1.813618305574e+00 1.815240382747e+00 1.816808122425e+00 1.818320922552e+00 1.819774152122e+00 1.821159915371e+00 1.822479971214e+00 1.823722388519e+00 1.824885510353e+00 1.825964236718e+00 1.826947793645e+00 1.827837040554e+00 1.828619464888e+00 1.829292766017e+00 1.829848645479e+00 1.830277476538e+00 1.830579085376e+00 1.830739496291e+00 1.830755075783e+00 1.830619446648e+00 1.830321839349e+00 1.829860154257e+00 1.829222701187e+00 1.828405657672e+00 1.827401603450e+00 1.826202367440e+00 1.824804950920e+00 1.823200837921e+00 1.821385048715e+00 1.819353871027e+00 1.817099176434e+00 1.814621608165e+00 1.811913641450e+00 1.808973825984e+00 1.805800463298e+00 1.802388510361e+00 1.798741443370e+00 1.794856779545e+00 1.790735716990e+00 1.786379503673e+00 1.781789432188e+00 1.776973532031e+00 1.771931194415e+00 1.766670148794e+00 1.761197963027e+00 1.755520525254e+00 1.749647605446e+00 1.743588812973e+00 1.737354302678e+00 1.730958886602e+00 1.724413741408e+00 1.717733349459e+00 1.710933450380e+00 1.704030973424e+00 1.697044613412e+00 1.689991246426e+00 1.682890504779e+00 1.675764238444e+00 1.668630936653e+00 1.661515838756e+00 1.654440047107e+00 1.647424349783e+00 1.640496586513e+00 1.633676964317e+00 1.626990462943e+00 1.620461255184e+00 1.614111170195e+00 1.607966795273e+00 1.602047568320e+00 1.596376649203e+00 1.590976987784e+00 1.585865166741e+00 1.581063551844e+00 1.576589095314e+00 1.572456110486e+00 1.568682776596e+00 1.565277658913e+00 1.562254522826e+00 1.559621546424e+00 1.557382878769e+00 1.555546659238e+00 1.554111502230e+00 1.553079214014e+00 1.552445800289e+00 1.552207234086e+00 1.552357379690e+00 1.552884072502e+00 1.553777895517e+00 1.555024229240e+00 1.556607909102e+00 1.558512475889e+00 1.560716231458e+00 1.563202525644e+00 1.565947260915e+00 1.568928452698e+00 1.572122483674e+00 1.575504941613e+00 1.579052028649e+00 1.582738671250e+00 1.586538848139e+00 1.590429155829e+00 1.594384633847e+00 1.598381408920e+00 1.602397386284e+00 1.606407811991e+00 1.610395258001e+00 1.614336898180e+00 1.618215029550e+00 1.622013261383e+00 1.625714361702e+00 1.629307053067e+00 1.632778203358e+00 1.636116569997e+00 1.639316210001e+00 1.642368889376e+00 1.645269384007e+00 1.648018773974e+00 1.650611314109e+00 1.653051781216e+00 1.655342948941e+00 1.657486212041e+00 1.659492675014e+00 1.661365050768e+00 1.663116154387e+00 1.664755314700e+00 1.666289982162e+00 1.667737895946e+00 1.669105075055e+00 1.670407268586e+00 1.671657769604e+00 1.672862707547e+00 1.674040267208e+00 1.675194858374e+00 1.676337510814e+00 1.677477541014e+00 1.678612258260e+00 1.679753497427e+00 1.680894564747e+00 1.682034294938e+00 1.683168225125e+00 1.684278860869e+00 1.685362685117e+00 1.686393887012e+00 1.687353432275e+00 1.688218486669e+00 1.688951280042e+00 1.689529168141e+00 1.689905716273e+00 1.690041400299e+00 1.689897579556e+00 1.689417057781e+00 1.688560794905e+00 1.687268679558e+00 1.685488374488e+00 1.683172990839e+00 1.680256015589e+00 1.676695047913e+00 1.672430667522e+00 1.667414083130e+00 1.661602692705e+00 1.654942598192e+00 1.647405133927e+00 1.638949230484e+00 1.629549009203e+00 1.619188515379e+00 1.607845273828e+00 1.595527080040e+00 1.582227614695e+00 1.567965929466e+00 1.552772284631e+00 1.536670368189e+00 1.519721195115e+00 1.501972027117e+00 1.483497086867e+00 1.464383673337e+00 1.444710757466e+00 1.424599670704e+00 1.404153421496e+00 1.383499065986e+00 1.362779169799e+00 1.342116774534e+00 1.321678970625e+00 1.301604025484e+00 1.282046523612e+00 1.263169407623e+00 1.245104233969e+00 1.228012833136e+00 1.212016686549e+00 1.197240195965e+00 1.183797547381e+00 1.171758161973e+00 1.161210586142e+00 1.152181153787e+00 1.144696714741e+00 1.138757409308e+00 1.134318060970e+00 1.131347375077e+00 1.129750595027e+00 1.129445820893e+00 1.130326290210e+00 1.132253873354e+00 1.135120133193e+00 1.138767496884e+00 1.143069147791e+00 1.147888233276e+00 1.153078214134e+00 1.158534914401e+00 1.164117979566e+00 1.169736372672e+00 1.175293248548e+00 1.180694833122e+00 1.185897778846e+00 1.190821208760e+00 1.195441847953e+00 1.199729174345e+00 1.203653419838e+00 1.207231243008e+00 1.210441097559e+00 1.213306973239e+00 1.215840037588e+00 1.218044014033e+00 1.219950759748e+00 1.221549191091e+00 1.222856449818e+00 1.223862739106e+00 1.224541670178e+00 1.224874501226e+00 1.224794110414e+00 1.224248750689e+00 1.223147955032e+00 1.221389204400e+00 1.218862936819e+00 1.215427444478e+00 1.210950701285e+00 1.205272086412e+00 1.198241338704e+00 1.189706650826e+00 1.179512057140e+00 1.167532844420e+00 1.153638594994e+00 1.137744874368e+00 1.119787194786e+00 1.099738889059e+00 1.077628891136e+00 1.053525540578e+00 1.027575703785e+00 9.999798230233e-01 9.710226241842e-01 9.410810029437e-01 9.106050434475e-01 8.801667819858e-01 8.504111337230e-01 8.220912291279e-01 7.960339638301e-01 7.730991584264e-01 7.541675000332e-01 7.400281269652e-01 7.313466434372e-01 7.285564670955e-01 7.318104579314e-01 7.409710850362e-01 7.555934878980e-01 7.750248077128e-01 7.984292833600e-01 8.249051280581e-01 8.535369358797e-01 8.834342837868e-01 9.138019370740e-01 9.439088468446e-01 9.731486566293e-01 1.001006032318e+00 1.027056647614e+00 1.050986847562e+00 1.072538258199e+00 1.091544210517e+00 1.107886467822e+00 1.121490766513e+00 1.132332434266e+00 1.140389720915e+00 1.145682903579e+00 1.148223931491e+00 1.148042851166e+00 1.145187227901e+00 1.139701884793e+00 1.131683290432e+00 1.121244347557e+00 1.108563075643e+00 1.093886751749e+00 1.077525852529e+00 1.059900167284e+00 1.041496221667e+00 1.022889376757e+00 1.004706904159e+00 9.875891772532e-01 9.721666396824e-01 9.589692421308e-01 9.484142230808e-01 9.407301981423e-01 9.359467565523e-01 9.339054513424e-01 9.342562545760e-01 9.365535692685e-01 9.402778109568e-01 9.416434337387e-01 9.405344606329e-01 9.403417682826e-01 9.440298813194e-01 9.519271990847e-01 9.614394595174e-01 9.689120293975e-01 9.722043651424e-01 9.721753969164e-01 9.722140455773e-01 9.760526820382e-01 9.852233172191e-01 9.980345316476e-01 1.010884063110e+00 1.020837507851e+00 1.027631113919e+00 1.033848843514e+00 1.043126559733e+00 1.057523596907e+00 1.075900110427e+00 1.094534344599e+00 1.109438280896e+00 1.118737078912e+00 1.123620056109e+00 1.127347767017e+00 1.132956590144e+00 1.141145479787e+00 1.149769965018e+00 1.155281029711e+00 1.154906886532e+00 1.141787493925e+00 1.100457458288e+00 1.021685121516e+00 9.479991151939e-01 9.587719919011e-01 1.046582594352e+00 1.128042845528e+00 1.138531325366e+00 1.074758371588e+00 9.946744394550e-01 9.799918847413e-01 1.049679863356e+00 1.135477728303e+00 1.163004584814e+00 1.107279251782e+00 1.001607803277e+00 9.227344357644e-01 9.324395673726e-01 1.006624565429e+00 1.071663001972e+00 1.082376781035e+00 1.044147076047e+00 9.989746198478e-01 9.884062174150e-01 1.011653371661e+00 1.029027951242e+00 1.004917999643e+00 9.379400105200e-01 8.652863999081e-01 8.400388657206e-01 8.796026899304e-01 9.449345307763e-01 9.854809371602e-01 9.784361321555e-01 9.357966618243e-01 8.926958091138e-01 8.794252741925e-01 8.921968038835e-01 8.987422567044e-01 8.730728185059e-01 8.220429476047e-01 7.896823648058e-01 8.237078805379e-01 9.156773627483e-01 1.004436426334e+00 1.031552704820e+00 9.735778260412e-01 8.552370999589e-01 7.569340105122e-01 7.741712035455e-01 8.952778424971e-01 1.016203462402e+00 1.058295396377e+00 1.002253812233e+00 8.904574973765e-01 8.203171688393e-01 8.707357307751e-01 9.956488513502e-01 1.090428073628e+00 1.092561458006e+00 1.002189892684e+00 8.815470235109e-01 8.335352077558e-01 9.044359565075e-01 1.020553480837e+00 1.089752753342e+00 1.073255233847e+00 9.895032712754e-01 9.010475809546e-01 8.759620018859e-01 9.216270015324e-01 9.816361167902e-01 1.003473176207e+00 9.742228404636e-01 9.169839258587e-01 8.705322668764e-01 8.594561860312e-01 8.762234401839e-01 8.962030381820e-01 9.015166982811e-01 8.875904939641e-01 8.578712298850e-01 8.198400202541e-01 7.864913373541e-01 7.752572311345e-01 7.946960814881e-01 8.296529338903e-01 8.484124098398e-01 8.264423647461e-01 7.668943771291e-01 7.097512502638e-01 7.110757150696e-01 7.792790175301e-01 8.584289565790e-01 8.892196963550e-01 8.500136768510e-01 7.678378409899e-01 7.130704120187e-01 7.453300275969e-01 8.363842722176e-01 9.104034829377e-01 9.213089954984e-01 8.730511713551e-01 8.125133241318e-01 7.971191362567e-01 8.367652248951e-01 8.853738981325e-01 8.985545645381e-01 8.713173913631e-01 8.369115732681e-01 8.355932800431e-01 8.699088584351e-01 9.028814069641e-01 9.015430528777e-01 8.679168893745e-01 8.383180704181e-01 8.499248306856e-01 8.968801555879e-01 9.369060666986e-01 9.377298459895e-01 9.052367510919e-01 8.802869842649e-01 9.012925195654e-01 9.575382078396e-01 9.995008724581e-01 9.886465740792e-01 9.278831544780e-01 8.653341956371e-01 8.623637835264e-01 9.252646695769e-01 9.943620031700e-01 1.009102665088e+00 9.504910432754e-01 8.502585653029e-01 7.813227320607e-01 8.024010792057e-01 8.856572186771e-01 9.580631205723e-01 1.000209645819e+00
 9.002981767880e-01 8.983020166683e-01 8.964403897213e-01 8.952620387188e-01 8.945738805481e-01 8.936854629363e-01 8.921495890374e-01 8.901778102024e-01 8.883976142764e-01 8.872532168327e-01 8.865644240366e-01 8.856612245610e-01 8.840508316769e-01 8.819751208698e-01 8.801902625221e-01 8.791424636721e-01 8.784779930812e-01 8.774503472349e-01 8.757171076289e-01 8.736656809306e-01 8.719934668882e-01 8.710040002692e-01 8.702991831304e-01 8.691816534231e-01 8.673731246282e-01 8.653100777312e-01 8.636884855252e-01 8.627370230016e-01 8.619991385501e-01 8.608085205259e-01 8.589502248135e-01 8.568742791341e-01 8.552649130003e-01 8.543513225330e-01 8.536346160591e-01 8.523865676628e-01 8.504265490205e-01 8.483333319288e-01 8.468272445458e-01 8.460002682739e-01 8.452346160605e-01 8.438698026419e-01 8.418890610523e-01 8.399146102992e-01 8.385472127129e-01 8.377362778281e-01 8.368556017036e-01 8.353730281859e-01 8.333954234713e-01 8.315196340450e-01 8.302120141417e-01 8.293545600954e-01 8.283880274375e-01 8.268514755943e-01 8.248331284653e-01 8.228956389140e-01 8.215389878405e-01 8.206849257904e-01 8.197258485194e-01 8.181204899571e-01 8.159522056635e-01 8.138879167138e-01 8.125249922322e-01 8.117557077171e-01 8.108263043799e-01 8.090970169403e-01 8.067425257538e-01 8.046155172281e-01 8.033540540747e-01 8.026868139923e-01 8.016985808761e-01 7.997967447344e-01 7.973454075558e-01 7.952981956517e-01 7.941880857779e-01 7.935448632842e-01 7.924020367389e-01 7.903338700150e-01 7.879034672087e-01 7.860418010753e-01 7.850541500182e-01 7.843223644898e-01 7.829808046969e-01 7.808314828229e-01 7.785259174171e-01 7.768532085610e-01 7.759017554481e-01 7.750092655369e-01 7.734917521457e-01 7.713486749753e-01 7.692116956699e-01 7.676671958340e-01 7.666629208326e-01 7.655984311590e-01 7.639688360143e-01 7.618724745197e-01 7.598661060585e-01 7.583718671455e-01 7.572685837926e-01 7.560561439527e-01 7.543700232676e-01 7.523305682603e-01 7.503959890397e-01 7.488874866083e-01 7.476759874471e-01 7.463509079124e-01 7.446360658109e-01 7.426455733045e-01 7.407441809855e-01 7.391841068061e-01 7.378685209075e-01 7.364611688664e-01 7.347320225015e-01 7.327690401465e-01 7.308734357359e-01 7.292560276895e-01 7.278449589958e-01 7.263706230474e-01 7.246323306524e-01 7.226897103595e-01 7.207942525479e-01 7.191256842339e-01 7.176275278188e-01 7.160845537238e-01 7.143392684509e-01 7.124343436963e-01 7.105585416388e-01 7.088486421328e-01 7.072638822305e-01 7.056484943132e-01 7.039023270022e-01 7.020574537494e-01 7.002244106314e-01 6.984799789921e-01 6.968050294675e-01 6.951237170012e-01 6.933894526120e-01 6.916149187823e-01 6.898303855989e-01 6.880545680931e-01 6.862976987031e-01 6.845638354678e-01 6.828458075667e-01 6.811222001866e-01 6.793644710977e-01 6.775621394790e-01 6.757488661450e-01 6.739743058414e-01 6.722487885781e-01 6.705294749598e-01 6.687665382842e-01 6.669494374169e-01 6.651115961551e-01 6.632993723121e-01 6.615264907338e-01 6.597620011418e-01 6.579719855710e-01 6.561511863384e-01 6.543078732049e-01 6.524592906663e-01 6.506210092436e-01 6.487970564732e-01 6.469775689412e-01 6.451503865033e-01 6.433001007220e-01 6.414243967148e-01 6.395449602563e-01 6.376817265223e-01 6.358322515010e-01 6.339790060552e-01 6.321103492678e-01 6.302257711375e-01 6.283364103460e-01 6.264503075743e-01 6.245646157705e-01 6.226727849166e-01 6.207779674700e-01 6.188832592223e-01 6.169834179661e-01 6.150735184708e-01 6.131533743116e-01 6.112266522078e-01 6.093025402066e-01 6.073800827212e-01 6.054515110402e-01 6.035119794256e-01 6.015656696254e-01 5.996152548783e-01 5.976605551403e-01 5.957014400260e-01 5.937378037910e-01 5.917676463773e-01 5.897953683907e-01 5.878211532513e-01 5.858404156202e-01 5.838516021496e-01 5.818562799285e-01 5.798560077862e-01 5.778579776813e-01 5.758575820231e-01 5.738493270753e-01 5.718311020742e-01 5.698095784860e-01 5.677893048919e-01 5.657671968117e-01 5.637379360695e-01 5.617011851218e-01 5.596619754131e-01 5.576258500244e-01 5.555864405891e-01 5.535357257494e-01 5.514782065008e-01 5.494214032445e-01 5.473669008457e-01 5.453065472872e-01 5.432337603106e-01 5.411515813336e-01 5.390716272931e-01 5.369940665456e-01 5.349087693671e-01 5.328098884879e-01 5.307046103706e-01 5.285986751911e-01 5.264943183900e-01 5.243838969997e-01 5.222632774461e-01 5.201375903871e-01 5.180123149031e-01 5.158851057301e-01 5.137530389905e-01 5.116145825064e-01 5.094729082229e-01 5.073302989296e-01 5.051838142842e-01 5.030315481326e-01 5.008744930890e-01 4.987151422433e-01 4.965535099907e-01 4.943868953574e-01 4.922139404788e-01 4.900378034167e-01 4.878589462155e-01 4.856778739932e-01 4.834902649059e-01 4.812985484472e-01 4.791026996935e-01 4.769045984699e-01 4.747039340139e-01 4.724984914652e-01 4.702885109215e-01 4.680754505517e-01 4.658599514489e-01 4.636411489559e-01 4.614185695556e-01 4.591930853153e-01 4.569646551477e-01 4.547334750033e-01 4.524981515202e-01 4.502598835873e-01 4.480185445560e-01 4.457744618488e-01 4.435268485370e-01 4.412768745338e-01 4.390235125806e-01 4.367678611914e-01 4.345096887066e-01 4.322477777262e-01 4.299839220827e-01 4.277175240300e-01 4.254488233652e-01 4.231780971167e-01 4.209051355184e-01 4.186286283055e-01 4.163508429776e-01 4.140708735810e-01 4.117890142079e-01 4.095055666354e-01 4.072206550746e-01 4.049327293818e-01 4.026436976339e-01 4.003538379541e-01 3.980617109640e-01 3.957688965263e-01 3.934746505839e-01 3.911793430513e-01 3.888838531682e-01 3.865859320987e-01 3.842871134275e-01 3.819884037156e-01 3.796893750373e-01 3.773897507167e-01 3.750897592985e-01 3.727892989359e-01 3.704881480997e-01 3.681882485164e-01 3.658879621547e-01 3.635875010513e-01 3.612882531716e-01 3.589889918137e-01 3.566914302468e-01 3.543936562412e-01 3.520977202167e-01 3.498025966514e-01 3.475094035540e-01 3.452184200652e-01 3.429279884661e-01 3.406407472086e-01 3.383556058956e-01 3.360720584575e-01 3.337925078120e-01 3.315147449491e-01 3.292395275948e-01 3.269685017180e-01 3.247005259339e-01 3.224361865618e-01 3.201759005286e-01 3.179197741934e-01 3.156686502279e-01 3.134222391950e-01 3.111798111204e-01 3.089424773905e-01 3.067111003503e-01 3.044854724406e-01 3.022664860447e-01 3.000544070877e-01 2.978481451674e-01 2.956499688274e-01 2.934581188548e-01 2.912737264392e-01 2.890989959042e-01 2.869326706424e-01 2.847753875732e-01 2.826283527951e-01 2.804896599197e-01 2.783609373544e-01 2.762428332448e-01 2.741358485907e-01 2.720410566658e-01 2.699599709036e-01 2.678888330570e-01 2.658307206607e-01 2.637861152892e-01 2.617538378044e-01 2.597378674771e-01 2.577366299614e-01 2.557504948147e-01 2.537811319159e-01 2.518272990053e-01 2.498894303706e-01 2.479705677693e-01 2.460686448527e-01 2.441867810903e-01 2.423258790217e-01 2.404837549497e-01 2.386628442768e-01 2.368634357667e-01 2.350847893279e-01 2.333310445892e-01 2.316015866916e-01 2.298957497563e-01 2.282169219682e-01 2.265619385132e-01 2.249338879460e-01 2.233359147284e-01 2.217650103101e-01 2.202232979665e-01 2.187136838345e-01 2.172333536753e-01 2.157860009009e-01 2.143710091660e-01 2.129892264984e-01 2.116433783543e-01 2.103323617072e-01 2.090569449226e-01 2.078202662596e-01 2.066210287481e-01 2.054604688725e-01 2.043408422163e-01 2.032611067377e-01 2.022241325717e-01 2.012298033028e-01 2.002781154886e-01 1.993718774430e-01 1.985094845844e-01 1.976929120540e-01 1.969244361416e-01 1.962026337701e-01 1.955298275072e-01 1.949063330028e-01 1.943307213751e-01 1.938063835986e-01 1.933338123786e-01 1.929127056051e-01 1.925452481572e-01 1.922287301091e-01 1.919642237963e-01 1.917545798459e-01 1.915983815487e-01 1.914982760051e-01 1.914532609449e-01 1.914611565403e-01 1.915244567980e-01 1.916435026773e-01 1.918179959377e-01 1.920502296782e-01 1.923359447307e-01 1.926771130063e-01 1.930743655706e-01 1.935256959596e-01 1.940334990351e-01 1.945966957269e-01 1.952135328744e-01 1.958853975929e-01 1.966108511895e-01 1.973901778284e-01 1.982241846517e-01 1.991094208982e-01 2.000476692814e-01 2.010372687489e-01 2.020775633439e-01 2.031698486503e-01 2.043125890307e-01 2.055033494144e-01 2.067440455162e-01 2.080312788257e-01 2.093670358049e-01 2.107511504327e-01 2.121795444389e-01 2.136538696859e-01 2.151720551783e-01 2.167334329258e-01 2.183400237398e-01 2.199883527927e-01 2.216783092253e-01 2.234088817098e-01 2.251782159213e-01 2.269886394994e-01 2.288380380260e-01 2.307241468695e-01 2.326483108182e-01 2.346074550414e-01 2.366019721676e-01 2.386331480088e-01 2.406975121255e-01 2.427956938820e-01 2.449271085567e-01 2.470899614288e-01 2.492844501785e-01 2.515098051316e-01 2.537648644490e-01 2.560512474147e-01 2.583649711672e-01 2.607070955042e-01 2.630773466893e-01 2.654739812049e-01 2.678983293966e-01 2.703489959756e-01 2.728245416348e-01 2.753251206249e-01 2.778492733420e-01 2.803987668575e-01 2.829727022586e-01 2.855679418765e-01 2.881861186248e-01 2.908260612687e-01 2.934879251038e-01 2.961721013018e-01 2.988761850216e-01 3.016007336385e-01 3.043447776053e-01 3.071079248829e-01 3.098921645072e-01 3.126943537057e-01 3.155148778230e-01 3.183542822730e-01 3.212095384992e-01 3.240839939884e-01 3.269756236589e-01 3.298829640955e-01 3.328088696350e-01 3.357485619606e-01 3.387055983769e-01 3.416787680101e-01 3.446656984081e-01 3.476704594770e-01 3.506876322626e-01 3.537191595210e-01 3.567681217450e-01 3.598283148396e-01 3.629054839036e-01 3.659946522532e-01 3.690961981933e-01 3.722142142305e-01 3.753421354275e-01 3.784858434766e-01 3.816413399013e-01 3.848072049053e-01 3.879893919497e-01 3.911809105666e-01 3.943857253893e-01 3.976039013678e-01 4.008301969740e-01 4.040727698354e-01 4.073228683898e-01 4.105852026694e-01 4.138605817990e-01 4.171431806286e-01 4.204409287279e-01 4.237461880095e-01 4.270619997269e-01 4.303915783246e-01 4.337273159964e-01 4.370764797171e-01 4.404351916951e-01 4.438008679444e-01 4.471809663179e-01 4.505659032241e-01 4.539636350661e-01 4.573710070488e-01 4.607839703064e-01 4.642110039917e-01 4.676430822053e-01 4.710869244284e-01 4.745402669628e-01 4.779984124861e-01 4.814710730291e-01 4.849468142849e-01 4.884340352979e-01 4.919309541792e-01 4.954315097887e-01 4.989469841474e-01 5.024632549613e-01 5.059909457763e-01 5.095291653756e-01 5.130691498093e-01 5.166232541973e-01 5.201794558207e-01 5.237461868097e-01 5.273218435954e-01 5.308992018721e-01 5.344902716573e-01 5.380829497469e-01 5.416857305083e-01 5.452962497875e-01 5.489083759164e-01 5.525340865812e-01 5.561610803187e-01 5.597972836090e-01 5.634402267022e-01 5.670854370409e-01 5.707441866205e-01 5.744014327027e-01 5.780684544069e-01 5.817425995134e-01 5.854169638443e-01 5.891046410951e-01 5.927903840300e-01 5.964862534132e-01 6.001874183053e-01 6.038889600761e-01 6.076033407533e-01 6.113148752971e-01 6.150364096485e-01 6.187618645200e-01 6.224882102028e-01 6.262252230233e-01 6.299592596719e-01 6.337031799554e-01 6.374493899912e-01 6.411968794833e-01 6.449541279658e-01 6.487071707473e-01 6.524696734147e-01 6.562341755080e-01 6.599987391875e-01 6.637723569739e-01 6.675408801104e-01 6.713190185353e-01 6.750959085583e-01 6.788749251128e-01 6.826602601662e-01 6.864398740895e-01 6.902295110101e-01 6.940153731625e-01 6.978044857053e-01 7.015968169922e-01 7.053834363859e-01 7.091802533599e-01 7.129705346181e-01 7.167643645490e-01 7.205593796908e-01 7.243491826122e-01 7.281470125529e-01 7.319359440701e-01 7.357295394459e-01 7.395217393304e-01 7.433090522183e-01 7.471020660338e-01 7.508852433811e-01 7.546728889387e-01 7.584570689170e-01 7.622356121960e-01 7.660182101570e-01 7.697890987864e-01 7.735657545608e-01 7.773336400768e-01 7.810980902706e-01 7.848634089441e-01 7.886159899122e-01 7.923742071847e-01 7.961201391235e-01 7.998629509185e-01 8.036045937615e-01 8.073327510249e-01 8.110642797922e-01 8.147807759530e-01 8.184957889159e-01 8.222050178641e-01 8.259003751294e-01 8.295977269904e-01 8.332776579911e-01 8.369569013888e-01 8.406255414598e-01 8.442806117976e-01 8.479363812019e-01 8.515715182532e-01 8.552052750573e-01 8.588249032386e-01 8.624315971881e-01 8.660363198169e-01 8.696172277392e-01 8.731982396190e-01 8.767594529104e-01 8.803099541852e-01 8.838524979551e-01 8.873710197215e-01 8.908897428725e-01 8.943831909924e-01 8.978676782812e-01 9.013383705741e-01 9.047856123196e-01 9.082305859903e-01 9.116455013610e-01 9.150539291140e-01 9.184432978019e-01 9.218100477145e-01 9.251709803731e-01 9.284980915661e-01 9.318212333747e-01 9.351167734101e-01 9.383932626047e-01 9.416576608526e-01 9.448875539064e-01 9.481127190302e-01 9.513043993264e-01 9.544795193921e-01 9.576366163419e-01 9.607597667441e-01 9.638751411467e-01 9.669520839376e-01 9.700145742668e-01 9.730520783376e-01 9.760573857208e-01 9.790504971209e-01 9.820022937715e-01 9.849410218969e-01 9.878465622194e-01 9.907231761532e-01 9.935816005216e-01 9.963985932146e-01 9.992000773546e-01 1.001963320643e+00 1.004699835154e+00 1.007411248841e+00 1.010080934282e+00 1.012733556403e+00 1.015343750781e+00 1.017927504011e+00 1.020481827206e+00 1.022993217817e+00 1.025484749223e+00 1.027930307418e+00 1.030349877375e+00 1.032733540678e+00 1.035077023295e+00 1.037395296225e+00 1.039665294802e+00 1.041909606248e+00 1.044112954753e+00 1.046275908978e+00 1.048410585792e+00 1.050495146257e+00 1.052552914935e+00 1.054564502140e+00 1.056537344001e+00 1.058477835280e+00 1.060366271961e+00 1.062228782957e+00 1.064038996127e+00 1.065813498164e+00 1.067548825995e+00 1.069234030216e+00 1.070890022226e+00 1.072490908182e+00 1.074058309455e+00 1.075581217393e+00 1.077055097031e+00 1.078496700032e+00 1.079882183875e+00 1.081235207852e+00 1.082538598111e+00 1.083795490112e+00 1.085016877215e+00 1.086181606881e+00 1.087313979105e+00 1.088393040078e+00 1.089429105507e+00 1.090425450165e+00 1.091367420207e+00 1.092275145680e+00 1.093128755793e+00 1.093942178523e+00 1.094712199111e+00 1.095429096887e+00 1.096112273397e+00 1.096740435789e+00 1.097330227712e+00 1.097874486473e+00 1.098368523746e+00 1.098829034946e+00 1.099233569020e+00 1.099603018686e+00 1.099925990998e+00 1.100202959209e+00 1.100445516830e+00 1.100633510881e+00 1.100789911402e+00 1.100898093729e+00 1.100965418408e+00 1.100997116810e+00 1.100979379148e+00 1.100932025214e+00 1.100836889026e+00 1.100707575123e+00 1.100541709648e+00 1.100331967526e+00 1.100094971448e+00 1.099813300373e+00 1.099502005380e+00 1.099156303684e+00 1.098772236973e+00 1.098365226919e+00 1.097916205189e+00 1.097444809351e+00 1.096941511719e+00 1.096407494335e+00 1.095854143981e+00 1.095264343989e+00 1.094659799689e+00 1.094026493471e+00 1.093371353338e+00 1.092701188688e+00 1.092002231231e+00 1.091295589747e+00 1.090566028242e+00 1.089824575725e+00 1.089072646357e+00 1.088302452573e+00 1.087532834625e+00 1.086745943268e+00 1.085958494804e+00 1.085168053016e+00 1.084369648057e+00 1.083579391036e+00 1.082782492448e+00 1.081995442276e+00 1.081213090391e+00 1.080434995118e+00 1.079674285929e+00 1.078918075243e+00 1.078184527750e+00 1.077462983932e+00 1.076760419384e+00 1.076084315501e+00 1.075424063794e+00 1.074799316699e+00 1.074197342825e+00 1.073627844149e+00 1.073095373599e+00 1.072592741857e+00 1.072136779272e+00 1.071715573199e+00 1.071342259899e+00 1.071016305998e+00 1.070733588564e+00 1.070509370125e+00 1.070332864629e+00 1.070217775159e+00 1.070160558696e+00 1.070161495150e+00 1.070233903124e+00 1.070365705288e+00 1.070572490537e+00 1.070848093712e+00 1.071196187876e+00 1.071626308339e+00 1.072127511308e+00 1.072716271546e+00 1.073384944017e+00 1.074139103574e+00 1.074984263210e+00 1.075912368668e+00 1.076939739276e+00 1.078054832673e+00 1.079268136576e+00 1.080579922522e+00 1.081985254070e+00 1.083497975011e+00 1.085105721266e+00 1.086820982790e+00 1.088640914564e+00 1.090562515621e+00 1.092597307241e+00 1.094732503285e+00 1.096981498230e+00 1.099338437410e+00 1.101802706208e+00 1.104382756161e+00 1.107067246452e+00 1.109867913804e+00 1.112776797854e+00 1.115796172350e+00 1.118929581170e+00 1.122168659236e+00 1.125522526600e+00 1.128982581146e+00 1.132552657049e+00 1.136233010315e+00 1.140014978903e+00 1.143909676140e+00 1.147904916376e+00 1.152004483557e+00 1.156209157288e+00 1.160508007936e+00 1.164912151025e+00 1.169408368910e+00 1.174002269641e+00 1.178690700407e+00 1.183466371730e+00 1.188336011133e+00 1.193286550311e+00 1.198325620290e+00 1.203446224929e+00 1.208642598326e+00 1.213920300773e+00 1.219265209373e+00 1.224686546073e+00 1.230173939370e+00 1.235724199741e+00 1.241341455546e+00 1.247012452811e+00 1.252744084373e+00 1.258526284749e+00 1.264356881861e+00 1.270238428275e+00 1.276156114064e+00 1.282120472851e+00 1.288117218194e+00 1.294147527078e+00 1.300211465443e+00 1.306295907096e+00 1.312409259762e+00 1.318539423875e+00 1.324687528632e+00 1.330850292449e+00 1.337019146784e+00 1.343200539730e+00 1.349381704465e+00 1.355563407847e+00 1.361745421385e+00 1.367915705894e+00 1.374083736479e+00 1.380235142961e+00 1.386373418541e+00 1.392495763109e+00 1.398592447438e+00 1.404672499144e+00 1.410720640666e+00 1.416742493565e+00 1.422733448786e+00 1.428686478591e+00 1.434608972446e+00 1.440487417437e+00 1.446327404860e+00 1.452123940022e+00 1.457873191864e+00 1.463579574666e+00 1.469231030752e+00 1.474835978272e+00 1.480386987211e+00 1.485881237415e+00 1.491323629953e+00 1.496704119178e+00 1.502028849302e+00 1.507292893746e+00 1.512493584882e+00 1.517637534936e+00 1.522712749641e+00 1.527729558868e+00 1.532679315430e+00 1.537563652404e+00 1.542386746541e+00 1.547138273161e+00 1.551829716274e+00 1.556451097110e+00 1.561006927103e+00 1.565500318056e+00 1.569922353763e+00 1.574284772307e+00 1.578578560589e+00 1.582808490445e+00 1.586976877575e+00 1.591077528414e+00 1.595121518668e+00 1.599099319654e+00 1.603017369498e+00 1.606877886113e+00 1.610675062536e+00 1.614420239130e+00 1.618103918685e+00 1.621735461959e+00 1.625314381671e+00 1.628835973973e+00 1.632312447175e+00 1.635734277986e+00 1.639110690516e+00 1.642440353430e+00 1.645721375344e+00 1.648964477126e+00 1.652158385556e+00 1.655316094262e+00 1.658432838572e+00 1.661510452646e+00 1.664555895075e+00 1.667561338364e+00 1.670538619160e+00 1.673481005757e+00 1.676392768252e+00 1.679277633208e+00 1.682129498825e+00 1.684960478620e+00 1.687762588131e+00 1.690539117858e+00 1.693297567938e+00 1.696028193450e+00 1.698742817666e+00 1.701432859161e+00 1.704105608909e+00 1.706761656820e+00 1.709394221681e+00 1.712015893352e+00 1.714616091891e+00 1.717201170388e+00 1.719771487970e+00 1.722322762608e+00 1.724863761145e+00 1.727384716743e+00 1.729894167608e+00 1.732387342116e+00 1.734862688019e+00 1.737328636372e+00 1.739772796515e+00 1.742205530953e+00 1.744620831997e+00 1.747017489694e+00 1.749402545233e+00 1.751764531755e+00 1.754114335962e+00 1.756443678732e+00 1.758752819146e+00 1.761048247758e+00 1.763318011996e+00 1.765573339496e+00 1.767804737280e+00 1.770014937990e+00 1.772206919739e+00 1.774371693016e+00 1.776519831883e+00 1.778641708515e+00 1.780740573539e+00 1.782820214760e+00 1.784870532636e+00 1.786903139745e+00 1.788907512651e+00 1.790889295322e+00 1.792850211560e+00 1.794781473502e+00 1.796694625541e+00 1.798579861640e+00 1.800443364595e+00 1.802285703669e+00 1.804101289745e+00 1.805899090803e+00 1.807670749553e+00 1.809422946785e+00 1.811154749036e+00 1.812861606570e+00 1.814553565810e+00 1.816220705430e+00 1.817870311578e+00 1.819501394506e+00 1.821110541044e+00 1.822704974921e+00 1.824276459245e+00 1.825831655546e+00 1.827369527007e+00 1.828886302238e+00 1.830387323679e+00 1.831864583693e+00 1.833325129321e+00 1.834764401355e+00 1.836179955480e+00 1.837575698151e+00 1.838944157064e+00 1.840288996752e+00 1.841604957073e+00 1.842889723912e+00 1.844145074416e+00 1.845362415019e+00 1.846543710494e+00 1.847683588992e+00 1.848775738802e+00 1.849822715618e+00 1.850813492046e+00 1.851747520095e+00 1.852620380452e+00 1.853422578392e+00 1.854155141319e+00 1.854805823281e+00 1.855373882824e+00 1.855850401560e+00 1.856227405988e+00 1.856503473586e+00 1.856666043648e+00 1.856710822028e+00 1.856631581731e+00 1.856417492019e+00 1.856065835719e+00 1.855564012751e+00 1.854908786420e+00 1.854090921398e+00 1.853102121818e+00 1.851938131662e+00 1.850588331326e+00 1.849048920928e+00 1.847311811226e+00 1.845369665670e+00 1.843219207235e+00 1.840853154405e+00 1.838266965822e+00 1.835456037364e+00 1.832414703510e+00 1.829143425480e+00 1.825636757750e+00 1.821893732488e+00 1.817912647760e+00 1.813692208266e+00 1.809236895753e+00 1.804544189658e+00 1.799617892938e+00 1.794462127282e+00 1.789081343967e+00 1.783479815932e+00 1.777665968710e+00 1.771646133514e+00 1.765431220680e+00 1.759029194981e+00 1.752453746913e+00 1.745715822396e+00 1.738829317658e+00 1.731810847881e+00 1.724674294538e+00 1.717437705644e+00 1.710120534708e+00 1.702738699066e+00 1.695316828917e+00 1.687874149173e+00 1.680430374789e+00 1.673012912568e+00 1.665642060286e+00 1.658342392778e+00 1.651138376045e+00 1.644054068205e+00 1.637116063791e+00 1.630346691069e+00 1.623771676856e+00 1.617415568633e+00 1.611300152893e+00 1.605450609123e+00 1.599887428843e+00 1.594631785152e+00 1.589705100991e+00 1.585121559393e+00 1.580902036594e+00 1.577059454192e+00 1.573605455744e+00 1.570553692710e+00 1.567909912309e+00 1.565682519738e+00 1.563873778445e+00 1.562486331211e+00 1.561521199364e+00 1.560969618796e+00 1.560831536159e+00 1.561095165418e+00 1.561750803495e+00 1.562787260699e+00 1.564186215230e+00 1.565933665037e+00 1.568009561162e+00 1.570393726090e+00 1.573063208183e+00 1.575995082011e+00 1.579165754616e+00 1.582549756293e+00 1.586119716935e+00 1.589850478076e+00 1.593714481677e+00 1.597686075783e+00 1.601737291872e+00 1.605841425601e+00 1.609975440902e+00 1.614111302602e+00 1.618227660160e+00 1.622299795546e+00 1.626305414402e+00 1.630226843089e+00 1.634043412360e+00 1.637739236635e+00 1.641297636785e+00 1.644706465420e+00 1.647952682560e+00 1.651027911531e+00 1.653922890235e+00 1.656631752844e+00 1.659152982120e+00 1.661481314987e+00 1.663620172348e+00 1.665568226051e+00 1.667331542519e+00 1.668915157449e+00 1.670323080227e+00 1.671568142232e+00 1.672655294464e+00 1.673596640599e+00 1.674405174760e+00 1.675086539084e+00 1.675660092996e+00 1.676131387598e+00 1.676513866447e+00 1.676820957344e+00 1.677056119699e+00 1.677234297204e+00 1.677357699163e+00 1.677431090652e+00 1.677459910159e+00 1.677436782741e+00 1.677364971136e+00 1.677233434545e+00 1.677031188675e+00 1.676747913917e+00 1.676357735640e+00 1.675848638473e+00 1.675186719490e+00 1.674341649609e+00 1.673286975560e+00 1.671975314186e+00 1.670374548966e+00 1.668435548443e+00 1.666109464957e+00 1.663356995241e+00 1.660115916455e+00 1.656344185686e+00 1.651987554454e+00 1.646991765205e+00 1.641315855862e+00 1.634900182509e+00 1.627710407568e+00 1.619700453424e+00 1.610832446242e+00 1.601081846678e+00 1.590415050633e+00 1.578823811490e+00 1.566292583381e+00 1.552818770744e+00 1.538420752742e+00 1.523103100029e+00 1.506907452355e+00 1.489868318171e+00 1.472034164316e+00 1.453481014317e+00 1.434266400227e+00 1.414494645000e+00 1.394257318862e+00 1.373661436582e+00 1.352843391320e+00 1.331914152493e+00 1.311031956769e+00 1.290338071380e+00 1.269980594683e+00 1.250134020674e+00 1.230935920685e+00 1.212562075338e+00 1.195158618809e+00 1.178866247477e+00 1.163834677264e+00 1.150163676728e+00 1.137975003029e+00 1.127339187113e+00 1.118312598154e+00 1.110941434751e+00 1.105212086411e+00 1.101125105230e+00 1.098619295974e+00 1.097626955207e+00 1.098066496792e+00 1.099803901287e+00 1.102735566643e+00 1.106703975185e+00 1.111565307800e+00 1.117176187576e+00 1.123363861372e+00 1.130000837490e+00 1.136920159933e+00 1.143994067549e+00 1.151097763456e+00 1.158096392789e+00 1.164911257236e+00 1.171426373157e+00 1.177575359479e+00 1.183298006753e+00 1.188525965217e+00 1.193243395924e+00 1.197402969981e+00 1.200998787658e+00 1.204027845238e+00 1.206473658121e+00 1.208362251683e+00 1.209682630693e+00 1.210452834648e+00 1.210681339880e+00 1.210358462670e+00 1.209494318456e+00 1.208058005542e+00 1.206035756688e+00 1.203383853282e+00 1.200047811641e+00 1.195968842714e+00 1.191058227446e+00 1.185231443541e+00 1.178378861200e+00 1.170391429326e+00 1.161156700343e+00 1.150548469463e+00 1.138465642601e+00 1.124793807909e+00 1.109451891729e+00 1.092374920992e+00 1.073519726798e+00 1.052894265746e+00 1.030534567585e+00 1.006545198645e+00 9.810793956231e-01 9.543621989619e-01 9.267081844114e-01 8.984976474774e-01 8.702262094717e-01 8.424669689130e-01 8.158954994122e-01 7.912751912081e-01 7.694118719386e-01 7.511564200934e-01 7.372981614408e-01 7.285378074690e-01 7.253851892259e-01 7.280978004038e-01 7.366621751919e-01 7.507556280322e-01 7.698336296722e-01 7.931409603670e-01 8.198217729486e-01 8.489779070216e-01 8.797050272755e-01 9.111754115275e-01 9.426091999096e-01 9.733380211042e-01 1.002785475172e+00 1.030459551414e+00 1.055987752741e+00 1.079058592316e+00 1.099463030297e+00 1.117055709727e+00 1.131746465166e+00 1.143516204233e+00 1.152361086865e+00 1.158332172604e+00 1.161486156900e+00 1.161899226785e+00 1.159668960798e+00 1.154884529072e+00 1.147672070716e+00 1.138163515789e+00 1.126528666895e+00 1.112990048386e+00 1.097805449262e+00 1.081324194645e+00 1.063947819041e+00 1.046155723423e+00 1.028487671690e+00 1.011504431593e+00 9.957875355231e-01 9.818517362527e-01 9.701383075659e-01 9.609431835387e-01 9.543921246484e-01 9.504446792341e-01 9.488710040406e-01 9.493347631905e-01 9.514063758626e-01 9.516299542782e-01 9.495062526391e-01 9.484763163880e-01 9.515632193340e-01 9.591271696418e-01 9.685521320921e-01 9.761295192217e-01 9.796705071236e-01 9.800263253560e-01 9.806081102310e-01 9.851750219235e-01 9.952485380739e-01 1.009066012176e+00 1.022911854828e+00 1.033728309464e+00 1.041146823063e+00 1.047689009161e+00 1.056986533514e+00 1.071142463017e+00 1.089080639414e+00 1.107115364604e+00 1.121251096657e+00 1.129574826732e+00 1.133242773396e+00 1.135523189387e+00 1.139485692485e+00 1.145832651152e+00 1.152317415624e+00 1.155109619271e+00 1.150904589113e+00 1.133814306568e+00 1.096168746480e+00 1.002267222948e+00 9.335077115974e-01 9.655135264844e-01 1.067553672068e+00 1.144977131781e+00 1.138936495039e+00 1.058775049978e+00 9.769101144947e-01 9.787522801886e-01 1.064330375706e+00 1.148766354837e+00 1.159387451963e+00 1.082888484361e+00 9.689366087203e-01 9.072579375705e-01 9.476084957486e-01 1.037611442569e+00 1.096259201244e+00 1.088557249589e+00 1.034796059298e+00 9.888187052529e-01 9.902637440166e-01 1.022690225205e+00 1.036006749111e+00 9.983087345420e-01 9.207315651603e-01 8.534636623546e-01 8.486502676767e-01 9.033552736225e-01 9.646794381963e-01 9.875197773080e-01 9.634346565163e-01 9.178820680033e-01 8.885589168908e-01 8.908906170412e-01 9.026401193479e-01 8.896099807539e-01 8.400163822338e-01 7.811351086635e-01 7.691934793228e-01 8.343512044369e-01 9.369474231236e-01 1.009250228724e+00 1.005417170200e+00 9.194672039384e-01 7.945193620905e-01 7.237742052396e-01 7.803376036613e-01 9.117219763001e-01 1.015025941450e+00 1.030798499458e+00 9.572871492426e-01 8.511637277939e-01 8.110920673576e-01 8.860890941662e-01 1.006525349858e+00 1.077833774855e+00 1.055338498747e+00 9.555424477376e-01 8.535974414828e-01 8.445809482429e-01 9.369849524693e-01 1.042243765423e+00 1.082737579691e+00 1.037859744861e+00 9.431608266504e-01 8.730240133720e-01 8.841520825407e-01 9.514936057839e-01 1.005092362216e+00 1.001674540227e+00 9.451327366340e-01 8.766955381685e-01 8.452458487798e-01 8.634535683371e-01 8.989629003489e-01 9.142247734953e-01 8.956917821441e-01 8.540347512033e-01 8.108400657035e-01 7.836930921395e-01 7.787597124692e-01 7.926716082878e-01 8.154921943719e-01 8.309562643490e-01 8.208234419944e-01 7.769858786056e-01 7.162392878635e-01 6.846184435095e-01 7.224494014436e-01 8.088422468901e-01 8.805287398039e-01 8.881318378774e-01 8.226852984671e-01 7.262157478983e-01 6.853120858152e-01 7.524460152723e-01 8.692391485686e-01 9.487618870766e-01 9.488790518044e-01 8.813160551691e-01 8.043014698666e-01 7.879234087614e-01 8.419817867634e-01 9.078167587328e-01 9.323558855159e-01 9.080018215196e-01 8.683725398422e-01 8.570040453976e-01 8.821124734291e-01 9.104454808947e-01 9.098330878363e-01 8.821100770911e-01 8.613451428941e-01 8.784707437586e-01 9.220296128533e-01 9.501562113488e-01 9.354148231357e-01 8.913821320074e-01 8.674786861634e-01 9.024224324876e-01 9.731261286768e-01 1.018729424152e+00 9.980313941461e-01 9.184920209723e-01 8.407008699198e-01 8.419098998214e-01 9.260846910289e-01 1.015484684982e+00 1.038382373690e+00 9.734814865157e-01 8.567636626472e-01 7.744731216869e-01 8.013920600542e-01 9.045514010744e-01 9.937182210090e-01 1.039676378804e+00
 9.067748953521e-01 9.047638663769e-01 9.029009476321e-01 9.017304383841e-01 9.010456288746e-01 9.001499899160e-01 8.986029351810e-01 8.966209704648e-01 8.948376658799e-01 8.936989859928e-01 8.930168367991e-01 8.921087312831e-01 8.904805516381e-01 8.883924420459e-01 8.866113726502e-01 8.855730974680e-01 8.849089450523e-01 8.838703586839e-01 8.821224244022e-01 8.800629790440e-01 8.783933344769e-01 8.774112891089e-01 8.767063558054e-01 8.755752944787e-01 8.737502181639e-01 8.716818962397e-01 8.700663659752e-01 8.691210266340e-01 8.683785428818e-01 8.671741620223e-01 8.653017246469e-01 8.632210391284e-01 8.616186906238e-01 8.607131086550e-01 8.599932998170e-01 8.587286601776e-01 8.567544564702e-01 8.546592522179e-01 8.531617405658e-01 8.523397304853e-01 8.515685502766e-01 8.501908320322e-01 8.481975552285e-01 8.462201952175e-01 8.448569636271e-01 8.440480043640e-01 8.431587240495e-01 8.416619277177e-01 8.396731173802e-01 8.377951115275e-01 8.364884693043e-01 8.356298018474e-01 8.346527799306e-01 8.330993448675e-01 8.310660447775e-01 8.291272478089e-01 8.277769256718e-01 8.269240951137e-01 8.259507330571e-01 8.243208985436e-01 8.221371073103e-01 8.200763039080e-01 8.187279617404e-01 8.179632624504e-01 8.170151314027e-01 8.152553702949e-01 8.128853301013e-01 8.107691097231e-01 8.095295974822e-01 8.088666476229e-01 8.078550284374e-01 8.059212012870e-01 8.034574521799e-01 8.014266228252e-01 8.003395857359e-01 7.996979381910e-01 7.985285987217e-01 7.964305775216e-01 7.939939026205e-01 7.921501061554e-01 7.911818785437e-01 7.904464732248e-01 7.890795650244e-01 7.869052027660e-01 7.845979348447e-01 7.829419709008e-01 7.820041929486e-01 7.811040153358e-01 7.795638024917e-01 7.774024316376e-01 7.752651347000e-01 7.737331219234e-01 7.727367602031e-01 7.716635250343e-01 7.700141897872e-01 7.679034378140e-01 7.658967929377e-01 7.644112047454e-01 7.633118890780e-01 7.620911954070e-01 7.603867258661e-01 7.583334053202e-01 7.563983908248e-01 7.548964132307e-01 7.536865633941e-01 7.523517049186e-01 7.506192218245e-01 7.486151477679e-01 7.467112620114e-01 7.451569241236e-01 7.438415163491e-01 7.424230025605e-01 7.406756732018e-01 7.386990886453e-01 7.368003378381e-01 7.351864404330e-01 7.337739047388e-01 7.322867262271e-01 7.305280464578e-01 7.285727448619e-01 7.266737294842e-01 7.250055311398e-01 7.235020470002e-01 7.219447463559e-01 7.201810558498e-01 7.182628504958e-01 7.163819084818e-01 7.146681129313e-01 7.130735734934e-01 7.114430946063e-01 7.096817948101e-01 7.078244406866e-01 7.059822800764e-01 7.042273978991e-01 7.025393197122e-01 7.008443023831e-01 6.990986240413e-01 6.973125976224e-01 6.955141497068e-01 6.937223588085e-01 6.919510199998e-01 6.902062008024e-01 6.884794836189e-01 6.867445661028e-01 6.849692015518e-01 6.831480500975e-01 6.813196174057e-01 6.795364930151e-01 6.778023339959e-01 6.760699988832e-01 6.742893793750e-01 6.724538028510e-01 6.706007276509e-01 6.687782314728e-01 6.669943575447e-01 6.652158820138e-01 6.634105102159e-01 6.615721035877e-01 6.597126225977e-01 6.578487566672e-01 6.559965600742e-01 6.541585333027e-01 6.523244406590e-01 6.504801848362e-01 6.486119437760e-01 6.467174460400e-01 6.448216828944e-01 6.429429371294e-01 6.410770504172e-01 6.392066750351e-01 6.373188329359e-01 6.354153687437e-01 6.335078218888e-01 6.316036363465e-01 6.296993811800e-01 6.277893314897e-01 6.258763208996e-01 6.239624479398e-01 6.220431281084e-01 6.201130588413e-01 6.181725516445e-01 6.162264502503e-01 6.142826313635e-01 6.123405455119e-01 6.103906300372e-01 6.084300937716e-01 6.064623574499e-01 6.044901999940e-01 6.025143787130e-01 6.005333965820e-01 5.985469510938e-01 5.965543968022e-01 5.945595617016e-01 5.925619713820e-01 5.905576205662e-01 5.885441750936e-01 5.865241921866e-01 5.845003014831e-01 5.824774084539e-01 5.804516153395e-01 5.784169631396e-01 5.763721957657e-01 5.743249881351e-01 5.722785686227e-01 5.702282396669e-01 5.681709275109e-01 5.661058639526e-01 5.640393728162e-01 5.619748856562e-01 5.599051577462e-01 5.578244290833e-01 5.557372956880e-01 5.536512512912e-01 5.515660930521e-01 5.494747973496e-01 5.473692259334e-01 5.452561407180e-01 5.431453633964e-01 5.410353886776e-01 5.389158465801e-01 5.367837758095e-01 5.346442536439e-01 5.325048940365e-01 5.303655936726e-01 5.282190295057e-01 5.260622306208e-01 5.239002556803e-01 5.217381043014e-01 5.195731555179e-01 5.174022125578e-01 5.152251003555e-01 5.130439655965e-01 5.108614948345e-01 5.086744013505e-01 5.064803942099e-01 5.042817169873e-01 5.020807891032e-01 4.998761762213e-01 4.976661454815e-01 4.954489375949e-01 4.932282169205e-01 4.910045370284e-01 4.887768370554e-01 4.865432809100e-01 4.843036924967e-01 4.820602388876e-01 4.798131510401e-01 4.775639030226e-01 4.753075157349e-01 4.730467194098e-01 4.707822126027e-01 4.685141534369e-01 4.662418686640e-01 4.639656289034e-01 4.616853904334e-01 4.594017298039e-01 4.571133611329e-01 4.548213784910e-01 4.525246434853e-01 4.502244393720e-01 4.479204611598e-01 4.456124443887e-01 4.433005366023e-01 4.409846781804e-01 4.386659196160e-01 4.363429612721e-01 4.340156023761e-01 4.316853210633e-01 4.293519808235e-01 4.270144871401e-01 4.246738500303e-01 4.223300072532e-01 4.199821641366e-01 4.176311549759e-01 4.152773809508e-01 4.129207631391e-01 4.105607317995e-01 4.081979092189e-01 4.058314643712e-01 4.034629153511e-01 4.010916719207e-01 3.987168793350e-01 3.963406206998e-01 3.939606629429e-01 3.915795365799e-01 3.891955127401e-01 3.868086122041e-01 3.844189526537e-01 3.820279383316e-01 3.796351009793e-01 3.772405041869e-01 3.748439148246e-01 3.724444028833e-01 3.700434501945e-01 3.676416267148e-01 3.652380895857e-01 3.628330599656e-01 3.604262594746e-01 3.580189777402e-01 3.556102993778e-01 3.532010941411e-01 3.507909387851e-01 3.483802450235e-01 3.459688590804e-01 3.435569894526e-01 3.411449850337e-01 3.387335986173e-01 3.363216697984e-01 3.339095702662e-01 3.315000075422e-01 3.290890689297e-01 3.266785670491e-01 3.242700678537e-01 3.218623487737e-01 3.194551390901e-01 3.170504082230e-01 3.146471300384e-01 3.122455540370e-01 3.098460768678e-01 3.074486273834e-01 3.050533369777e-01 3.026610636975e-01 3.002724244608e-01 2.978866372959e-01 2.955053244835e-01 2.931267400580e-01 2.907519817021e-01 2.883819187827e-01 2.860157453806e-01 2.836564172867e-01 2.813020178156e-01 2.789531259544e-01 2.766107538411e-01 2.742738275827e-01 2.719429769679e-01 2.696198171098e-01 2.673030752532e-01 2.649960951778e-01 2.626970464473e-01 2.604054695313e-01 2.581231196088e-01 2.558497440831e-01 2.535849013962e-01 2.513327850569e-01 2.490913085565e-01 2.468598214805e-01 2.446417623534e-01 2.424344909871e-01 2.402390328276e-01 2.380583401067e-01 2.358905732290e-01 2.337382311868e-01 2.316029269957e-01 2.294812198220e-01 2.273760077552e-01 2.252883955654e-01 2.232175309155e-01 2.211671931819e-01 2.191357058005e-01 2.171246663964e-01 2.151350381947e-01 2.131652727525e-01 2.112189470285e-01 2.092972781512e-01 2.073988653452e-01 2.055269965875e-01 2.036812140457e-01 2.018608193757e-01 2.000702602035e-01 1.983081667211e-01 1.965758371667e-01 1.948761707518e-01 1.932070700615e-01 1.915722228631e-01 1.899722393415e-01 1.884065469353e-01 1.868785506356e-01 1.853883117215e-01 1.839364698369e-01 1.825259203262e-01 1.811564001551e-01 1.798289591790e-01 1.785460314729e-01 1.773070293086e-01 1.761142159003e-01 1.749698774865e-01 1.738735365682e-01 1.728271740146e-01 1.718316355598e-01 1.708870311039e-01 1.699965897726e-01 1.691605196013e-01 1.683794413562e-01 1.676556846211e-01 1.669878665779e-01 1.663777971624e-01 1.658276892854e-01 1.653373850967e-01 1.649086874186e-01 1.645414263528e-01 1.642347905341e-01 1.639918814074e-01 1.638116876980e-01 1.636955903611e-01 1.636449101377e-01 1.636573154574e-01 1.637341693324e-01 1.638766471567e-01 1.640834680897e-01 1.643553771460e-01 1.646923363308e-01 1.650936141939e-01 1.655600763518e-01 1.660896402811e-01 1.666835410122e-01 1.673416794808e-01 1.680620631712e-01 1.688443648203e-01 1.696888518899e-01 1.705927708593e-01 1.715586726188e-01 1.725844429354e-01 1.736673099862e-01 1.748092782087e-01 1.760072535463e-01 1.772612581590e-01 1.785715935550e-01 1.799348334396e-01 1.813514873739e-01 1.828200166873e-01 1.843387911503e-01 1.859090863998e-01 1.875281275120e-01 1.891943251688e-01 1.909080119160e-01 1.926663919977e-01 1.944697366535e-01 1.963181172594e-01 1.982080650726e-01 2.001405442090e-01 2.021131533495e-01 2.041248552620e-01 2.061762206980e-01 2.082645759808e-01 2.103905676326e-01 2.125529315124e-01 2.147491531770e-01 2.169803083158e-01 2.192440571037e-01 2.215408271123e-01 2.238691500036e-01 2.262278970072e-01 2.286169307904e-01 2.310356873165e-01 2.334823440863e-01 2.359581632704e-01 2.384603899927e-01 2.409890137867e-01 2.435437650029e-01 2.461229624011e-01 2.487275615087e-01 2.513571734491e-01 2.540089430874e-01 2.566843065305e-01 2.593811250475e-01 2.620996257691e-01 2.648415537259e-01 2.676028263521e-01 2.703844580859e-01 2.731864077748e-01 2.760063945291e-01 2.788477255660e-01 2.817064037322e-01 2.845829226406e-01 2.874786631518e-01 2.903897981723e-01 2.933191647612e-01 2.962659250000e-01 2.992275244424e-01 3.022073126953e-01 3.051999809349e-01 3.082098040716e-01 3.112356086042e-01 3.142738830306e-01 3.173300679916e-01 3.203976903376e-01 3.234795220824e-01 3.265773241422e-01 3.296867582976e-01 3.328118802201e-01 3.359488244339e-01 3.390969035276e-01 3.422614937275e-01 3.454352307417e-01 3.486236537686e-01 3.518233425530e-01 3.550335812246e-01 3.582589420756e-01 3.614930026718e-01 3.647397920938e-01 3.679991424470e-01 3.712665911698e-01 3.745492306786e-01 3.778396051159e-01 3.811405600269e-01 3.844550307965e-01 3.877752825188e-01 3.911108291993e-01 3.944539515908e-01 3.978062646201e-01 4.011721203149e-01 4.045431611024e-01 4.079280884396e-01 4.113213329262e-01 4.147220345763e-01 4.181363382027e-01 4.215548762756e-01 4.249864022204e-01 4.284268622731e-01 4.318731873503e-01 4.353327069106e-01 4.387971453134e-01 4.422731490661e-01 4.457584428780e-01 4.492488115552e-01 4.527525540406e-01 4.562596897376e-01 4.597781953304e-01 4.633061420697e-01 4.668379280387e-01 4.703839914916e-01 4.739324299154e-01 4.774907599172e-01 4.810591376851e-01 4.846305349173e-01 4.882156159253e-01 4.918026130377e-01 4.954010751543e-01 4.990075947084e-01 5.026167353165e-01 5.062388260425e-01 5.098639014955e-01 5.134986239939e-01 5.171412806621e-01 5.207863357921e-01 5.244452344369e-01 5.281040461295e-01 5.317744720827e-01 5.354511956483e-01 5.391309958198e-01 5.428236354993e-01 5.465164749044e-01 5.502189296749e-01 5.539290523065e-01 5.576406583740e-01 5.613650786257e-01 5.650885372793e-01 5.688225673508e-01 5.725627065574e-01 5.763044408431e-01 5.800585171552e-01 5.838114997923e-01 5.875746521937e-01 5.913425643621e-01 5.951123541333e-01 5.988937475404e-01 6.026729027179e-01 6.064622748003e-01 6.102553279327e-01 6.140503891376e-01 6.178566389436e-01 6.216590605388e-01 6.254734042595e-01 6.292876792422e-01 6.331060669253e-01 6.369336697177e-01 6.407572148700e-01 6.445919755573e-01 6.484259769905e-01 6.522633613389e-01 6.561090569251e-01 6.599501994125e-01 6.638017601439e-01 6.676509728277e-01 6.715058644997e-01 6.753647650372e-01 6.792194911134e-01 6.830852577830e-01 6.869466399299e-01 6.908131887203e-01 6.946820715654e-01 6.985471671352e-01 7.024222955333e-01 7.062897636613e-01 7.101637728954e-01 7.140382717267e-01 7.179089207278e-01 7.217880151588e-01 7.256581054934e-01 7.295350413802e-01 7.334093480634e-01 7.372809103149e-01 7.411576884054e-01 7.450255239371e-01 7.489004590726e-01 7.527679695804e-01 7.566348892197e-01 7.605041044630e-01 7.643633789384e-01 7.682294123822e-01 7.720850749678e-01 7.759409827744e-01 7.797968316433e-01 7.836410549923e-01 7.874919067077e-01 7.913290203943e-01 7.951674841098e-01 7.990015006765e-01 8.028242001666e-01 8.066514541588e-01 8.104629404113e-01 8.142768132983e-01 8.180823263268e-01 8.218765724268e-01 8.256734973550e-01 8.294518683106e-01 8.332325182522e-01 8.369997968727e-01 8.407580790436e-01 8.445151620923e-01 8.482521759228e-01 8.519915502889e-01 8.557129555988e-01 8.594271151770e-01 8.631353153306e-01 8.668222071261e-01 8.705113455601e-01 8.741771460442e-01 8.778386005402e-01 8.814872542077e-01 8.851157698281e-01 8.887439409802e-01 8.923452160885e-01 8.959426228423e-01 8.995224453118e-01 9.030838987201e-01 9.066406573959e-01 9.101680208192e-01 9.136926036906e-01 9.171922169874e-01 9.206762631661e-01 9.241498258994e-01 9.275926646555e-01 9.310323189496e-01 9.344416608491e-01 9.378372742906e-01 9.412163135907e-01 9.445659036409e-01 9.479093640111e-01 9.512169103269e-01 9.545131247810e-01 9.577862270414e-01 9.610302723346e-01 9.642642516845e-01 9.674600752296e-01 9.706449687206e-01 9.737990567771e-01 9.769281293007e-01 9.800398532346e-01 9.831135689216e-01 9.861740081665e-01 9.891984847309e-01 9.921990724240e-01 9.951766302958e-01 9.981163511012e-01 1.001039730449e+00 1.003923151500e+00 1.006783550105e+00 1.009615457222e+00 1.012408224867e+00 1.015182449869e+00 1.017912739696e+00 1.020620645475e+00 1.023293576557e+00 1.025928597450e+00 1.028541189953e+00 1.031107068954e+00 1.033649598339e+00 1.036151748258e+00 1.038618107985e+00 1.041055943616e+00 1.043446516759e+00 1.045812294253e+00 1.048132436824e+00 1.050417300757e+00 1.052669691074e+00 1.054873084716e+00 1.057051184683e+00 1.059178492293e+00 1.061272008493e+00 1.063327593486e+00 1.065334432747e+00 1.067312988467e+00 1.069238126582e+00 1.071131045418e+00 1.072978753806e+00 1.074780969677e+00 1.076550209146e+00 1.078264274001e+00 1.079947079168e+00 1.081579689693e+00 1.083168335754e+00 1.084720070216e+00 1.086216852319e+00 1.087681654317e+00 1.089091952479e+00 1.090461221436e+00 1.091788945452e+00 1.093063287997e+00 1.094303377269e+00 1.095488493760e+00 1.096633442483e+00 1.097733766926e+00 1.098781553825e+00 1.099794235476e+00 1.100750999293e+00 1.101668837554e+00 1.102539219782e+00 1.103359423259e+00 1.104144256206e+00 1.104871777079e+00 1.105563206320e+00 1.106205170745e+00 1.106800902296e+00 1.107358928454e+00 1.107861682275e+00 1.108330299395e+00 1.108747360567e+00 1.109122625592e+00 1.109458914651e+00 1.109743830570e+00 1.109995092013e+00 1.110195861510e+00 1.110360241704e+00 1.110483478919e+00 1.110560582177e+00 1.110606418877e+00 1.110603115382e+00 1.110567664016e+00 1.110492347162e+00 1.110375428134e+00 1.110229901776e+00 1.110039514059e+00 1.109821382642e+00 1.109565834715e+00 1.109275383648e+00 1.108959561960e+00 1.108602716461e+00 1.108225145088e+00 1.107812885921e+00 1.107373927127e+00 1.106912381024e+00 1.106417462490e+00 1.105907637898e+00 1.105368218389e+00 1.104810675721e+00 1.104235158280e+00 1.103635576397e+00 1.103028114569e+00 1.102396777549e+00 1.101757838868e+00 1.101107040994e+00 1.100442083295e+00 1.099776058981e+00 1.099095948038e+00 1.098417355574e+00 1.097735113567e+00 1.097050012829e+00 1.096372352559e+00 1.095690779076e+00 1.095023743874e+00 1.094359869871e+00 1.093706448941e+00 1.093069976619e+00 1.092440602081e+00 1.091837845022e+00 1.091248517290e+00 1.090682889575e+00 1.090145370920e+00 1.089628678655e+00 1.089148643873e+00 1.088694567590e+00 1.088279463877e+00 1.087903250202e+00 1.087561393030e+00 1.087268149376e+00 1.087014522250e+00 1.086813655284e+00 1.086661446826e+00 1.086559587149e+00 1.086520344328e+00 1.086532793664e+00 1.086612076046e+00 1.086752069617e+00 1.086957728857e+00 1.087237430746e+00 1.087581476741e+00 1.088006292597e+00 1.088503489292e+00 1.089081305815e+00 1.089743179014e+00 1.090482838644e+00 1.091316643296e+00 1.092233290456e+00 1.093243345687e+00 1.094347782201e+00 1.095542063155e+00 1.096840651747e+00 1.098231468019e+00 1.099727351646e+00 1.101325917801e+00 1.103024320556e+00 1.104835590338e+00 1.106746277078e+00 1.108771905327e+00 1.110904653332e+00 1.113146611934e+00 1.115505793378e+00 1.117971929815e+00 1.120557028887e+00 1.123252631943e+00 1.126063558792e+00 1.128992034287e+00 1.132031633586e+00 1.135191473247e+00 1.138462632121e+00 1.141850996892e+00 1.145356479466e+00 1.148971329525e+00 1.152706843052e+00 1.156550778327e+00 1.160508659841e+00 1.164580901649e+00 1.168757379529e+00 1.173049907613e+00 1.177444806781e+00 1.181949296524e+00 1.186558504682e+00 1.191267990559e+00 1.196084244063e+00 1.200993732174e+00 1.206004835350e+00 1.211111196840e+00 1.216306485645e+00 1.221597289904e+00 1.226970136998e+00 1.232433631854e+00 1.237976992775e+00 1.243599406267e+00 1.249303495191e+00 1.255076400515e+00 1.260925301355e+00 1.266839838618e+00 1.272819385179e+00 1.278864148286e+00 1.284962415683e+00 1.291121957938e+00 1.297329815982e+00 1.303586963188e+00 1.309892629325e+00 1.316235826266e+00 1.322621900818e+00 1.329041035145e+00 1.335492924026e+00 1.341974652867e+00 1.348478439404e+00 1.355007808668e+00 1.361552690054e+00 1.368112046624e+00 1.374685419730e+00 1.381262047545e+00 1.387849269876e+00 1.394432849052e+00 1.401017206149e+00 1.407597178168e+00 1.414164891274e+00 1.420727195205e+00 1.427268856334e+00 1.433796774119e+00 1.440303388523e+00 1.446783303518e+00 1.453242328261e+00 1.459666635832e+00 1.466062715815e+00 1.472422736448e+00 1.478743784177e+00 1.485031115044e+00 1.491269067075e+00 1.497468938372e+00 1.503619510489e+00 1.509719659530e+00 1.515773744045e+00 1.521769048481e+00 1.527714473949e+00 1.533601892641e+00 1.539430324606e+00 1.545202088018e+00 1.550909193949e+00 1.556558516664e+00 1.562140756969e+00 1.567659435545e+00 1.573114995422e+00 1.578498881633e+00 1.583821376011e+00 1.589070809633e+00 1.594252928407e+00 1.599368509619e+00 1.604409961201e+00 1.609387042988e+00 1.614289772382e+00 1.619124121689e+00 1.623890750639e+00 1.628582707260e+00 1.633211236158e+00 1.637765492282e+00 1.642252808559e+00 1.646672925703e+00 1.651020605313e+00 1.655307576223e+00 1.659521538285e+00 1.663673978927e+00 1.667761759502e+00 1.671781701482e+00 1.675744687975e+00 1.679639966922e+00 1.683478579341e+00 1.687256129579e+00 1.690972830215e+00 1.694636680334e+00 1.698238267907e+00 1.701789614114e+00 1.705284694858e+00 1.708727135023e+00 1.712122010074e+00 1.715461083448e+00 1.718757342989e+00 1.722002606532e+00 1.725201793749e+00 1.728359343090e+00 1.731466941924e+00 1.734538378503e+00 1.737563556092e+00 1.740549615504e+00 1.743498498316e+00 1.746405418449e+00 1.749280401509e+00 1.752113284635e+00 1.754913453289e+00 1.757680907143e+00 1.760409080332e+00 1.763110621849e+00 1.765774259301e+00 1.768408532939e+00 1.771011333580e+00 1.773579431226e+00 1.776123200020e+00 1.778630353011e+00 1.781111776116e+00 1.783561997267e+00 1.785979665128e+00 1.788373600622e+00 1.790730861973e+00 1.793063504495e+00 1.795363101419e+00 1.797632488912e+00 1.799874946449e+00 1.802080816159e+00 1.804262287011e+00 1.806408482733e+00 1.808523333259e+00 1.810610216705e+00 1.812658691415e+00 1.814681434963e+00 1.816666284791e+00 1.818619290370e+00 1.820540574733e+00 1.822422867456e+00 1.824277250326e+00 1.826093321923e+00 1.827875647690e+00 1.829625797977e+00 1.831336604291e+00 1.833017654384e+00 1.834659882771e+00 1.836269022337e+00 1.837845923329e+00 1.839383542639e+00 1.840892772724e+00 1.842363605371e+00 1.843803884714e+00 1.845212405515e+00 1.846585399399e+00 1.847932280371e+00 1.849243524811e+00 1.850528575079e+00 1.851784341452e+00 1.853009027056e+00 1.854211295490e+00 1.855382383052e+00 1.856530799700e+00 1.857654464535e+00 1.858752989734e+00 1.859832880156e+00 1.860885856242e+00 1.861921938170e+00 1.862937708023e+00 1.863931988149e+00 1.864911346576e+00 1.865867484552e+00 1.866809974135e+00 1.867733592589e+00 1.868638898416e+00 1.869528649536e+00 1.870397470159e+00 1.871251907286e+00 1.872085145319e+00 1.872898512224e+00 1.873692605427e+00 1.874460705985e+00 1.875207848570e+00 1.875927405673e+00 1.876616862416e+00 1.877277902741e+00 1.877900854013e+00 1.878488184066e+00 1.879033639508e+00 1.879531740064e+00 1.879982964672e+00 1.880375851419e+00 1.880711598793e+00 1.880980955889e+00 1.881179040428e+00 1.881301443915e+00 1.881338979679e+00 1.881287422587e+00 1.881139371568e+00 1.880886334197e+00 1.880524397070e+00 1.880041472637e+00 1.879434308816e+00 1.878692797059e+00 1.877809018615e+00 1.876777207275e+00 1.875586842658e+00 1.874233733401e+00 1.872707762942e+00 1.871000839521e+00 1.869108423601e+00 1.867021294535e+00 1.864734734195e+00 1.862239965149e+00 1.859532491252e+00 1.856608437154e+00 1.853460731701e+00 1.850086389727e+00 1.846480853686e+00 1.842641248133e+00 1.838566962006e+00 1.834254830884e+00 1.829705482585e+00 1.824918742635e+00 1.819897280275e+00 1.814641702099e+00 1.809156277675e+00 1.803446094482e+00 1.797516537697e+00 1.791373978710e+00 1.785027267744e+00 1.778485307207e+00 1.771758510338e+00 1.764858886722e+00 1.757799080861e+00 1.750593048499e+00 1.743257212645e+00 1.735806485800e+00 1.728260347344e+00 1.720637883225e+00 1.712956558395e+00 1.705240666008e+00 1.697510115689e+00 1.689788804686e+00 1.682099654540e+00 1.674465973561e+00 1.666915538513e+00 1.659470419193e+00 1.652157814196e+00 1.645003507400e+00 1.638030807712e+00 1.631269270942e+00 1.624738933618e+00 1.618467263439e+00 1.612478083270e+00 1.606790379082e+00 1.601431012399e+00 1.596415570162e+00 1.591764074856e+00 1.587494544862e+00 1.583619684457e+00 1.580153636134e+00 1.577106482743e+00 1.574487012673e+00 1.572302036198e+00 1.570551353571e+00 1.569240396772e+00 1.568364410718e+00 1.567918900628e+00 1.567900104128e+00 1.568294200324e+00 1.569092134512e+00 1.570278496763e+00 1.571837196601e+00 1.573750235882e+00 1.575993916157e+00 1.578549818651e+00 1.581392045652e+00 1.584496382852e+00 1.587835642617e+00 1.591381999302e+00 1.595109957081e+00 1.598987661927e+00 1.602988021211e+00 1.607082650174e+00 1.611241429963e+00 1.615438823471e+00 1.619644767725e+00 1.623832573484e+00 1.627977418075e+00 1.632053432845e+00 1.636039220902e+00 1.639910048811e+00 1.643647994695e+00 1.647232577074e+00 1.650647424288e+00 1.653877802820e+00 1.656908702079e+00 1.659732445694e+00 1.662336523715e+00 1.664715686116e+00 1.666864686548e+00 1.668779666434e+00 1.670462476701e+00 1.671909236831e+00 1.673128065538e+00 1.674120156031e+00 1.674891991363e+00 1.675453730192e+00 1.675809645555e+00 1.675973940447e+00 1.675954910130e+00 1.675763430667e+00 1.675415512823e+00 1.674915773757e+00 1.674281561753e+00 1.673521058453e+00 1.672642441604e+00 1.671658390736e+00 1.670568663902e+00 1.669382976957e+00 1.668102960043e+00 1.666723576552e+00 1.665247806653e+00 1.663660655547e+00 1.661958733212e+00 1.660123992054e+00 1.658135442320e+00 1.655978704378e+00 1.653619626793e+00 1.651034754289e+00 1.648187990242e+00 1.645038565444e+00 1.641556232116e+00 1.637687865919e+00 1.633395313067e+00 1.628633415154e+00 1.623346706050e+00 1.617499640072e+00 1.611032658723e+00 1.603907527023e+00 1.596080875631e+00 1.587503192297e+00 1.578148582555e+00 1.567973849333e+00 1.556959437878e+00 1.545082810094e+00 1.532324272415e+00 1.518691730083e+00 1.504173421313e+00 1.488793370262e+00 1.472573790376e+00 1.455540239014e+00 1.437754707628e+00 1.419256657172e+00 1.400128538332e+00 1.380451187102e+00 1.360307143412e+00 1.339822905788e+00 1.319094702005e+00 1.298264429017e+00 1.277470645030e+00 1.256847408181e+00 1.236571492597e+00 1.216778010610e+00 1.197646447664e+00 1.179336900879e+00 1.161996672991e+00 1.145800806615e+00 1.130869943518e+00 1.117351069642e+00 1.105352169346e+00 1.094955299717e+00 1.086250250035e+00 1.079254447965e+00 1.074002427898e+00 1.070472366871e+00 1.068617100894e+00 1.068385526460e+00 1.069660993624e+00 1.072350787964e+00 1.076309043530e+00 1.081387146792e+00 1.087441531245e+00 1.094286295439e+00 1.101775930897e+00 1.109729872083e+00 1.117988156310e+00 1.126405220821e+00 1.134812469080e+00 1.143098533218e+00 1.151118323635e+00 1.158764348585e+00 1.165948264730e+00 1.172562915916e+00 1.178559125393e+00 1.183860819066e+00 1.188427992939e+00 1.192233857983e+00 1.195239059729e+00 1.197449619795e+00 1.198843732456e+00 1.199430611319e+00 1.199219831575e+00 1.198207462501e+00 1.196416195795e+00 1.193839692748e+00 1.190489387684e+00 1.186358735226e+00 1.181433091935e+00 1.175701828946e+00 1.169124758094e+00 1.161670830230e+00 1.153285394952e+00 1.143911055727e+00 1.133487637108e+00 1.121934749101e+00 1.109195250179e+00 1.095189270393e+00 1.079862367903e+00 1.063170941145e+00 1.045078025987e+00 1.025594664895e+00 1.004743688914e+00 9.826086735954e-01 9.593108435738e-01 9.350315779588e-01 9.100322064740e-01 8.846283928199e-01 8.592390866819e-01 8.343549156200e-01 8.105571484929e-01 7.885122901618e-01 7.689284550715e-01 7.525672838853e-01 7.401471351691e-01 7.323272560545e-01 7.296188001903e-01 7.323219854570e-01 7.405128758423e-01 7.539847571163e-01 7.723232433518e-01 7.949010892996e-01 8.209669166474e-01 8.497044412556e-01 8.802578843880e-01 9.118207001972e-01 9.436130408233e-01 9.749400888823e-01 1.005191116641e+00 1.033825863572e+00 1.060420998199e+00 1.084612292526e+00 1.106143213344e+00 1.124828337677e+00 1.140545506506e+00 1.153260247145e+00 1.162965720065e+00 1.169722135390e+00 1.173613202704e+00 1.174746356112e+00 1.173261717350e+00 1.169289716669e+00 1.162993166458e+00 1.154530229666e+00 1.144079113921e+00 1.131851527733e+00 1.118070128438e+00 1.103023906673e+00 1.087033692756e+00 1.070479549322e+00 1.053796451462e+00 1.037439670705e+00 1.021903095515e+00 1.007640523476e+00 9.950688190799e-01 9.845079956979e-01 9.761465769047e-01 9.700471046235e-01 9.661079340764e-01 9.641259532296e-01 9.638041728859e-01 9.622586908103e-01 9.584581513432e-01 9.559129334059e-01 9.577359053320e-01 9.643525086271e-01 9.731488288258e-01 9.803681948882e-01 9.837686435513e-01 9.841890418288e-01 9.850687565165e-01 9.902038488016e-01 1.001110648521e+00 1.015948619223e+00 1.030873063851e+00 1.042684867257e+00 1.050895899242e+00 1.057954032805e+00 1.067471888077e+00 1.081575466270e+00 1.099232161687e+00 1.116781027427e+00 1.130222332988e+00 1.137620674671e+00 1.140133646329e+00 1.141073172886e+00 1.143587239901e+00 1.148441477455e+00 1.153419571328e+00 1.154829963471e+00 1.150147219430e+00 1.136131610704e+00 1.086246610033e+00 9.831475036111e-01 9.222801483513e-01 9.737648735668e-01 1.085677794900e+00 1.156659926019e+00 1.134786541871e+00 1.041274988881e+00 9.609840219488e-01 9.788231441218e-01 1.075004695425e+00 1.153081889950e+00 1.145165132621e+00 1.050324400759e+00 9.345176178455e-01 8.967708548724e-01 9.667858584038e-01 1.066381127518e+00 1.113806316706e+00 1.086075641986e+00 1.018002028659e+00 9.735479762635e-01 9.870970036006e-01 1.025882758601e+00 1.032761802679e+00 9.824146639789e-01 8.996550805249e-01 8.458415765213e-01 8.650762864230e-01 9.310260047981e-01 9.821927549715e-01 9.827024242397e-01 9.399554787984e-01 8.933564746671e-01 8.807785356637e-01 8.994252003648e-01 9.100750492332e-01 8.791066840164e-01 8.091607117981e-01 7.472160911011e-01 7.572154866570e-01 8.461059584109e-01 9.500873636014e-01 1.002203562541e+00 9.700547293322e-01 8.644126042231e-01 7.454285383992e-01 7.100360023450e-01 7.957088677233e-01 9.229665301125e-01 1.001777631931e+00 9.923272554043e-01 9.091720212730e-01 8.196742668750e-01 8.125978796364e-01 9.021108877834e-01 1.007872704696e+00 1.051805717975e+00 1.007761303853e+00 9.080745014725e-01 8.357862860873e-01 8.648620834591e-01 9.672874483982e-01 1.052925524022e+00 1.062344178669e+00 9.934329361100e-01 8.985603496916e-01 8.582141323122e-01 9.052670216534e-01 9.841820298617e-01 1.022647281409e+00 9.909980147224e-01 9.107620823510e-01 8.408519887238e-01 8.341824120163e-01 8.816640009255e-01 9.276931452435e-01 9.301909068093e-01 8.845410234121e-01 8.178527962396e-01 7.695256057127e-01 7.623883985221e-01 7.868141413131e-01 8.172599420091e-01 8.335989775183e-01 8.250370845119e-01 7.877855322440e-01 7.291813353109e-01 6.772521575378e-01 6.761797787512e-01 7.425474297935e-01 8.350580927816e-01 8.929631540927e-01 8.776480243075e-01 7.912361082653e-01 6.892653201289e-01 6.700247915469e-01 7.690727490457e-01 9.023981760029e-01 9.809970422645e-01 9.689511743980e-01 8.853638482248e-01 7.981215862594e-01 7.862074330536e-01 8.550968232214e-01 9.344644988921e-01 9.662643404905e-01 9.428785746832e-01 8.993803691908e-01 8.816071646827e-01 9.008091769803e-01 9.258319207308e-01 9.252945650811e-01 9.013299928168e-01 8.865424174881e-01 9.072354445397e-01 9.477704678373e-01 9.663552601433e-01 9.389940860974e-01 8.852184428757e-01 8.612541619991e-01 9.056111274974e-01 9.852846703769e-01 1.031464770814e+00 1.001673500937e+00 9.072823802402e-01 8.189651299166e-01 8.260744414485e-01 9.274609213638e-01 1.030128998341e+00 1.055842442706e+00 9.837914891076e-01 8.551357874884e-01 7.674846738331e-01 8.048923088877e-01 9.245591559825e-01 1.023568255262e+00 1.069851190397e+00
 9.153312782850e-01 9.133128763761e-01 9.114561546886e-01 9.103016406883e-01 9.096284388180e-01 9.087344869729e-01 9.071837615979e-01 9.051985511603e-01 9.034192978354e-01 9.022953400453e-01 9.016297080678e-01 9.007237874186e-01 8.990854882006e-01 8.969930095397e-01 8.952236255302e-01 8.942035457929e-01 8.935489525830e-01 8.925080377748e-01 8.907538592295e-01 8.886935298784e-01 8.870351651587e-01 8.860695255274e-01 8.853738966069e-01 8.842378130576e-01 8.824043577006e-01 8.803394232831e-01 8.787383180178e-01 8.778078341021e-01 8.770707599267e-01 8.758620303500e-01 8.739840833918e-01 8.719069736636e-01 8.703203888361e-01 8.694327938148e-01 8.687191489505e-01 8.674481977067e-01 8.654683843513e-01 8.633800599722e-01 8.618994804671e-01 8.610932297781e-01 8.603274413510e-01 8.589458235731e-01 8.569491159897e-01 8.549771778425e-01 8.536281321820e-01 8.528315292763e-01 8.519451239635e-01 8.504429728967e-01 8.484527154045e-01 8.465810157553e-01 8.452854039704e-01 8.444367493273e-01 8.434603820869e-01 8.418999509563e-01 8.398614578079e-01 8.379304546844e-01 8.365981432994e-01 8.357569525936e-01 8.347801965570e-01 8.331374629215e-01 8.309479098225e-01 8.289008906305e-01 8.275788814100e-01 8.268298366649e-01 8.258738999583e-01 8.240943303133e-01 8.217204683916e-01 8.196268609035e-01 8.184204463254e-01 8.177730798928e-01 8.167497842809e-01 8.147952088069e-01 8.123303397802e-01 8.103280643495e-01 8.092769440013e-01 8.086478593764e-01 8.074635989163e-01 8.053478416507e-01 8.029163564712e-01 8.011038511051e-01 8.001673641929e-01 7.994408128955e-01 7.980602571504e-01 7.958732592095e-01 7.935767365940e-01 7.919503644891e-01 7.910390056703e-01 7.901437387720e-01 7.885943776633e-01 7.864266429748e-01 7.843014880156e-01 7.827954369459e-01 7.818204349472e-01 7.807519927255e-01 7.790960482742e-01 7.769834884766e-01 7.749893798980e-01 7.735265302056e-01 7.724459595965e-01 7.712299334502e-01 7.695210914309e-01 7.674669952187e-01 7.655456978800e-01 7.640645823620e-01 7.628712208691e-01 7.615405966676e-01 7.598052396714e-01 7.578010835399e-01 7.559099154352e-01 7.543756698684e-01 7.530759830497e-01 7.516611072068e-01 7.499095964076e-01 7.479348091470e-01 7.460482765365e-01 7.444533369599e-01 7.430549024465e-01 7.415697691088e-01 7.398080267136e-01 7.378545168408e-01 7.359680377862e-01 7.343164805593e-01 7.328238322418e-01 7.312681362102e-01 7.295022410315e-01 7.275881389027e-01 7.257183331185e-01 7.240165806145e-01 7.224292238785e-01 7.208009707242e-01 7.190418308028e-01 7.171900723464e-01 7.153551660468e-01 7.136073462769e-01 7.119234058489e-01 7.102331834876e-01 7.084942187056e-01 7.067142504391e-01 7.049198356649e-01 7.031292120830e-01 7.013622635776e-01 6.996261582957e-01 6.979093738433e-01 6.961806530095e-01 6.944063747132e-01 6.925847717058e-01 6.907614300301e-01 6.889891708999e-01 6.872660270270e-01 6.855398504321e-01 6.837607005374e-01 6.819262264698e-01 6.800790213459e-01 6.782661874271e-01 6.764913725675e-01 6.747197705735e-01 6.729186720890e-01 6.710840527462e-01 6.692290880073e-01 6.673717571193e-01 6.655269471136e-01 6.636966029926e-01 6.618689517766e-01 6.600299028274e-01 6.581645135525e-01 6.562743514760e-01 6.543845787591e-01 6.525129933463e-01 6.506536674533e-01 6.487889012705e-01 6.469047559340e-01 6.450060004117e-01 6.431030955630e-01 6.412051389403e-01 6.393062613873e-01 6.374018078630e-01 6.354947155003e-01 6.335861705142e-01 6.316717210018e-01 6.297467124390e-01 6.278108762171e-01 6.258709817281e-01 6.239328200875e-01 6.219966937685e-01 6.200519451356e-01 6.180961392757e-01 6.161337277239e-01 6.141663441922e-01 6.121957123836e-01 6.102205974537e-01 6.082386712757e-01 6.062514223197e-01 6.042619916427e-01 6.022690614680e-01 6.002689816172e-01 5.982601146556e-01 5.962442801461e-01 5.942260783439e-01 5.922075820078e-01 5.901864574318e-01 5.881551869021e-01 5.861145143429e-01 5.840715719372e-01 5.820292955680e-01 5.799826758511e-01 5.779285259108e-01 5.758670771396e-01 5.738045242463e-01 5.717436629334e-01 5.696770280302e-01 5.675992606299e-01 5.655150320925e-01 5.634331255097e-01 5.613521711650e-01 5.592625835753e-01 5.571598848026e-01 5.550501790457e-01 5.529433154970e-01 5.508362626564e-01 5.487187522758e-01 5.465890442775e-01 5.444525128448e-01 5.423164976075e-01 5.401798405989e-01 5.380346133598e-01 5.358793030156e-01 5.337195733668e-01 5.315594479483e-01 5.293958259268e-01 5.272258483006e-01 5.250496069413e-01 5.228698372572e-01 5.206881305016e-01 5.185014566529e-01 5.163082781479e-01 5.141102033331e-01 5.119091028752e-01 5.097048526440e-01 5.074943533810e-01 5.052776169558e-01 5.030565795222e-01 5.008326957243e-01 4.986039515703e-01 4.963697844368e-01 4.941294353270e-01 4.918844991663e-01 4.896368870396e-01 4.873854056283e-01 4.851271681024e-01 4.828642039151e-01 4.805979805598e-01 4.783272466014e-01 4.760524634581e-01 4.737736469092e-01 4.714906090134e-01 4.692031764309e-01 4.669112116693e-01 4.646155777628e-01 4.623150625440e-01 4.600108958431e-01 4.577027001066e-01 4.553895400581e-01 4.530727844209e-01 4.507518065836e-01 4.484277569458e-01 4.460991860483e-01 4.437656586321e-01 4.414292537144e-01 4.390891350898e-01 4.367444784927e-01 4.343968220382e-01 4.320451175216e-01 4.296895342891e-01 4.273305946892e-01 4.249684443346e-01 4.226021922215e-01 4.202337075222e-01 4.178608229642e-01 4.154845614835e-01 4.131060693802e-01 4.107238996702e-01 4.083382426535e-01 4.059497659555e-01 4.035590720381e-01 4.011645531967e-01 3.987680485015e-01 3.963676128175e-01 3.939648559479e-01 3.915595955578e-01 3.891522763327e-01 3.867425296763e-01 3.843298760474e-01 3.819142829314e-01 3.794967773669e-01 3.770779035654e-01 3.746564471792e-01 3.722333785651e-01 3.698078370330e-01 3.673806933387e-01 3.649518284107e-01 3.625224700977e-01 3.600909304677e-01 3.576575138313e-01 3.552233008097e-01 3.527880388684e-01 3.503522839793e-01 3.479153664209e-01 3.454779011465e-01 3.430401233800e-01 3.406026358767e-01 3.381636369204e-01 3.357243454734e-01 3.332860718114e-01 3.308470890848e-01 3.284086551759e-01 3.259716964026e-01 3.235337049927e-01 3.210983956496e-01 3.186631131754e-01 3.162286184097e-01 3.137960126810e-01 3.113655244640e-01 3.089361276730e-01 3.065096790604e-01 3.040857994877e-01 3.016632171419e-01 2.992440873567e-01 2.968276223415e-01 2.944144160153e-01 2.920065070333e-01 2.896014811926e-01 2.872004398175e-01 2.848049085646e-01 2.824121994641e-01 2.800247691198e-01 2.776436178118e-01 2.752670167180e-01 2.728978684384e-01 2.705348381147e-01 2.681773672763e-01 2.658274998228e-01 2.634836716764e-01 2.611474538130e-01 2.588214879359e-01 2.565030965793e-01 2.541938294203e-01 2.518944352329e-01 2.496029084058e-01 2.473223653067e-01 2.450531393358e-01 2.427938635951e-01 2.405486552923e-01 2.383162429910e-01 2.360943816590e-01 2.338875281386e-01 2.316942977729e-01 2.295150768313e-01 2.273533834504e-01 2.252068799386e-01 2.230773730430e-01 2.209660189570e-01 2.188705424951e-01 2.167954878085e-01 2.147409719123e-01 2.127059461121e-01 2.106934688291e-01 2.087027254290e-01 2.067333591600e-01 2.047898806843e-01 2.028703349371e-01 2.009767443799e-01 1.991105137936e-01 1.972704846535e-01 1.954602903083e-01 1.936803806305e-01 1.919299200195e-01 1.902118953441e-01 1.885271378440e-01 1.868759919459e-01 1.852609513644e-01 1.836816395909e-01 1.821406276641e-01 1.806378420705e-01 1.791743694789e-01 1.777536801806e-01 1.763756236376e-01 1.750401167681e-01 1.737501634150e-01 1.725058245499e-01 1.713086172774e-01 1.701617805745e-01 1.690641356196e-01 1.680181522665e-01 1.670242104093e-01 1.660826356481e-01 1.651968338122e-01 1.643669622315e-01 1.635937511623e-01 1.628790699890e-01 1.622223093077e-01 1.616259750055e-01 1.610909740952e-01 1.606177204689e-01 1.602073689590e-01 1.598590874304e-01 1.595753493748e-01 1.593564123272e-01 1.592015958684e-01 1.591124463932e-01 1.590896192303e-01 1.591325063916e-01 1.592414184190e-01 1.594173432349e-01 1.596598514940e-01 1.599676861031e-01 1.603422011659e-01 1.607827670041e-01 1.612886668474e-01 1.618598881840e-01 1.624963176753e-01 1.631960750787e-01 1.639598956600e-01 1.647873465817e-01 1.656766740660e-01 1.666274568881e-01 1.676383288608e-01 1.687100059073e-01 1.698406087651e-01 1.710284199183e-01 1.722736323316e-01 1.735740531627e-01 1.749299812417e-01 1.763397973331e-01 1.778021580588e-01 1.793167183244e-01 1.808808353285e-01 1.824947120967e-01 1.841576523592e-01 1.858674060108e-01 1.876234853293e-01 1.894247548090e-01 1.912691259946e-01 1.931570226809e-01 1.950870868271e-01 1.970576756421e-01 1.990687357680e-01 2.011174816070e-01 2.032043928837e-01 2.053278669095e-01 2.074874417127e-01 2.096825918398e-01 2.119111303530e-01 2.141726354160e-01 2.164668500301e-01 2.187917227029e-01 2.211482626028e-01 2.235352553506e-01 2.259501855241e-01 2.283936615718e-01 2.308640319324e-01 2.333619539822e-01 2.358867088885e-01 2.384358688177e-01 2.410109592687e-01 2.436095888179e-01 2.462314697046e-01 2.488776105758e-01 2.515458108645e-01 2.542360093400e-01 2.569479999390e-01 2.596791229121e-01 2.624327220221e-01 2.652059905268e-01 2.679978753602e-01 2.708100506558e-01 2.736387433044e-01 2.764870995820e-01 2.793536802117e-01 2.822363229552e-01 2.851379224420e-01 2.880541047206e-01 2.909869458004e-01 2.939375849234e-01 2.969019888108e-01 2.998838718311e-01 3.028789034636e-01 3.058883769242e-01 3.089149472310e-01 3.119534801581e-01 3.150086532449e-01 3.180763226859e-01 3.211553198489e-01 3.242511889644e-01 3.273579099465e-01 3.304788779808e-01 3.336126892033e-01 3.367561631623e-01 3.399168068864e-01 3.430851336826e-01 3.462671858570e-01 3.494624657769e-01 3.526664277491e-01 3.558858483686e-01 3.591135848753e-01 3.623519969137e-01 3.656047586271e-01 3.688639382603e-01 3.721376794170e-01 3.754201865025e-01 3.787123535067e-01 3.820188654142e-01 3.853301112317e-01 3.886555816145e-01 3.919904943316e-01 3.953323480298e-01 3.986893204322e-01 4.020499242052e-01 4.054250018014e-01 4.088090914452e-01 4.121987770085e-01 4.156032439131e-01 4.190121593717e-01 4.224332015889e-01 4.258640562539e-01 4.293007868119e-01 4.327510490862e-01 4.362055951677e-01 4.396712827039e-01 4.431471504790e-01 4.466276196155e-01 4.501220558659e-01 4.536202897552e-01 4.571293362802e-01 4.606480746021e-01 4.641707276713e-01 4.677076256132e-01 4.712472686599e-01 4.747978841466e-01 4.783587638991e-01 4.819213817969e-01 4.854986987674e-01 4.890791829348e-01 4.926701838864e-01 4.962699630679e-01 4.998722060266e-01 5.034900631746e-01 5.071079059136e-01 5.107373949170e-01 5.143754754578e-01 5.180161756537e-01 5.216714300870e-01 5.253268719123e-01 5.289934920666e-01 5.326684191147e-01 5.363456090064e-01 5.400370229254e-01 5.437280161405e-01 5.474300768300e-01 5.511395092263e-01 5.548520329152e-01 5.585776008033e-01 5.623026143348e-01 5.660397712760e-01 5.697819987387e-01 5.735276763021e-01 5.772862575064e-01 5.810429677411e-01 5.848124146788e-01 5.885856872333e-01 5.923622991632e-01 5.961511116536e-01 5.999379338134e-01 6.037380514778e-01 6.075392637309e-01 6.113453122610e-01 6.151625761268e-01 6.189772807553e-01 6.228045746358e-01 6.266321425242e-01 6.304651502794e-01 6.343070931300e-01 6.381468512069e-01 6.419984278385e-01 6.458492155992e-01 6.497066588299e-01 6.535711249978e-01 6.574321842016e-01 6.613058241639e-01 6.651770563679e-01 6.690550809148e-01 6.729371327811e-01 6.768176969664e-01 6.807093567957e-01 6.845957439544e-01 6.884910609737e-01 6.923873618398e-01 6.962831858829e-01 7.001887257745e-01 7.040872575297e-01 7.079952755343e-01 7.119010741014e-01 7.158078895381e-01 7.197213264406e-01 7.236275756131e-01 7.275435089535e-01 7.314550545258e-01 7.353669611945e-01 7.392836270288e-01 7.431927648819e-01 7.471105922728e-01 7.510206290461e-01 7.549337884858e-01 7.588482630963e-01 7.627542071177e-01 7.666686425966e-01 7.705717258710e-01 7.744790009783e-01 7.783841889577e-01 7.822806750581e-01 7.861837005078e-01 7.900737553756e-01 7.939694159993e-01 7.978577767787e-01 8.017390766256e-01 8.056248245428e-01 8.094947805685e-01 8.133701601388e-01 8.172335744852e-01 8.210920246629e-01 8.249509451523e-01 8.287935793270e-01 8.326404684082e-01 8.364722344459e-01 8.403000025273e-01 8.441240053214e-01 8.479302414279e-01 8.517409213130e-01 8.555313350350e-01 8.593196934028e-01 8.630988989374e-01 8.668610105594e-01 8.706244644427e-01 8.743651983938e-01 8.781049822377e-01 8.818289045759e-01 8.855387868848e-01 8.892456787030e-01 8.929269703065e-01 8.966079890492e-01 9.002670802689e-01 9.039140848870e-01 9.075522669932e-01 9.111643030539e-01 9.147750143411e-01 9.183585707636e-01 9.219322298943e-01 9.254907077992e-01 9.290241947319e-01 9.325537866533e-01 9.360507091929e-01 9.395400929587e-01 9.430071604681e-01 9.464505687226e-01 9.498852951272e-01 9.532860718204e-01 9.566777948793e-01 9.600422857478e-01 9.633846691214e-01 9.667122040791e-01 9.700050830859e-01 9.732880529194e-01 9.765367172443e-01 9.797656427013e-01 9.829734134884e-01 9.861472950890e-01 9.893072072336e-01 9.924292440436e-01 9.955327389852e-01 9.986076873871e-01 1.001649661117e+00 1.004673834208e+00 1.007657354194e+00 1.010621083163e+00 1.013552132479e+00 1.016449211197e+00 1.019324477302e+00 1.022157392050e+00 1.024968883203e+00 1.027742000204e+00 1.030482326381e+00 1.033196435506e+00 1.035865987385e+00 1.038512706487e+00 1.041116449134e+00 1.043687269729e+00 1.046226740186e+00 1.048721355590e+00 1.051190922230e+00 1.053611997819e+00 1.056002802469e+00 1.058355813465e+00 1.060663803064e+00 1.062943660301e+00 1.065171847422e+00 1.067371678326e+00 1.069525248859e+00 1.071637003769e+00 1.073716302689e+00 1.075741760737e+00 1.077738119170e+00 1.079684454416e+00 1.081589711912e+00 1.083456877816e+00 1.085272239907e+00 1.087055594397e+00 1.088785436866e+00 1.090475583701e+00 1.092124113830e+00 1.093720242935e+00 1.095282278936e+00 1.096789915744e+00 1.098258937535e+00 1.099681423530e+00 1.101052572104e+00 1.102388569995e+00 1.103667889750e+00 1.104909899094e+00 1.106101896647e+00 1.107245527704e+00 1.108351063725e+00 1.109400084666e+00 1.110412778696e+00 1.111373108446e+00 1.112287832052e+00 1.113162602991e+00 1.113981458280e+00 1.114765450224e+00 1.115494796754e+00 1.116182297527e+00 1.116827769164e+00 1.117420299132e+00 1.117976760375e+00 1.118481026832e+00 1.118946752580e+00 1.119367862494e+00 1.119741134653e+00 1.120079843195e+00 1.120366205826e+00 1.120618553377e+00 1.120825623179e+00 1.120989646724e+00 1.121120207337e+00 1.121202209378e+00 1.121253229539e+00 1.121261650637e+00 1.121231766424e+00 1.121171461360e+00 1.121066313155e+00 1.120935004155e+00 1.120763395742e+00 1.120561345604e+00 1.120329866080e+00 1.120060331754e+00 1.119770544797e+00 1.119444165506e+00 1.119095211133e+00 1.118720277017e+00 1.118316629980e+00 1.117896799167e+00 1.117447738646e+00 1.116983902866e+00 1.116500367190e+00 1.115996508676e+00 1.115483116950e+00 1.114948743593e+00 1.114408406268e+00 1.113854646908e+00 1.113292549750e+00 1.112728377409e+00 1.112152611842e+00 1.111581802396e+00 1.111007088086e+00 1.110433735203e+00 1.109867667344e+00 1.109301226724e+00 1.108751298880e+00 1.108205610879e+00 1.107676043370e+00 1.107162746305e+00 1.106663418002e+00 1.106191006920e+00 1.105733698803e+00 1.105307035639e+00 1.104909138363e+00 1.104537069409e+00 1.104204182064e+00 1.103901119536e+00 1.103641102312e+00 1.103420897966e+00 1.103242426605e+00 1.103115697477e+00 1.103033013648e+00 1.103007251952e+00 1.103033605748e+00 1.103117828984e+00 1.103265846239e+00 1.103471644847e+00 1.103749207783e+00 1.104090692479e+00 1.104505508933e+00 1.104996744396e+00 1.105559027255e+00 1.106207691469e+00 1.106933449594e+00 1.107745622166e+00 1.108646142537e+00 1.109631992074e+00 1.110715299874e+00 1.111887323005e+00 1.113159179198e+00 1.114529093371e+00 1.115997094177e+00 1.117572606764e+00 1.119246452930e+00 1.121032316224e+00 1.122924306736e+00 1.124924052279e+00 1.127039990844e+00 1.129262867302e+00 1.131604900563e+00 1.134058777336e+00 1.136629167187e+00 1.139319765509e+00 1.142123045703e+00 1.145049984090e+00 1.148092073525e+00 1.151255809134e+00 1.154540616367e+00 1.157941479792e+00 1.161467714760e+00 1.165109195427e+00 1.168872787225e+00 1.172755738791e+00 1.176753397082e+00 1.180874662286e+00 1.185107507164e+00 1.189459609095e+00 1.193926038985e+00 1.198503578761e+00 1.203199012419e+00 1.207998847016e+00 1.212912345710e+00 1.217932324105e+00 1.223055622239e+00 1.228286267115e+00 1.233612619721e+00 1.239043211500e+00 1.244567947498e+00 1.250185492733e+00 1.255899306029e+00 1.261696780421e+00 1.267585588096e+00 1.273554956611e+00 1.279604614277e+00 1.285735359967e+00 1.291935583104e+00 1.298211961069e+00 1.304552606547e+00 1.310959461296e+00 1.317429833584e+00 1.323953765217e+00 1.330537781734e+00 1.337169591507e+00 1.343850720337e+00 1.350577567988e+00 1.357341932087e+00 1.364148874884e+00 1.370984378928e+00 1.377852728691e+00 1.384748469448e+00 1.391663590113e+00 1.398603534800e+00 1.405554377036e+00 1.412521233812e+00 1.419497263035e+00 1.426475354245e+00 1.433461045839e+00 1.440440272588e+00 1.447418613583e+00 1.454387332173e+00 1.461342983110e+00 1.468289132679e+00 1.475211503619e+00 1.482117642856e+00 1.488998258148e+00 1.495850167462e+00 1.502678197222e+00 1.509466889819e+00 1.516225913469e+00 1.522944395271e+00 1.529619860408e+00 1.536258122434e+00 1.542843298012e+00 1.549386807237e+00 1.555876978662e+00 1.562314006953e+00 1.568699731939e+00 1.575024979026e+00 1.581296250728e+00 1.587504118128e+00 1.593651365088e+00 1.599737076421e+00 1.605753168316e+00 1.611709140542e+00 1.617592261797e+00 1.623408628338e+00 1.629157360748e+00 1.634830483169e+00 1.640438319399e+00 1.645968547573e+00 1.651429035197e+00 1.656816140005e+00 1.662126788330e+00 1.667368471036e+00 1.672530407380e+00 1.677620725818e+00 1.682636751011e+00 1.687574012987e+00 1.692443778387e+00 1.697231980999e+00 1.701951213030e+00 1.706595845138e+00 1.711164924510e+00 1.715667049785e+00 1.720090916670e+00 1.724448791918e+00 1.728732831121e+00 1.732946019095e+00 1.737094153981e+00 1.741168159191e+00 1.745179972678e+00 1.749122311976e+00 1.752998524634e+00 1.756814916181e+00 1.760561146400e+00 1.764250928856e+00 1.767875153792e+00 1.771439713169e+00 1.774947341036e+00 1.778390716617e+00 1.781783401837e+00 1.785113328893e+00 1.788391309331e+00 1.791614579034e+00 1.794780958422e+00 1.797900618904e+00 1.800962652938e+00 1.803976405612e+00 1.806940548359e+00 1.809851359871e+00 1.812718956871e+00 1.815532610460e+00 1.818302563689e+00 1.821024792695e+00 1.823697004586e+00 1.826329552064e+00 1.828908940208e+00 1.831448376356e+00 1.833941148183e+00 1.836386403383e+00 1.838791913798e+00 1.841146685721e+00 1.843461713497e+00 1.845728935574e+00 1.847951268180e+00 1.850131674341e+00 1.852261487659e+00 1.854352679873e+00 1.856393683045e+00 1.858390039449e+00 1.860343822850e+00 1.862244642646e+00 1.864106970345e+00 1.865916019143e+00 1.867681248057e+00 1.869400505808e+00 1.871066760988e+00 1.872692292650e+00 1.874265277894e+00 1.875792132440e+00 1.877272370372e+00 1.878700715045e+00 1.880086482248e+00 1.881418909557e+00 1.882707706813e+00 1.883949157992e+00 1.885139605659e+00 1.886289070933e+00 1.887386975661e+00 1.888443469362e+00 1.889453674455e+00 1.890418379249e+00 1.891343812282e+00 1.892222101535e+00 1.893064155297e+00 1.893864430747e+00 1.894623970705e+00 1.895349734252e+00 1.896034741834e+00 1.896688500369e+00 1.897306759734e+00 1.897892572309e+00 1.898451493743e+00 1.898976199649e+00 1.899477491380e+00 1.899951358313e+00 1.900399959565e+00 1.900827993624e+00 1.901230195934e+00 1.901616038241e+00 1.901980525016e+00 1.902326916683e+00 1.902657745590e+00 1.902968922605e+00 1.903268534731e+00 1.903551460504e+00 1.903818910486e+00 1.904073729461e+00 1.904309495137e+00 1.904534492185e+00 1.904740444690e+00 1.904929435448e+00 1.905102711528e+00 1.905252218088e+00 1.905383043892e+00 1.905486733481e+00 1.905563694610e+00 1.905612815399e+00 1.905624690839e+00 1.905602622905e+00 1.905536384764e+00 1.905424478449e+00 1.905262476474e+00 1.905041963027e+00 1.904761009264e+00 1.904409855248e+00 1.903985002343e+00 1.903480063094e+00 1.902884424885e+00 1.902195433253e+00 1.901402195721e+00 1.900499335993e+00 1.899478169830e+00 1.898328811411e+00 1.897048296778e+00 1.895624211715e+00 1.894048893929e+00 1.892316652593e+00 1.890416280972e+00 1.888343786331e+00 1.886087924075e+00 1.883644104349e+00 1.881004290841e+00 1.878161773089e+00 1.875111462865e+00 1.871845410677e+00 1.868360245563e+00 1.864651416990e+00 1.860713784523e+00 1.856545892673e+00 1.852142725213e+00 1.847506967889e+00 1.842633663813e+00 1.837525738440e+00 1.832183899139e+00 1.826609437646e+00 1.820808435968e+00 1.814782298074e+00 1.808539675033e+00 1.802085665433e+00 1.795428813930e+00 1.788579571284e+00 1.781547813134e+00 1.774345517253e+00 1.766986227660e+00 1.759484665086e+00 1.751857720125e+00 1.744120049471e+00 1.736292839172e+00 1.728393888571e+00 1.720444420653e+00 1.712466666090e+00 1.704481336126e+00 1.696515559933e+00 1.688589912931e+00 1.680731142859e+00 1.672966400600e+00 1.665318306260e+00 1.657817576723e+00 1.650485410280e+00 1.643351867849e+00 1.636442546858e+00 1.629779848134e+00 1.623394335072e+00 1.617304245039e+00 1.611535737105e+00 1.606112002678e+00 1.601048816722e+00 1.596369029018e+00 1.592086748321e+00 1.588217770009e+00 1.584774969901e+00 1.581766621221e+00 1.579204374569e+00 1.577088979809e+00 1.575424869182e+00 1.574214029090e+00 1.573449018143e+00 1.573128801221e+00 1.573241154718e+00 1.573777427144e+00 1.574725023879e+00 1.576063723370e+00 1.577780315515e+00 1.579850358022e+00 1.582254437896e+00 1.584966624410e+00 1.587960222557e+00 1.591210625204e+00 1.594686766206e+00 1.598360684460e+00 1.602201902970e+00 1.606178321227e+00 1.610262878065e+00 1.614420852154e+00 1.618623472628e+00 1.622839985533e+00 1.627040578905e+00 1.631197940409e+00 1.635281420675e+00 1.639267851071e+00 1.643129514568e+00 1.646843232094e+00 1.650388204651e+00 1.653740813285e+00 1.656887064426e+00 1.659806852231e+00 1.662486738124e+00 1.664915772071e+00 1.667080547388e+00 1.668977862617e+00 1.670596899037e+00 1.671935822513e+00 1.672994570237e+00 1.673769406906e+00 1.674268375628e+00 1.674490142457e+00 1.674443096333e+00 1.674135536912e+00 1.673571904400e+00 1.672769806294e+00 1.671731784408e+00 1.670474678475e+00 1.669010249222e+00 1.667346114031e+00 1.665500754887e+00 1.663478149884e+00 1.661291105793e+00 1.658951311633e+00 1.656459638485e+00 1.653827566296e+00 1.651052277874e+00 1.648135757014e+00 1.645076747615e+00 1.641861871089e+00 1.638490277787e+00 1.634940298444e+00 1.631198988874e+00 1.627245881398e+00 1.623047900098e+00 1.618588931352e+00 1.613826526091e+00 1.608729614956e+00 1.603265136614e+00 1.597382420483e+00 1.591053319567e+00 1.584223463618e+00 1.576855169303e+00 1.568910947990e+00 1.560336049294e+00 1.551105919020e+00 1.541174518593e+00 1.530511937702e+00 1.519094326015e+00 1.506889456489e+00 1.493895254733e+00 1.480091789756e+00 1.465483481327e+00 1.450084909078e+00 1.433901568123e+00 1.416980230488e+00 1.399346448241e+00 1.381059643946e+00 1.362189016034e+00 1.342794195722e+00 1.322986413314e+00 1.302848460907e+00 1.282500462227e+00 1.262073372790e+00 1.241684131854e+00 1.221500813913e+00 1.201654790713e+00 1.182314896504e+00 1.163649077385e+00 1.145800888362e+00 1.128958401850e+00 1.113255513692e+00 1.098851460490e+00 1.085882903220e+00 1.074450919878e+00 1.064677735228e+00 1.056612847526e+00 1.050317752628e+00 1.045810260253e+00 1.043066715572e+00 1.042069825741e+00 1.042726671786e+00 1.044961209726e+00 1.048650234257e+00 1.053647627249e+00 1.059820609805e+00 1.066979954337e+00 1.074972311087e+00 1.083612422191e+00 1.092717794330e+00 1.102130915652e+00 1.111658074330e+00 1.121161242922e+00 1.130473241603e+00 1.139452321801e+00 1.147983802589e+00 1.155927500994e+00 1.163201261685e+00 1.169702697569e+00 1.175354640613e+00 1.180105309636e+00 1.183887646026e+00 1.186681291178e+00 1.188447622026e+00 1.189174401900e+00 1.188863292294e+00 1.187502646523e+00 1.185115158635e+00 1.181704610043e+00 1.177293009957e+00 1.171898611633e+00 1.165533775437e+00 1.158225456051e+00 1.149974078375e+00 1.140798326874e+00 1.130695613525e+00 1.119663743791e+00 1.107700034354e+00 1.094782193336e+00 1.080908360189e+00 1.066051721553e+00 1.050204960324e+00 1.033366572878e+00 1.015531918499e+00 9.967369602874e-01 9.770174599099e-01 9.564598790098e-01 9.351752011048e-01 9.133202431114e-01 8.911204192243e-01 8.688369652727e-01 8.468211350405e-01 8.254776450521e-01 8.052853666255e-01 7.867944778814e-01 7.705838168939e-01 7.572813804720e-01 7.474778878614e-01 7.417235650420e-01 7.404601360305e-01 7.439597515742e-01 7.523317365892e-01 7.654506809915e-01 7.830214376591e-01 8.045598678175e-01 8.294540909291e-01 8.570201600101e-01 8.865061276821e-01 9.171848974932e-01 9.483268681920e-01 9.792594140745e-01 1.009373967267e+00 1.038115160700e+00 1.065027819941e+00 1.089711043763e+00 1.111864117655e+00 1.131260784776e+00 1.147739812585e+00 1.161236581198e+00 1.171722755198e+00 1.179251450552e+00 1.183910261988e+00 1.185822608010e+00 1.185155745487e+00 1.182071069344e+00 1.176765697987e+00 1.169426179944e+00 1.160247530779e+00 1.149443974121e+00 1.137217555613e+00 1.123811562973e+00 1.109477803669e+00 1.094504659989e+00 1.079216429738e+00 1.063953727113e+00 1.049095668040e+00 1.035002262758e+00 1.022022427141e+00 1.010452926679e+00 1.000503797687e+00 9.923060938797e-01 9.858658796116e-01 9.811166731933e-01 9.779088003546e-01 9.741211613986e-01 9.680965525333e-01 9.634314667257e-01 9.633545817204e-01 9.683932576733e-01 9.759676526469e-01 9.822852821324e-01 9.850527903081e-01 9.850920514650e-01 9.858775414383e-01 9.912570121921e-01 1.002755152190e+00 1.018460483401e+00 1.034390801652e+00 1.047195569114e+00 1.056258619672e+00 1.063944012170e+00 1.073829974496e+00 1.088048064937e+00 1.105580989395e+00 1.122776966091e+00 1.135626257265e+00 1.142186493077e+00 1.143646068631e+00 1.143406706805e+00 1.144755414901e+00 1.148590958463e+00 1.152788574083e+00 1.153739045691e+00 1.148999133515e+00 1.136290895398e+00 1.074510091895e+00 9.656591868241e-01 9.148025021380e-01 9.832385434803e-01 1.100774968394e+00 1.163420253599e+00 1.126909623566e+00 1.023475047594e+00 9.479798183339e-01 9.805393819209e-01 1.082132416150e+00 1.149685539206e+00 1.122373270149e+00 1.012126413646e+00 9.008426292888e-01 8.917165328390e-01 9.878638295546e-01 1.090815325876e+00 1.123399675519e+00 1.075415668422e+00 9.954256726209e-01 9.552070940690e-01 9.803044870667e-01 1.021990424749e+00 1.019839771830e+00 9.578244274006e-01 8.755056285258e-01 8.425688535597e-01 8.874950866329e-01 9.604212187563e-01 9.966073765415e-01 9.716503628549e-01 9.095119804398e-01 8.637095916813e-01 8.695162468746e-01 9.035410231958e-01 9.125887466209e-01 8.664517542448e-01 7.822791282644e-01 7.244155973443e-01 7.568386854041e-01 8.601462358614e-01 9.559393108889e-01 9.839555868760e-01 9.262649667568e-01 8.104533280106e-01 7.112749019447e-01 7.153983605077e-01 8.176885093736e-01 9.286508679605e-01 9.778300970634e-01 9.451124724520e-01 8.603990415400e-01 7.966179199293e-01 8.211441928237e-01 9.152190452236e-01 9.993767222460e-01 1.015146814875e+00 9.549536057125e-01 8.654751726864e-01 8.295189538671e-01 8.895673270498e-01 9.907197462824e-01 1.051347772784e+00 1.031143198472e+00 9.459818224852e-01 8.629278054247e-01 8.587917198682e-01 9.341144753220e-01 1.013100325362e+00 1.030298624382e+00 9.713866156855e-01 8.752214583195e-01 8.156204054311e-01 8.394424578291e-01 9.097552713997e-01 9.559219423109e-01 9.392305287303e-01 8.666939245964e-01 7.820537149465e-01 7.400166609719e-01 7.596340416441e-01 8.083414905670e-01 8.440085809727e-01 8.454779760053e-01 8.115796363177e-01 7.529254750513e-01 6.902458973654e-01 6.570029527380e-01 6.848654363091e-01 7.665739902051e-01 8.537583733747e-01 8.942415203097e-01 8.595723620109e-01 7.610729401236e-01 6.646208310824e-01 6.708908430249e-01 7.922759416098e-01 9.309444625537e-01 1.002902830028e+00 9.791692917584e-01 8.854305810157e-01 7.967183786023e-01 7.947217974574e-01 8.761455147471e-01 9.627819316874e-01 9.963865424998e-01 9.718287830184e-01 9.265504923853e-01 9.074214606830e-01 9.253710785221e-01 9.489578815059e-01 9.474404450377e-01 9.240929163607e-01 9.115545985525e-01 9.337361850354e-01 9.722114438862e-01 9.847086494082e-01 9.490710804753e-01 8.885042767878e-01 8.633462841460e-01 9.115604146171e-01 9.940106693544e-01 1.037618712566e+00 9.999224179030e-01 8.957777916360e-01 8.032940267867e-01 8.180884405999e-01 9.310174908980e-01 1.038690747195e+00 1.061175264558e+00 9.806680684147e-01 8.448065937435e-01 7.610681117269e-01 8.141113394023e-01 9.461583559841e-01 1.047536241144e+00 1.090004517929e+00
 9.260285026997e-01 9.240090493013e-01 9.221662691654e-01 9.210363249513e-01 9.203831542259e-01 9.194999396550e-01 9.179529007592e-01 9.159712084637e-01 9.142037261888e-01 9.131034270407e-01 9.124633959998e-01 9.115679677467e-01 9.099272233356e-01 9.078387981340e-01 9.060888920200e-01 9.050953434881e-01 9.044600331444e-01 9.034257967994e-01 9.016732974543e-01 8.996201423675e-01 8.979811680075e-01 8.970414093450e-01 8.963636547408e-01 8.952326330106e-01 8.933994900874e-01 8.913452609609e-01 8.897679218668e-01 8.888611609425e-01 8.881392556387e-01 8.869353020863e-01 8.850609994182e-01 8.829963013426e-01 8.814338083337e-01 8.805740198527e-01 8.798767750425e-01 8.786097715389e-01 8.766326047354e-01 8.745603344054e-01 8.731055747082e-01 8.723256099535e-01 8.715760709572e-01 8.702004479918e-01 8.682083171256e-01 8.662514077107e-01 8.649260067784e-01 8.641528651194e-01 8.632799827512e-01 8.617830912803e-01 8.598003227035e-01 8.579428402539e-01 8.566697090140e-01 8.558420682847e-01 8.548777309207e-01 8.533194370653e-01 8.512864125791e-01 8.493729530143e-01 8.480691915846e-01 8.472515451946e-01 8.462816969871e-01 8.446366458383e-01 8.424523028791e-01 8.404306280540e-01 8.391452831875e-01 8.384231751138e-01 8.374707067466e-01 8.356835248851e-01 8.333164907237e-01 8.312571892140e-01 8.300948218305e-01 8.294748020180e-01 8.284515149192e-01 8.264876896727e-01 8.240343105767e-01 8.220719231941e-01 8.210684066847e-01 8.204642253205e-01 8.192773789760e-01 8.171555489607e-01 8.147419712830e-01 8.129720718483e-01 8.120800784910e-01 8.113752041823e-01 8.099931060319e-01 8.078061973802e-01 8.055320601487e-01 8.039485198850e-01 8.030757140832e-01 8.021998109175e-01 8.006528985753e-01 7.984921113144e-01 7.963913406278e-01 7.949238478550e-01 7.939845856966e-01 7.929343342156e-01 7.912852547052e-01 7.891833791783e-01 7.872155045126e-01 7.857886446672e-01 7.847413882036e-01 7.835436883028e-01 7.818438997766e-01 7.798038312338e-01 7.779087983817e-01 7.764631470214e-01 7.753010643267e-01 7.739893911835e-01 7.722648297880e-01 7.702753924741e-01 7.684115992005e-01 7.669122357821e-01 7.656431205065e-01 7.642464796704e-01 7.625066880515e-01 7.605478522781e-01 7.586893158763e-01 7.571284714771e-01 7.557596171998e-01 7.542925949489e-01 7.525429978196e-01 7.506076349294e-01 7.487496545727e-01 7.471298819356e-01 7.456645392918e-01 7.441271573725e-01 7.423761479884e-01 7.404824458249e-01 7.386398396273e-01 7.369669220137e-01 7.354036155370e-01 7.337952802205e-01 7.320552173139e-01 7.302262941087e-01 7.284158202856e-01 7.266918543273e-01 7.250303028927e-01 7.233637252951e-01 7.216490346955e-01 7.198932914222e-01 7.181191926731e-01 7.163489397572e-01 7.146044638698e-01 7.128962056755e-01 7.112083460701e-01 7.095038223393e-01 7.077488057006e-01 7.059458266237e-01 7.041477188545e-01 7.024055551590e-01 7.007132406785e-01 6.990118875919e-01 6.972534896685e-01 6.954400912762e-01 6.936191604917e-01 6.918363835050e-01 6.900908825149e-01 6.883461184186e-01 6.865699733613e-01 6.847603794076e-01 6.829309722392e-01 6.811007689690e-01 6.792844719403e-01 6.774834438083e-01 6.756843154219e-01 6.738722420026e-01 6.720315962501e-01 6.701675786418e-01 6.683062679282e-01 6.664643780885e-01 6.646344351816e-01 6.627973515226e-01 6.609406884707e-01 6.590690672813e-01 6.571947281738e-01 6.553263278686e-01 6.534569443342e-01 6.515815721711e-01 6.497043236824e-01 6.478260094573e-01 6.459410093895e-01 6.440450798849e-01 6.421399362921e-01 6.402299818652e-01 6.383243118496e-01 6.364183661535e-01 6.345057179986e-01 6.325804439356e-01 6.306486978282e-01 6.287135586856e-01 6.267745753017e-01 6.248314913258e-01 6.228824072108e-01 6.209274452774e-01 6.189711005082e-01 6.170106446166e-01 6.150428926937e-01 6.130670859873e-01 6.110841986013e-01 6.091000527973e-01 6.071160478146e-01 6.051278639099e-01 6.031299414941e-01 6.011228156428e-01 5.991150994834e-01 5.971071926641e-01 5.950950605238e-01 5.930750668221e-01 5.910483459108e-01 5.890214046623e-01 5.869961445348e-01 5.849644049371e-01 5.829216942968e-01 5.808737500771e-01 5.788290374936e-01 5.767850861658e-01 5.747313316804e-01 5.726647485824e-01 5.705933220481e-01 5.685243292385e-01 5.664554918157e-01 5.643757758375e-01 5.622833373079e-01 5.601860124771e-01 5.580896178183e-01 5.559921344691e-01 5.538851947994e-01 5.517686671443e-01 5.496492217371e-01 5.475289681662e-01 5.454053836209e-01 5.432752728555e-01 5.411391062695e-01 5.390007832980e-01 5.368599280968e-01 5.347138921511e-01 5.325619551859e-01 5.304059250628e-01 5.282469417382e-01 5.260849484217e-01 5.239167180070e-01 5.217426841341e-01 5.195656084447e-01 5.173844644490e-01 5.152001455619e-01 5.130093569716e-01 5.108135838396e-01 5.086131787795e-01 5.064109603228e-01 5.042040065302e-01 5.019913916290e-01 4.997746427965e-01 4.975540460871e-01 4.953302438498e-01 4.931025739861e-01 4.908709024283e-01 4.886347446239e-01 4.863949955839e-01 4.841518253227e-01 4.819036849448e-01 4.796529096899e-01 4.773975629577e-01 4.751385805143e-01 4.728753658261e-01 4.706091717732e-01 4.683388781724e-01 4.660655685346e-01 4.637884592454e-01 4.615066721738e-01 4.592224174958e-01 4.569345340621e-01 4.546432184149e-01 4.523487249633e-01 4.500508515214e-01 4.477490046723e-01 4.454451200427e-01 4.431374632554e-01 4.408268092614e-01 4.385142836226e-01 4.361976863854e-01 4.338786138557e-01 4.315573896949e-01 4.292319826185e-01 4.269045967600e-01 4.245751845084e-01 4.222432577101e-01 4.199084431812e-01 4.175714852009e-01 4.152316169274e-01 4.128898410650e-01 4.105459693658e-01 4.082005378896e-01 4.058529448992e-01 4.035029349409e-01 4.011516613209e-01 3.987978011934e-01 3.964432780116e-01 3.940871021672e-01 3.917294977877e-01 3.893702091473e-01 3.870087600044e-01 3.846478263765e-01 3.822859290159e-01 3.799226391624e-01 3.775582324560e-01 3.751936161213e-01 3.728283878853e-01 3.704624421058e-01 3.680972155506e-01 3.657312092908e-01 3.633656184861e-01 3.610010499310e-01 3.586350761004e-01 3.562705324905e-01 3.539065907637e-01 3.515428446558e-01 3.491805238160e-01 3.468191137024e-01 3.444589618137e-01 3.421008011444e-01 3.397435359081e-01 3.373880535787e-01 3.350345188652e-01 3.326838719308e-01 3.303354632338e-01 3.279909269732e-01 3.256487542767e-01 3.233080827370e-01 3.209721785503e-01 3.186388342434e-01 3.163103927670e-01 3.139870386646e-01 3.116667260730e-01 3.093520446199e-01 3.070422582408e-01 3.047358690347e-01 3.024368092742e-01 3.001423673831e-01 2.978544058418e-01 2.955736791140e-01 2.932994569617e-01 2.910312677448e-01 2.887703220400e-01 2.865161619072e-01 2.842701087658e-01 2.820343923319e-01 2.798068844186e-01 2.775876322788e-01 2.753791282182e-01 2.731779330425e-01 2.709881646081e-01 2.688097856445e-01 2.666417596337e-01 2.644876179084e-01 2.623442644574e-01 2.602124787060e-01 2.580955636594e-01 2.559907704673e-01 2.539008590585e-01 2.518276254867e-01 2.497679716793e-01 2.477253242299e-01 2.456985026894e-01 2.436870092482e-01 2.416955462011e-01 2.397224999991e-01 2.377682570978e-01 2.358350334262e-01 2.339198124156e-01 2.320255017335e-01 2.301549888178e-01 2.283050190258e-01 2.264794700545e-01 2.246776373918e-01 2.228998614811e-01 2.211488552602e-01 2.194235479834e-01 2.177247408299e-01 2.160556082922e-01 2.144138530758e-01 2.128019077958e-01 2.112219654352e-01 2.096725893668e-01 2.081554147963e-01 2.066714004035e-01 2.052210901326e-01 2.038077628835e-01 2.024296958199e-01 2.010881580382e-01 1.997848705290e-01 1.985189917342e-01 1.972947944552e-01 1.961129116813e-01 1.949704509131e-01 1.938717496237e-01 1.928152330126e-01 1.918024467193e-01 1.908373447046e-01 1.899182461395e-01 1.890465624278e-01 1.882225367443e-01 1.874458443987e-01 1.867206420488e-01 1.860458885509e-01 1.854219212238e-01 1.848503624920e-01 1.843305780095e-01 1.838641373801e-01 1.834520840596e-01 1.830941591077e-01 1.827918319331e-01 1.825440225101e-01 1.823521240102e-01 1.822173878421e-01 1.821378849571e-01 1.821161283453e-01 1.821516117508e-01 1.822428921958e-01 1.823926652329e-01 1.825993641449e-01 1.828636311223e-01 1.831849091661e-01 1.835624666313e-01 1.839981826366e-01 1.844900078620e-01 1.850384424609e-01 1.856439376747e-01 1.863031405381e-01 1.870184253714e-01 1.877895041719e-01 1.886146104493e-01 1.894937881203e-01 1.904250788350e-01 1.914092306521e-01 1.924464582917e-01 1.935343198254e-01 1.946728263273e-01 1.958618666818e-01 1.970987541943e-01 1.983847421738e-01 1.997187617093e-01 2.011001908060e-01 2.025271272382e-01 2.039986367612e-01 2.055145939960e-01 2.070746492224e-01 2.086769298990e-01 2.103228306029e-01 2.120082617533e-01 2.137344148450e-01 2.155004343496e-01 2.173037464708e-01 2.191469599237e-01 2.210265235716e-01 2.229420245453e-01 2.248939536664e-01 2.268795300010e-01 2.288995871602e-01 2.309535645293e-01 2.330395617392e-01 2.351574858586e-01 2.373058285856e-01 2.394846380542e-01 2.416940685056e-01 2.439318470166e-01 2.461986915957e-01 2.484926223166e-01 2.508136981929e-01 2.531625283784e-01 2.555366737485e-01 2.579358765967e-01 2.603605619501e-01 2.628081057740e-01 2.652803516030e-01 2.677764963501e-01 2.702940910667e-01 2.728359562769e-01 2.753968746871e-01 2.779801611068e-01 2.805856228547e-01 2.832099415750e-01 2.858562489460e-01 2.885198506914e-01 2.912025309674e-01 2.939065032121e-01 2.966266636244e-01 2.993673282264e-01 3.021246610340e-01 3.048974042933e-01 3.076906030995e-01 3.104980726207e-01 3.133242477432e-01 3.161664183840e-01 3.190219815888e-01 3.218967514132e-01 3.247845343150e-01 3.276879009488e-01 3.306079624345e-01 3.335389885232e-01 3.364893885188e-01 3.394507901297e-01 3.424258653457e-01 3.454177076120e-01 3.484194249825e-01 3.514388766634e-01 3.544681862873e-01 3.575099947851e-01 3.605685156742e-01 3.636356119155e-01 3.667187141496e-01 3.698120353994e-01 3.729165194534e-01 3.760371478104e-01 3.791651189651e-01 3.823075753822e-01 3.854621892733e-01 3.886249586876e-01 3.918042745922e-01 3.949895054761e-01 3.981894444374e-01 4.014013392878e-01 4.046193656157e-01 4.078543664476e-01 4.110951050463e-01 4.143491718108e-01 4.176152936927e-01 4.208874850085e-01 4.241755202321e-01 4.274689173948e-01 4.307750040560e-01 4.340925583771e-01 4.374158573159e-01 4.407553095394e-01 4.440989467578e-01 4.474556968435e-01 4.508233948798e-01 4.541952121151e-01 4.575837357872e-01 4.609765697641e-01 4.643806081614e-01 4.677970745943e-01 4.712167809345e-01 4.746526065288e-01 4.780918317158e-01 4.815438309945e-01 4.850060935791e-01 4.884720976158e-01 4.919540112373e-01 4.954390890994e-01 4.989362123927e-01 5.024435478508e-01 5.059542744710e-01 5.094816280868e-01 5.130104646871e-01 5.165520431725e-01 5.201029421730e-01 5.236576062554e-01 5.272284328137e-01 5.307997023326e-01 5.343839193602e-01 5.379765382645e-01 5.415734872138e-01 5.451860979635e-01 5.487988532721e-01 5.524253348020e-01 5.560587013337e-01 5.596971814267e-01 5.633496815726e-01 5.670023482954e-01 5.706690359401e-01 5.743411730264e-01 5.780189532284e-01 5.817095584972e-01 5.854011839408e-01 5.891055654321e-01 5.928154227896e-01 5.965305942690e-01 6.002581682116e-01 6.039856827599e-01 6.077275602724e-01 6.114712682883e-01 6.152225445853e-01 6.189846966165e-01 6.227460830203e-01 6.265215003568e-01 6.302980081219e-01 6.340832012109e-01 6.378771467650e-01 6.416703976995e-01 6.454773579956e-01 6.492839868741e-01 6.531003313642e-01 6.569215833968e-01 6.607448630415e-01 6.645802308751e-01 6.684130458313e-01 6.722570356010e-01 6.761037539343e-01 6.799528384808e-01 6.838127425506e-01 6.876698684961e-01 6.915373597762e-01 6.954054494522e-01 6.992766245807e-01 7.031576014560e-01 7.070328764612e-01 7.109207106646e-01 7.148060176222e-01 7.186951525602e-01 7.225910745052e-01 7.264821256980e-01 7.303849718220e-01 7.342817796489e-01 7.381844173151e-01 7.420905896404e-01 7.459925466721e-01 7.499042237709e-01 7.538074310197e-01 7.577180993959e-01 7.616285775637e-01 7.655345961270e-01 7.694486102307e-01 7.733534269187e-01 7.772663467894e-01 7.811743141459e-01 7.850790369482e-01 7.889897689180e-01 7.928895766574e-01 7.967965212377e-01 8.006946936457e-01 8.045910666602e-01 8.084906067636e-01 8.123772016467e-01 8.162709422986e-01 8.201523155366e-01 8.240340162015e-01 8.279137297007e-01 8.317801380679e-01 8.356530881463e-01 8.395089949443e-01 8.433666875110e-01 8.472172105370e-01 8.510553295778e-01 8.548974238964e-01 8.587195875206e-01 8.625454713255e-01 8.663569909388e-01 8.701591841737e-01 8.739607436591e-01 8.777400404016e-01 8.815229598706e-01 8.852868081024e-01 8.890423124930e-01 8.927917435746e-01 8.965192332010e-01 9.002486221820e-01 9.039531149627e-01 9.076525871214e-01 9.113389634822e-01 9.150049853095e-01 9.186695949887e-01 9.223050408496e-01 9.259373764447e-01 9.295487772410e-01 9.331420064280e-01 9.367286129008e-01 9.402846417366e-01 9.438368172633e-01 9.473628101123e-01 9.508716926302e-01 9.543682380639e-01 9.578337841292e-01 9.612930721886e-01 9.647209554380e-01 9.681334661982e-01 9.715269405699e-01 9.748899986373e-01 9.782430744938e-01 9.815612178385e-01 9.848641598441e-01 9.881412570532e-01 9.913899911110e-01 9.946231705336e-01 9.978193268413e-01 1.000999248211e+00 1.004147633402e+00 1.007268023539e+00 1.010368475441e+00 1.013429129066e+00 1.016472477724e+00 1.019479697759e+00 1.022458046237e+00 1.025412139374e+00 1.028324719742e+00 1.031218300372e+00 1.034070963114e+00 1.036895211872e+00 1.039688633241e+00 1.042440799551e+00 1.045171039886e+00 1.047854850588e+00 1.050512304203e+00 1.053132215141e+00 1.055712294034e+00 1.058265432167e+00 1.060768738599e+00 1.063246327513e+00 1.065680266641e+00 1.068075442568e+00 1.070438639021e+00 1.072751135885e+00 1.075036582330e+00 1.077273382387e+00 1.079471780804e+00 1.081633705282e+00 1.083745122567e+00 1.085826598529e+00 1.087855946791e+00 1.089847515958e+00 1.091797839301e+00 1.093698996300e+00 1.095565512849e+00 1.097378629685e+00 1.099155770586e+00 1.100885832586e+00 1.102566989033e+00 1.104212185855e+00 1.105801493574e+00 1.107355979457e+00 1.108858551228e+00 1.110314667831e+00 1.111731946705e+00 1.113093305220e+00 1.114418735658e+00 1.115690577181e+00 1.116918290605e+00 1.118103838309e+00 1.119234012148e+00 1.120329058627e+00 1.121367746416e+00 1.122364906532e+00 1.123317507804e+00 1.124216782808e+00 1.125079386866e+00 1.125887506202e+00 1.126655819943e+00 1.127377129263e+00 1.128051048610e+00 1.128685765732e+00 1.129267504737e+00 1.129812202168e+00 1.130309640072e+00 1.130761170850e+00 1.131176495257e+00 1.131540209315e+00 1.131870329125e+00 1.132153325051e+00 1.132395859266e+00 1.132603515719e+00 1.132762948926e+00 1.132892257205e+00 1.132976283334e+00 1.133026697745e+00 1.133042424724e+00 1.133015931822e+00 1.132963255291e+00 1.132869442357e+00 1.132748313844e+00 1.132594287669e+00 1.132407475141e+00 1.132198234123e+00 1.131953202536e+00 1.131687846712e+00 1.131394945481e+00 1.131077625079e+00 1.130741807031e+00 1.130378717279e+00 1.130002515138e+00 1.129605790216e+00 1.129193280641e+00 1.128770367444e+00 1.128329103901e+00 1.127883812512e+00 1.127426295844e+00 1.126963737796e+00 1.126497862750e+00 1.126024506553e+00 1.125558089470e+00 1.125086683108e+00 1.124623694466e+00 1.124166713510e+00 1.123714885740e+00 1.123280796114e+00 1.122852633904e+00 1.122445458269e+00 1.122056265254e+00 1.121684934980e+00 1.121342254366e+00 1.121019800016e+00 1.120731145854e+00 1.120471508264e+00 1.120245350307e+00 1.120059503355e+00 1.119909024177e+00 1.119805482325e+00 1.119744643364e+00 1.119731768963e+00 1.119773047618e+00 1.119863605670e+00 1.120015997203e+00 1.120223120089e+00 1.120495279499e+00 1.120833692111e+00 1.121236790725e+00 1.121716039147e+00 1.122263865155e+00 1.122892052503e+00 1.123599163693e+00 1.124385587272e+00 1.125261812161e+00 1.126220267730e+00 1.127272094737e+00 1.128415274657e+00 1.129652188074e+00 1.130989800229e+00 1.132422803451e+00 1.133962023207e+00 1.135603592628e+00 1.137350594992e+00 1.139209151669e+00 1.141173692909e+00 1.143254320513e+00 1.145445433963e+00 1.147752556679e+00 1.150178918559e+00 1.152718777867e+00 1.155382570684e+00 1.158163056049e+00 1.161066773567e+00 1.164094008418e+00 1.167240119895e+00 1.170515276385e+00 1.173910024607e+00 1.177431485526e+00 1.181076967094e+00 1.184844463981e+00 1.188740723031e+00 1.192756112993e+00 1.196897900781e+00 1.201162293512e+00 1.205547075067e+00 1.210057903631e+00 1.214683073280e+00 1.219432143440e+00 1.224297645453e+00 1.229278486711e+00 1.234377960598e+00 1.239585598162e+00 1.244909006690e+00 1.250339355983e+00 1.255876909166e+00 1.261522389524e+00 1.267266752601e+00 1.273116843659e+00 1.279061650436e+00 1.285101151307e+00 1.291237116804e+00 1.297457836079e+00 1.303769971942e+00 1.310162056980e+00 1.316636582300e+00 1.323189987169e+00 1.329813305247e+00 1.336513207135e+00 1.343277168083e+00 1.350106543830e+00 1.356998192534e+00 1.363943482181e+00 1.370947588353e+00 1.377996718465e+00 1.385095064459e+00 1.392236780299e+00 1.399414388866e+00 1.406632501617e+00 1.413876816637e+00 1.421153453789e+00 1.428453762876e+00 1.435772417909e+00 1.443113069081e+00 1.450462539460e+00 1.457825847073e+00 1.465193128435e+00 1.472560941122e+00 1.479934019831e+00 1.487296279137e+00 1.494654661846e+00 1.502000568113e+00 1.509330752188e+00 1.516647789859e+00 1.523937744429e+00 1.531209020532e+00 1.538449891819e+00 1.545659410205e+00 1.552839303734e+00 1.559977306970e+00 1.567082520294e+00 1.574141473282e+00 1.581155787285e+00 1.588126728002e+00 1.595042896086e+00 1.601912599350e+00 1.608724729713e+00 1.615480567643e+00 1.622180427611e+00 1.628814952544e+00 1.635392761611e+00 1.641900404713e+00 1.648345025667e+00 1.654723072416e+00 1.661027218702e+00 1.667267021823e+00 1.673429408299e+00 1.679522490684e+00 1.685540289709e+00 1.691480283498e+00 1.697350575031e+00 1.703137155668e+00 1.708850137562e+00 1.714484441575e+00 1.720036576295e+00 1.725515663879e+00 1.730908312579e+00 1.736226566026e+00 1.741463660851e+00 1.746618101670e+00 1.751699114918e+00 1.756693428473e+00 1.761614276773e+00 1.766452006423e+00 1.771209368077e+00 1.775892995116e+00 1.780491717109e+00 1.785019017853e+00 1.789465121087e+00 1.793835006899e+00 1.798131941428e+00 1.802348315319e+00 1.806495979955e+00 1.810564737963e+00 1.814562207590e+00 1.818488477310e+00 1.822338412802e+00 1.826123310392e+00 1.829832093002e+00 1.833474714889e+00 1.837049206954e+00 1.840551394101e+00 1.843993162357e+00 1.847362267411e+00 1.850669774578e+00 1.853910630553e+00 1.857085254435e+00 1.860200543186e+00 1.863246230555e+00 1.866234418408e+00 1.869158507482e+00 1.872019317531e+00 1.874823310765e+00 1.877559458611e+00 1.880241092134e+00 1.882859736719e+00 1.885416992939e+00 1.887918188394e+00 1.890354019009e+00 1.892735455432e+00 1.895053034348e+00 1.897311617672e+00 1.899512918376e+00 1.901648387939e+00 1.903731196499e+00 1.905747394255e+00 1.907705562434e+00 1.909605974577e+00 1.911439026575e+00 1.913217741310e+00 1.914929396193e+00 1.916582575903e+00 1.918174223651e+00 1.919699594567e+00 1.921169238386e+00 1.922571023452e+00 1.923912559093e+00 1.925192620142e+00 1.926406232705e+00 1.927563351661e+00 1.928651522317e+00 1.929682516579e+00 1.930649936735e+00 1.931553581926e+00 1.932401016462e+00 1.933182048039e+00 1.933908184986e+00 1.934571969450e+00 1.935177234841e+00 1.935728270837e+00 1.936218408591e+00 1.936658320085e+00 1.937042017786e+00 1.937371733785e+00 1.937654268957e+00 1.937882056114e+00 1.938067265609e+00 1.938203437612e+00 1.938294460163e+00 1.938347335027e+00 1.938354628272e+00 1.938328274129e+00 1.938262749364e+00 1.938163358347e+00 1.938034547085e+00 1.937871353855e+00 1.937684678678e+00 1.937468501760e+00 1.937230715401e+00 1.936971493544e+00 1.936688399587e+00 1.936391857435e+00 1.936076224244e+00 1.935745971856e+00 1.935402940795e+00 1.935043046540e+00 1.934676487569e+00 1.934294907165e+00 1.933903576311e+00 1.933503471163e+00 1.933089422445e+00 1.932667319325e+00 1.932229445878e+00 1.931779680163e+00 1.931316671369e+00 1.930833694812e+00 1.930335221956e+00 1.929811226805e+00 1.929264150562e+00 1.928688520635e+00 1.928079330903e+00 1.927434087327e+00 1.926745084446e+00 1.926010559343e+00 1.925223652981e+00 1.924376530235e+00 1.923466507314e+00 1.922482952584e+00 1.921422097186e+00 1.920275179999e+00 1.919032318771e+00 1.917691756707e+00 1.916239604157e+00 1.914670499501e+00 1.912975739490e+00 1.911146059843e+00 1.909175328231e+00 1.907052067223e+00 1.904771417658e+00 1.902322895385e+00 1.899699229200e+00 1.896894213523e+00 1.893897542688e+00 1.890705350925e+00 1.887309029384e+00 1.883703031596e+00 1.879883723201e+00 1.875841494768e+00 1.871578231209e+00 1.867086187640e+00 1.862364609227e+00 1.857412022408e+00 1.852225455118e+00 1.846807715741e+00 1.841158643167e+00 1.835281295878e+00 1.829178392494e+00 1.822854492306e+00 1.816316818853e+00 1.809570627859e+00 1.802625684157e+00 1.795490968693e+00 1.788177705435e+00 1.780698905609e+00 1.773067071439e+00 1.765298220597e+00 1.757408849229e+00 1.749415648520e+00 1.741338526218e+00 1.733196988716e+00 1.725013757328e+00 1.716809011811e+00 1.708606867681e+00 1.700433344014e+00 1.692311005230e+00 1.684268528056e+00 1.676328047273e+00 1.668520472329e+00 1.660871643215e+00 1.653405538037e+00 1.646154223212e+00 1.639139047166e+00 1.632389709028e+00 1.625931626329e+00 1.619784740908e+00 1.613978693079e+00 1.608530239037e+00 1.603460461896e+00 1.598790937650e+00 1.594533019571e+00 1.590707663588e+00 1.587320041095e+00 1.584383754099e+00 1.581906214407e+00 1.579887278882e+00 1.578334374717e+00 1.577241227074e+00 1.576604719933e+00 1.576420528427e+00 1.576674278499e+00 1.577357223580e+00 1.578451480686e+00 1.579940715065e+00 1.581804382751e+00 1.584018333063e+00 1.586560806486e+00 1.589403522108e+00 1.592519110362e+00 1.595878174337e+00 1.599447991020e+00 1.603201358756e+00 1.607101473420e+00 1.611118324172e+00 1.615217598444e+00 1.619366273952e+00 1.623533755696e+00 1.627683353287e+00 1.631788570558e+00 1.635815731101e+00 1.639734357581e+00 1.643519777900e+00 1.647139933396e+00 1.650574264241e+00 1.653796155900e+00 1.656784102469e+00 1.659521111435e+00 1.661983722476e+00 1.664163220720e+00 1.666041862228e+00 1.667607385502e+00 1.668856763268e+00 1.669774960462e+00 1.670366580225e+00 1.670623198694e+00 1.670546552060e+00 1.670141290933e+00 1.669405267552e+00 1.668352711876e+00 1.666985286874e+00 1.665313624908e+00 1.663351418437e+00 1.661102883152e+00 1.658589195448e+00 1.655815838301e+00 1.652796817798e+00 1.649549812417e+00 1.646078196372e+00 1.642401429301e+00 1.638524013968e+00 1.634453609390e+00 1.630202527306e+00 1.625764534196e+00 1.621149619857e+00 1.616350692404e+00 1.611362585775e+00 1.606181612985e+00 1.600784626300e+00 1.595168506885e+00 1.589305514989e+00 1.583173120080e+00 1.576752223956e+00 1.570002147059e+00 1.562903340650e+00 1.555412468917e+00 1.547495855226e+00 1.539124285797e+00 1.530246225408e+00 1.520838626412e+00 1.510860320267e+00 1.500274027222e+00 1.489060399178e+00 1.477177010347e+00 1.464617431893e+00 1.451357540350e+00 1.437385459159e+00 1.422711839154e+00 1.407325095223e+00 1.391258904618e+00 1.374528179286e+00 1.357170357921e+00 1.339243340802e+00 1.320787969581e+00 1.301896898746e+00 1.282640131425e+00 1.263113304301e+00 1.243439110196e+00 1.223713532596e+00 1.204090460428e+00 1.184694424873e+00 1.165675094362e+00 1.147200585583e+00 1.129404993292e+00 1.112475717083e+00 1.096553242197e+00 1.081795797263e+00 1.068359419008e+00 1.056353466912e+00 1.045921789775e+00 1.037138265432e+00 1.030083348431e+00 1.024809924332e+00 1.021314538794e+00 1.019612268652e+00 1.019637039467e+00 1.021331279672e+00 1.024601547743e+00 1.029309839952e+00 1.035342498357e+00 1.042516964742e+00 1.050681476130e+00 1.059655486550e+00 1.069246017380e+00 1.079289707413e+00 1.089581583093e+00 1.099962829378e+00 1.110255272808e+00 1.120289176086e+00 1.129929320432e+00 1.139012422250e+00 1.147424295014e+00 1.155041602862e+00 1.161753478754e+00 1.167482711719e+00 1.172135141356e+00 1.175660608335e+00 1.177999679884e+00 1.179115130539e+00 1.178989325459e+00 1.177597239033e+00 1.174948625472e+00 1.171043691655e+00 1.165903893631e+00 1.159556455310e+00 1.152028111252e+00 1.143367336705e+00 1.133604828384e+00 1.122796498580e+00 1.110983981383e+00 1.098214104995e+00 1.084541689470e+00 1.070004239510e+00 1.054660579463e+00 1.038550193989e+00 1.021725608180e+00 1.004246972025e+00 9.861642730778e-01 9.675623810933e-01 9.485164495617e-01 9.291391743488e-01 9.095607816670e-01 8.899353758197e-01 8.704738467735e-01 8.513999577475e-01 8.330090276889e-01 8.156257805233e-01 7.996233876921e-01 7.854264994314e-01 7.734635606483e-01 7.642004277889e-01 7.580610255641e-01 7.554377679516e-01 7.566443006706e-01 7.618680640334e-01 7.711897874176e-01 7.845153312681e-01 8.016312652281e-01 8.221793805563e-01 8.456934908780e-01 8.716405931516e-01 8.994115197547e-01 9.284016219877e-01 9.579808702766e-01 9.875487965377e-01 1.016543607111e+00 1.044434087358e+00 1.070767531432e+00 1.095132846097e+00 1.117202042824e+00 1.136719987939e+00 1.153487605980e+00 1.167406451634e+00 1.178419482409e+00 1.186555331161e+00 1.191890301972e+00 1.194544758641e+00 1.194694668173e+00 1.192520097147e+00 1.188238794254e+00 1.182063033277e+00 1.174204574011e+00 1.164887525718e+00 1.154303564801e+00 1.142664742941e+00 1.130168554314e+00 1.117023197875e+00 1.103451365219e+00 1.089675676289e+00 1.075953492916e+00 1.062527583082e+00 1.049650165422e+00 1.037553793246e+00 1.026426001226e+00 1.016425276494e+00 1.007629413895e+00 1.000086094901e+00 9.937899462661e-01 9.874906379351e-01 9.788766715247e-01 9.716351430938e-01 9.691308149904e-01 9.720285759684e-01 9.778141033033e-01 9.826782294522e-01 9.842807726277e-01 9.834242243513e-01 9.836237434689e-01 9.887947857981e-01 1.000492896838e+00 1.016752490704e+00 1.033457184865e+00 1.047101356281e+00 1.056938783947e+00 1.065244714325e+00 1.075556037844e+00 1.089992189669e+00 1.107529231435e+00 1.124502250110e+00 1.136882079955e+00 1.142728811138e+00 1.143283787759e+00 1.142080369764e+00 1.142596462462e+00 1.145922411953e+00 1.150041306224e+00 1.151281971484e+00 1.146831324205e+00 1.135795337297e+00 1.062701256242e+00 9.510150697491e-01 9.114970363387e-01 9.937807612548e-01 1.112910199483e+00 1.165648994829e+00 1.115859133703e+00 1.005939776451e+00 9.381061503115e-01 9.837151435776e-01 1.086184560671e+00 1.140152649968e+00 1.093468830339e+00 9.712466769667e-01 8.704785746554e-01 8.920967660620e-01 1.008943231030e+00 1.109461400022e+00 1.124756172402e+00 1.057527556683e+00 9.690668574276e-01 9.360562384409e-01 9.715995975877e-01 1.012454084190e+00 9.987530303292e-01 9.261184793540e-01 8.496129084831e-01 8.431578889048e-01 9.129235021218e-01 9.884472144726e-01 1.006438104409e+00 9.549365744020e-01 8.744031605842e-01 8.318236660169e-01 8.563535583192e-01 9.030127656998e-01 9.090786509441e-01 8.509318940902e-01 7.605397449116e-01 7.155576187254e-01 7.696610982950e-01 8.774594616809e-01 9.558619851875e-01 9.557809401347e-01 8.752289443166e-01 7.595216059339e-01 6.934518117544e-01 7.365418342897e-01 8.433927304298e-01 9.290246260563e-01 9.454311855756e-01 8.924307421362e-01 8.143207128690e-01 7.825249053447e-01 8.336819893532e-01 9.236602873668e-01 9.824259526428e-01 9.721225113758e-01 9.031681692963e-01 8.332336114284e-01 8.343549449235e-01 9.141997275533e-01 1.004554880510e+00 1.038206234752e+00 9.933975940593e-01 9.024574540241e-01 8.418832740569e-01 8.727517190894e-01 9.637049184390e-01 1.032336137069e+00 1.025584702626e+00 9.446295962278e-01 8.441974690442e-01 8.063783823094e-01 8.597459768654e-01 9.414825052752e-01 9.772702544707e-01 9.373988018724e-01 8.420694793891e-01 7.511860805295e-01 7.285163388998e-01 7.767870278219e-01 8.397475466914e-01 8.688262038069e-01 8.491288790629e-01 7.916687307200e-01 7.211071976913e-01 6.676669360556e-01 6.599827974994e-01 7.084446615557e-01 7.905630740789e-01 8.629309611867e-01 8.849902551487e-01 8.374715345803e-01 7.385906198081e-01 6.586654576105e-01 6.881358589396e-01 8.180004394280e-01 9.508309350788e-01 1.011810202072e+00 9.787728122527e-01 8.828860247319e-01 8.026805421471e-01 8.145190406306e-01 9.035335902073e-01 9.896332936456e-01 1.019111119656e+00 9.914684008137e-01 9.471439120376e-01 9.324116479463e-01 9.541937076344e-01 9.782769850221e-01 9.744739176605e-01 9.482252574030e-01 9.339956583067e-01 9.556597143472e-01 9.932508437241e-01 1.003444106214e+00 9.644350739003e-01 9.007854944308e-01 8.738670010006e-01 9.206388310390e-01 9.998750497571e-01 1.037829993640e+00 9.933915391667e-01 8.848235284257e-01 7.951405476942e-01 8.193706450340e-01 9.378973413581e-01 1.042492255753e+00 1.055761764378e+00 9.651177846261e-01 8.262924275742e-01 7.554855145529e-01 8.285969148525e-01 9.688263549242e-01 1.065535225588e+00 1.099863411668e+00
```
