## Supplementary Data 1 for "Heart cockle shells transmit sunlight to photosymbiotic algae using bundled fiber optic cables and condensing lenses": overallwindows-small_475nm_XZ_1B.txt (part 1 of 12)

```
monitor_XZ_1B:E: Re(E) vs position, y=4.00363e-06(m), lambda=4.75e-07(m) 

x(m)(414,1)
 -1.300000000000e-05
 -1.297578692494e-05
 -1.295157384988e-05
 -1.292736077482e-05
 -1.290314769976e-05
 -1.287893462470e-05
 -1.285472154964e-05
 -1.283050847458e-05
 -1.280629539952e-05
 -1.278208232446e-05
 -1.275786924939e-05
 -1.273365617433e-05
 -1.270944309927e-05
 -1.268523002421e-05
 -1.266101694915e-05
 -1.263680387409e-05
 -1.261259079903e-05
 -1.258837772397e-05
 -1.256416464891e-05
 -1.253995157385e-05
 -1.251573849879e-05
 -1.249152542373e-05
 -1.246731234867e-05
 -1.244309927361e-05
 -1.241888619855e-05
 -1.239467312349e-05
 -1.237046004843e-05
 -1.234624697337e-05
 -1.232203389831e-05
 -1.229782082324e-05
 -1.227360774818e-05
 -1.224939467312e-05
 -1.222518159806e-05
 -1.220096852300e-05
 -1.217675544794e-05
 -1.215254237288e-05
 -1.212832929782e-05
 -1.210411622276e-05
 -1.207990314770e-05
 -1.205569007264e-05
 -1.203147699758e-05
 -1.200726392252e-05
 -1.198305084746e-05
 -1.195883777240e-05
 -1.193462469734e-05
 -1.191041162228e-05
 -1.188619854722e-05
 -1.186198547215e-05
 -1.183777239709e-05
 -1.181355932203e-05
 -1.178934624697e-05
 -1.176513317191e-05
 -1.174092009685e-05
 -1.171670702179e-05
 -1.169249394673e-05
 -1.166828087167e-05
 -1.164406779661e-05
 -1.161985472155e-05
 -1.159564164649e-05
 -1.157142857143e-05
 -1.154721549637e-05
 -1.152300242131e-05
 -1.149878934625e-05
 -1.147457627119e-05
 -1.145036319613e-05
 -1.142615012107e-05
 -1.140193704600e-05
 -1.137772397094e-05
 -1.135351089588e-05
 -1.132929782082e-05
 -1.130508474576e-05
 -1.128087167070e-05
 -1.125665859564e-05
 -1.123244552058e-05
 -1.120823244552e-05
 -1.118401937046e-05
 -1.115980629540e-05
 -1.113559322034e-05
 -1.111138014528e-05
 -1.108716707022e-05
 -1.106295399516e-05
 -1.103874092010e-05
 -1.101452784504e-05
 -1.099031476998e-05
 -1.096610169492e-05
 -1.094188861985e-05
 -1.091767554479e-05
 -1.089346246973e-05
 -1.086924939467e-05
 -1.084503631961e-05
 -1.082082324455e-05
 -1.079661016949e-05
 -1.077239709443e-05
 -1.074818401937e-05
 -1.072397094431e-05
 -1.069975786925e-05
 -1.067554479419e-05
 -1.065133171913e-05
 -1.062711864407e-05
 -1.060290556901e-05
 -1.057869249395e-05
 -1.055447941889e-05
 -1.053026634383e-05
 -1.050605326877e-05
 -1.048184019370e-05
 -1.045762711864e-05
 -1.043341404358e-05
 -1.040920096852e-05
 -1.038498789346e-05
 -1.036077481840e-05
 -1.033656174334e-05
 -1.031234866828e-05
 -1.028813559322e-05
 -1.026392251816e-05
 -1.023970944310e-05
 -1.021549636804e-05
 -1.019128329298e-05
 -1.016707021792e-05
 -1.014285714286e-05
 -1.011864406780e-05
 -1.009443099274e-05
 -1.007021791768e-05
 -1.004600484262e-05
 -1.002179176755e-05
 -9.997578692494e-06
 -9.973365617433e-06
 -9.949152542373e-06
 -9.924939467312e-06
 -9.900726392252e-06
 -9.876513317191e-06
 -9.852300242131e-06
 -9.828087167070e-06
 -9.803874092010e-06
 -9.779661016949e-06
 -9.755447941889e-06
 -9.731234866828e-06
 -9.707021791768e-06
 -9.682808716707e-06
 -9.658595641647e-06
 -9.634382566586e-06
 -9.610169491525e-06
 -9.585956416465e-06
 -9.561743341404e-06
 -9.537530266344e-06
 -9.513317191283e-06
 -9.489104116223e-06
 -9.464891041162e-06
 -9.440677966102e-06
 -9.416464891041e-06
 -9.392251815981e-06
 -9.368038740920e-06
 -9.343825665860e-06
 -9.319612590799e-06
 -9.295399515739e-06
 -9.271186440678e-06
 -9.246973365618e-06
 -9.222760290557e-06
 -9.198547215496e-06
 -9.174334140436e-06
 -9.150121065375e-06
 -9.125907990315e-06
 -9.101694915254e-06
 -9.077481840194e-06
 -9.053268765133e-06
 -9.029055690073e-06
 -9.004842615012e-06
 -8.980629539952e-06
 -8.956416464891e-06
 -8.932203389831e-06
 -8.907990314770e-06
 -8.883777239710e-06
 -8.859564164649e-06
 -8.835351089588e-06
 -8.811138014528e-06
 -8.786924939467e-06
 -8.762711864407e-06
 -8.738498789346e-06
 -8.714285714286e-06
 -8.690072639225e-06
 -8.665859564165e-06
 -8.641646489104e-06
 -8.617433414044e-06
 -8.593220338983e-06
 -8.569007263923e-06
 -8.544794188862e-06
 -8.520581113802e-06
 -8.496368038741e-06
 -8.472154963680e-06
 -8.447941888620e-06
 -8.423728813559e-06
 -8.399515738499e-06
 -8.375302663438e-06
 -8.351089588378e-06
 -8.326876513317e-06
 -8.302663438257e-06
 -8.278450363196e-06
 -8.254237288136e-06
 -8.230024213075e-06
 -8.205811138015e-06
 -8.181598062954e-06
 -8.157384987894e-06
 -8.133171912833e-06
 -8.108958837773e-06
 -8.084745762712e-06
 -8.060532687651e-06
 -8.036319612591e-06
 -8.012106537530e-06
 -7.987893462470e-06
 -7.963680387409e-06
 -7.939467312349e-06
 -7.915254237288e-06
 -7.891041162228e-06
 -7.866828087167e-06
 -7.842615012107e-06
 -7.818401937046e-06
 -7.794188861986e-06
 -7.769975786925e-06
 -7.745762711865e-06
 -7.721549636804e-06
 -7.697336561743e-06
 -7.673123486683e-06
 -7.648910411622e-06
 -7.624697336562e-06
 -7.600484261501e-06
 -7.576271186441e-06
 -7.552058111380e-06
 -7.527845036320e-06
 -7.503631961259e-06
 -7.479418886199e-06
 -7.455205811138e-06
 -7.430992736078e-06
 -7.406779661017e-06
 -7.382566585957e-06
 -7.358353510896e-06
 -7.334140435835e-06
 -7.309927360775e-06
 -7.285714285714e-06
 -7.261501210654e-06
 -7.237288135593e-06
 -7.213075060533e-06
 -7.188861985472e-06
 -7.164648910412e-06
 -7.140435835351e-06
 -7.116222760291e-06
 -7.092009685230e-06
 -7.067796610170e-06
 -7.043583535109e-06
 -7.019370460049e-06
 -6.995157384988e-06
 -6.970944309927e-06
 -6.946731234867e-06
 -6.922518159806e-06
 -6.898305084746e-06
 -6.874092009685e-06
 -6.849878934625e-06
 -6.825665859564e-06
 -6.801452784504e-06
 -6.777239709443e-06
 -6.753026634383e-06
 -6.728813559322e-06
 -6.704600484262e-06
 -6.680387409201e-06
 -6.656174334141e-06
 -6.631961259080e-06
 -6.607748184019e-06
 -6.583535108959e-06
 -6.559322033898e-06
 -6.535108958838e-06
 -6.510895883777e-06
 -6.486682808717e-06
 -6.462469733656e-06
 -6.438256658596e-06
 -6.414043583535e-06
 -6.389830508475e-06
 -6.365617433414e-06
 -6.341404358354e-06
 -6.317191283293e-06
 -6.292978208233e-06
 -6.268765133172e-06
 -6.244552058111e-06
 -6.220338983051e-06
 -6.196125907990e-06
 -6.171912832930e-06
 -6.147699757869e-06
 -6.123486682809e-06
 -6.099273607748e-06
 -6.075060532688e-06
 -6.050847457627e-06
 -6.026634382567e-06
 -6.002421307506e-06
 -5.978208232446e-06
 -5.953995157385e-06
 -5.929782082325e-06
 -5.905569007264e-06
 -5.881355932203e-06
 -5.857142857143e-06
 -5.832929782082e-06
 -5.808716707022e-06
 -5.784503631961e-06
 -5.760290556901e-06
 -5.736077481840e-06
 -5.711864406780e-06
 -5.687651331719e-06
 -5.663438256659e-06
 -5.639225181598e-06
 -5.615012106538e-06
 -5.590799031477e-06
 -5.566585956417e-06
 -5.542372881356e-06
 -5.518159806295e-06
 -5.493946731235e-06
 -5.469733656174e-06
 -5.445520581114e-06
 -5.421307506053e-06
 -5.397094430993e-06
 -5.372881355932e-06
 -5.348668280872e-06
 -5.324455205811e-06
 -5.300242130751e-06
 -5.276029055690e-06
 -5.251815980630e-06
 -5.227602905569e-06
 -5.203389830509e-06
 -5.179176755448e-06
 -5.154963680387e-06
 -5.130750605327e-06
 -5.106537530266e-06
 -5.082324455206e-06
 -5.058111380145e-06
 -5.033898305085e-06
 -5.009685230024e-06
 -4.985472154964e-06
 -4.961259079903e-06
 -4.937046004843e-06
 -4.912832929782e-06
 -4.888619854722e-06
 -4.864406779661e-06
 -4.840193704601e-06
 -4.815980629540e-06
 -4.791767554479e-06
 -4.767554479419e-06
 -4.743341404358e-06
 -4.719128329298e-06
 -4.694915254237e-06
 -4.670702179177e-06
 -4.646489104116e-06
 -4.622276029056e-06
 -4.598062953995e-06
 -4.573849878935e-06
 -4.549636803874e-06
 -4.525423728814e-06
 -4.501210653753e-06
 -4.476997578693e-06
 -4.452784503632e-06
 -4.428571428572e-06
 -4.404358353511e-06
 -4.380145278450e-06
 -4.355932203390e-06
 -4.331719128329e-06
 -4.307506053269e-06
 -4.283292978208e-06
 -4.259079903148e-06
 -4.234866828087e-06
 -4.210653753027e-06
 -4.186440677966e-06
 -4.162227602906e-06
 -4.138014527845e-06
 -4.113801452785e-06
 -4.089588377724e-06
 -4.065375302664e-06
 -4.041162227603e-06
 -4.016949152542e-06
 -3.992736077482e-06
 -3.968523002421e-06
 -3.944309927361e-06
 -3.920096852300e-06
 -3.895883777240e-06
 -3.871670702179e-06
 -3.847457627119e-06
 -3.823244552058e-06
 -3.799031476998e-06
 -3.774818401937e-06
 -3.750605326877e-06
 -3.726392251816e-06
 -3.702179176756e-06
 -3.677966101695e-06
 -3.653753026634e-06
 -3.629539951574e-06
 -3.605326876513e-06
 -3.581113801453e-06
 -3.556900726392e-06
 -3.532687651332e-06
 -3.508474576271e-06
 -3.484261501211e-06
 -3.460048426150e-06
 -3.435835351090e-06
 -3.411622276029e-06
 -3.387409200969e-06
 -3.363196125908e-06
 -3.338983050848e-06
 -3.314769975787e-06
 -3.290556900726e-06
 -3.266343825666e-06
 -3.242130750605e-06
 -3.217917675545e-06
 -3.193704600484e-06
 -3.169491525424e-06
 -3.145278450363e-06
 -3.121065375303e-06
 -3.096852300242e-06
 -3.072639225182e-06
 -3.048426150121e-06
 -3.024213075061e-06
 -3.000000000000e-06

z(m)(1498,1)
 -4.400804823990e-05
 -4.397798909565e-05
 -4.394792995141e-05
 -4.391787080716e-05
 -4.388781166292e-05
 -4.385775251867e-05
 -4.382769337442e-05
 -4.379763423018e-05
 -4.376757508593e-05
 -4.373751594169e-05
 -4.370745679744e-05
 -4.367739765320e-05
 -4.364733850895e-05
 -4.361727936471e-05
 -4.358722022046e-05
 -4.355716107621e-05
 -4.352710193197e-05
 -4.349704278772e-05
 -4.346698364348e-05
 -4.343692449923e-05
 -4.340686535499e-05
 -4.337680621074e-05
 -4.334674706650e-05
 -4.331668792225e-05
 -4.328662877800e-05
 -4.325656963376e-05
 -4.322651048951e-05
 -4.319645134527e-05
 -4.316639220102e-05
 -4.313633305678e-05
 -4.310627391253e-05
 -4.307621476829e-05
 -4.304615562404e-05
 -4.301609647979e-05
 -4.298603733555e-05
 -4.295597819130e-05
 -4.292591904706e-05
 -4.289585990281e-05
 -4.286580075857e-05
 -4.283574161432e-05
 -4.280568247008e-05
 -4.277562332583e-05
 -4.274556418158e-05
 -4.271550503734e-05
 -4.268544589309e-05
 -4.265538674885e-05
 -4.262532760460e-05
 -4.259526846036e-05
 -4.256520931611e-05
 -4.253515017187e-05
 -4.250509102762e-05
 -4.247503188337e-05
 -4.244497273913e-05
 -4.241491359488e-05
 -4.238485445064e-05
 -4.235479530639e-05
 -4.232473616215e-05
 -4.229467701790e-05
 -4.226461787366e-05
 -4.223455872941e-05
 -4.220449958517e-05
 -4.217444044092e-05
 -4.214438129667e-05
 -4.211432215243e-05
 -4.208426300818e-05
 -4.205420386394e-05
 -4.202414471969e-05
 -4.199408557545e-05
 -4.196402643120e-05
 -4.193396728696e-05
 -4.190390814271e-05
 -4.187384899846e-05
 -4.184378985422e-05
 -4.181373070997e-05
 -4.178367156573e-05
 -4.175361242148e-05
 -4.172355327724e-05
 -4.169349413299e-05
 -4.166343498875e-05
 -4.163337584450e-05
 -4.160331670025e-05
 -4.157325755601e-05
 -4.154319841176e-05
 -4.151313926752e-05
 -4.148308012327e-05
 -4.145302097903e-05
 -4.142296183478e-05
 -4.139290269054e-05
 -4.136284354629e-05
 -4.133278440204e-05
 -4.130272525780e-05
 -4.127266611355e-05
 -4.124260696931e-05
 -4.121254782506e-05
 -4.118248868082e-05
 -4.115242953657e-05
 -4.112237039233e-05
 -4.109231124808e-05
 -4.106225210383e-05
 -4.103219295959e-05
 -4.100213381534e-05
 -4.097207467110e-05
 -4.094201552685e-05
 -4.091195638261e-05
 -4.088189723836e-05
 -4.085183809412e-05
 -4.082177894987e-05
 -4.079171980562e-05
 -4.076166066138e-05
 -4.073160151713e-05
 -4.070154237289e-05
 -4.067148322864e-05
 -4.064142408440e-05
 -4.061136494015e-05
 -4.058130579591e-05
 -4.055124665166e-05
 -4.052118750742e-05
 -4.049112836317e-05
 -4.046106921892e-05
 -4.043101007468e-05
 -4.040095093043e-05
 -4.037089178619e-05
 -4.034083264194e-05
 -4.031077349770e-05
 -4.028071435345e-05
 -4.025065520921e-05
 -4.022059606496e-05
 -4.019053692071e-05
 -4.016047777647e-05
 -4.013041863222e-05
 -4.010035948798e-05
 -4.007030034373e-05
 -4.004024119949e-05
 -4.001018205524e-05
 -3.998012291100e-05
 -3.995006376675e-05
 -3.992000462250e-05
 -3.988994547826e-05
 -3.985988633401e-05
 -3.982982718977e-05
 -3.979976804552e-05
 -3.976970890128e-05
 -3.973964975703e-05
 -3.970959061279e-05
 -3.967953146854e-05
 -3.964947232429e-05
 -3.961941318005e-05
 -3.958935403580e-05
 -3.955929489156e-05
 -3.952923574731e-05
 -3.949917660307e-05
 -3.946911745882e-05
 -3.943905831458e-05
 -3.940899917033e-05
 -3.937894002608e-05
 -3.934888088184e-05
 -3.931882173759e-05
 -3.928876259335e-05
 -3.925870344910e-05
 -3.922864430486e-05
 -3.919858516061e-05
 -3.916852601637e-05
 -3.913846687212e-05
 -3.910840772787e-05
 -3.907834858363e-05
 -3.904828943938e-05
 -3.901823029514e-05
 -3.898817115089e-05
 -3.895811200665e-05
 -3.892805286240e-05
 -3.889799371816e-05
 -3.886793457391e-05
 -3.883787542967e-05
 -3.880781628542e-05
 -3.877775714117e-05
 -3.874769799693e-05
 -3.871763885268e-05
 -3.868757970844e-05
 -3.865752056419e-05
 -3.862746141995e-05
 -3.859740227570e-05
 -3.856734313146e-05
 -3.853728398721e-05
 -3.850722484296e-05
 -3.847716569872e-05
 -3.844710655447e-05
 -3.841704741023e-05
 -3.838698826598e-05
 -3.835692912174e-05
 -3.832686997749e-05
 -3.829681083325e-05
 -3.826675168900e-05
 -3.823669254475e-05
 -3.820663340051e-05
 -3.817657425626e-05
 -3.814651511202e-05
 -3.811645596777e-05
 -3.808639682353e-05
 -3.805633767928e-05
 -3.802627853504e-05
 -3.799621939079e-05
 -3.796616024654e-05
 -3.793610110230e-05
 -3.790604195805e-05
 -3.787598281381e-05
 -3.784592366956e-05
 -3.781586452532e-05
 -3.778580538107e-05
 -3.775574623683e-05
 -3.772568709258e-05
 -3.769562794833e-05
 -3.766556880409e-05
 -3.763550965984e-05
 -3.760545051560e-05
 -3.757539137135e-05
 -3.754533222711e-05
 -3.751527308286e-05
 -3.748521393862e-05
 -3.745515479437e-05
 -3.742509565012e-05
 -3.739503650588e-05
 -3.736497736163e-05
 -3.733491821739e-05
 -3.730485907314e-05
 -3.727479992890e-05
 -3.724474078465e-05
 -3.721468164041e-05
 -3.718462249616e-05
 -3.715456335192e-05
 -3.712450420767e-05
 -3.709444506342e-05
 -3.706438591918e-05
 -3.703432677493e-05
 -3.700426763069e-05
 -3.697420848644e-05
 -3.694414934220e-05
 -3.691409019795e-05
 -3.688403105371e-05
 -3.685397190946e-05
 -3.682391276521e-05
 -3.679385362097e-05
 -3.676379447672e-05
 -3.673373533248e-05
 -3.670367618823e-05
 -3.667361704399e-05
 -3.664355789974e-05
 -3.661349875550e-05
 -3.658343961125e-05
 -3.655338046700e-05
 -3.652332132276e-05
 -3.649326217851e-05
 -3.646320303427e-05
 -3.643314389002e-05
 -3.640308474578e-05
 -3.637302560153e-05
 -3.634296645729e-05
 -3.631290731304e-05
 -3.628284816879e-05
 -3.625278902455e-05
 -3.622272988030e-05
 -3.619267073606e-05
 -3.616261159181e-05
 -3.613255244757e-05
 -3.610249330332e-05
 -3.607243415908e-05
 -3.604237501483e-05
 -3.601231587058e-05
 -3.598225672634e-05
 -3.595219758209e-05
 -3.592213843785e-05
 -3.589207929360e-05
 -3.586202014936e-05
 -3.583196100511e-05
 -3.580190186087e-05
 -3.577184271662e-05
 -3.574178357237e-05
 -3.571172442813e-05
 -3.568166528388e-05
 -3.565160613964e-05
 -3.562154699539e-05
 -3.559148785115e-05
 -3.556142870690e-05
 -3.553136956266e-05
 -3.550131041841e-05
 -3.547125127417e-05
 -3.544119212992e-05
 -3.541113298567e-05
 -3.538107384143e-05
 -3.535101469718e-05
 -3.532095555294e-05
 -3.529089640869e-05
 -3.526083726445e-05
 -3.523077812020e-05
 -3.520071897596e-05
 -3.517065983171e-05
 -3.514060068746e-05
 -3.511054154322e-05
 -3.508048239897e-05
 -3.505042325473e-05
 -3.502036411048e-05
 -3.499030496624e-05
 -3.496024582199e-05
 -3.493018667775e-05
 -3.490012753350e-05
 -3.487006838925e-05
 -3.484000924501e-05
 -3.480995010076e-05
 -3.477989095652e-05
 -3.474983181227e-05
 -3.471977266803e-05
 -3.468971352378e-05
 -3.465965437954e-05
 -3.462959523529e-05
 -3.459953609104e-05
 -3.456947694680e-05
 -3.453941780255e-05
 -3.450935865831e-05
 -3.447929951406e-05
 -3.444924036982e-05
 -3.441918122557e-05
 -3.438912208133e-05
 -3.435906293708e-05
 -3.432900379283e-05
 -3.429894464859e-05
 -3.426888550434e-05
 -3.423882636010e-05
 -3.420876721585e-05
 -3.417870807161e-05
 -3.414864892736e-05
 -3.411858978312e-05
 -3.408853063887e-05
 -3.405847149462e-05
 -3.402841235038e-05
 -3.399835320613e-05
 -3.396829406189e-05
 -3.393823491764e-05
 -3.390817577340e-05
 -3.387811662915e-05
 -3.384805748491e-05
 -3.381799834066e-05
 -3.378793919642e-05
 -3.375788005217e-05
 -3.372782090792e-05
 -3.369776176368e-05
 -3.366770261943e-05
 -3.363764347519e-05
 -3.360758433094e-05
 -3.357752518670e-05
 -3.354746604245e-05
 -3.351740689821e-05
 -3.348734775396e-05
 -3.345728860971e-05
 -3.342722946547e-05
 -3.339717032122e-05
 -3.336711117698e-05
 -3.333705203273e-05
 -3.330699288849e-05
 -3.327693374424e-05
 -3.324687460000e-05
 -3.321681545575e-05
 -3.318675631150e-05
 -3.315669716726e-05
 -3.312663802301e-05
 -3.309657887877e-05
 -3.306651973452e-05
 -3.303646059028e-05
 -3.300640144603e-05
 -3.297634230179e-05
 -3.294628315754e-05
 -3.291622401329e-05
 -3.288616486905e-05
 -3.285610572480e-05
 -3.282604658056e-05
 -3.279598743631e-05
 -3.276592829207e-05
 -3.273586914782e-05
 -3.270581000358e-05
 -3.267575085933e-05
 -3.264569171508e-05
 -3.261563257084e-05
 -3.258557342659e-05
 -3.255551428235e-05
 -3.252545513810e-05
 -3.249539599386e-05
 -3.246533684961e-05
 -3.243527770537e-05
 -3.240521856112e-05
 -3.237515941687e-05
 -3.234510027263e-05
 -3.231504112838e-05
 -3.228498198414e-05
 -3.225492283989e-05
 -3.222486369565e-05
 -3.219480455140e-05
 -3.216474540716e-05
 -3.213468626291e-05
 -3.210462711866e-05
 -3.207456797442e-05
 -3.204450883017e-05
 -3.201444968593e-05
 -3.198439054168e-05
 -3.195433139744e-05
 -3.192427225319e-05
 -3.189421310895e-05
 -3.186415396470e-05
 -3.183409482046e-05
 -3.180403567621e-05
 -3.177397653196e-05
 -3.174391738772e-05
 -3.171385824347e-05
 -3.168379909923e-05
 -3.165373995498e-05
 -3.162368081074e-05
 -3.159362166649e-05
 -3.156356252225e-05
 -3.153350337800e-05
 -3.150344423375e-05
 -3.147338508951e-05
 -3.144332594526e-05
 -3.141326680102e-05
 -3.138320765677e-05
 -3.135314851253e-05
 -3.132308936828e-05
 -3.129303022404e-05
 -3.126297107979e-05
 -3.123291193554e-05
 -3.120285279130e-05
 -3.117279364705e-05
 -3.114273450281e-05
 -3.111267535856e-05
 -3.108261621432e-05
 -3.105255707007e-05
 -3.102249792583e-05
 -3.099243878158e-05
 -3.096237963733e-05
 -3.093232049309e-05
 -3.090226134884e-05
 -3.087220220460e-05
 -3.084214306035e-05
 -3.081208391611e-05
 -3.078202477186e-05
 -3.075196562762e-05
 -3.072190648337e-05
 -3.069184733912e-05
 -3.066178819488e-05
 -3.063172905063e-05
 -3.060166990639e-05
 -3.057161076214e-05
 -3.054155161790e-05
 -3.051149247365e-05
 -3.048143332941e-05
 -3.045137418516e-05
 -3.042131504091e-05
 -3.039125589667e-05
 -3.036119675242e-05
 -3.033113760818e-05
 -3.030107846393e-05
 -3.027101931969e-05
 -3.024096017544e-05
 -3.021090103120e-05
 -3.018084188695e-05
 -3.015078274271e-05
 -3.012072359846e-05
 -3.009066445421e-05
 -3.006060530997e-05
 -3.003054616572e-05
 -3.000048702148e-05
 -2.997042787723e-05
 -2.994036873299e-05
 -2.991030958874e-05
 -2.988025044450e-05
 -2.985019130025e-05
 -2.982013215600e-05
 -2.979007301176e-05
 -2.976001386751e-05
 -2.972995472327e-05
 -2.969989557902e-05
 -2.966983643478e-05
 -2.963977729053e-05
 -2.960971814629e-05
 -2.957965900204e-05
 -2.954959985779e-05
 -2.951954071355e-05
 -2.948948156930e-05
 -2.945942242506e-05
 -2.942936328081e-05
 -2.939930413657e-05
 -2.936924499232e-05
 -2.933918584808e-05
 -2.930912670383e-05
 -2.927906755958e-05
 -2.924900841534e-05
 -2.921894927109e-05
 -2.918889012685e-05
 -2.915883098260e-05
 -2.912877183836e-05
 -2.909871269411e-05
 -2.906865354987e-05
 -2.903859440562e-05
 -2.900853526137e-05
 -2.897847611713e-05
 -2.894841697288e-05
 -2.891835782864e-05
 -2.888829868439e-05
 -2.885823954015e-05
 -2.882818039590e-05
 -2.879812125166e-05
 -2.876806210741e-05
 -2.873800296316e-05
 -2.870794381892e-05
 -2.867788467467e-05
 -2.864782553043e-05
 -2.861776638618e-05
 -2.858770724194e-05
 -2.855764809769e-05
 -2.852758895345e-05
 -2.849752980920e-05
 -2.846747066496e-05
 -2.843741152071e-05
 -2.840735237646e-05
 -2.837729323222e-05
 -2.834723408797e-05
 -2.831717494373e-05
 -2.828711579948e-05
 -2.825705665524e-05
 -2.822699751099e-05
 -2.819693836675e-05
 -2.816687922250e-05
 -2.813682007825e-05
 -2.810676093401e-05
 -2.807670178976e-05
 -2.804664264552e-05
 -2.801658350127e-05
 -2.798652435703e-05
 -2.795646521278e-05
 -2.792640606854e-05
 -2.789634692429e-05
 -2.786628778004e-05
 -2.783622863580e-05
 -2.780616949155e-05
 -2.777611034731e-05
 -2.774605120306e-05
 -2.771599205882e-05
 -2.768593291457e-05
 -2.765587377033e-05
 -2.762581462608e-05
 -2.759575548183e-05
 -2.756569633759e-05
 -2.753563719334e-05
 -2.750557804910e-05
 -2.747551890485e-05
 -2.744545976061e-05
 -2.741540061636e-05
 -2.738534147212e-05
 -2.735528232787e-05
 -2.732522318362e-05
 -2.729516403938e-05
 -2.726510489513e-05
 -2.723504575089e-05
 -2.720498660664e-05
 -2.717492746240e-05
 -2.714486831815e-05
 -2.711480917391e-05
 -2.708475002966e-05
 -2.705469088541e-05
 -2.702463174117e-05
 -2.699457259692e-05
 -2.696451345268e-05
 -2.693445430843e-05
 -2.690439516419e-05
 -2.687433601994e-05
 -2.684427687570e-05
 -2.681421773145e-05
 -2.678415858721e-05
 -2.675409944296e-05
 -2.672404029871e-05
 -2.669398115447e-05
 -2.666392201022e-05
 -2.663386286598e-05
 -2.660380372173e-05
 -2.657374457749e-05
 -2.654368543324e-05
 -2.651362628900e-05
 -2.648356714475e-05
 -2.645350800050e-05
 -2.642344885626e-05
 -2.639338971201e-05
 -2.636333056777e-05
 -2.633327142352e-05
 -2.630321227928e-05
 -2.627315313503e-05
 -2.624309399079e-05
 -2.621303484654e-05
 -2.618297570229e-05
 -2.615291655805e-05
 -2.612285741380e-05
 -2.609279826956e-05
 -2.606273912531e-05
 -2.603267998107e-05
 -2.600262083682e-05
 -2.597256169258e-05
 -2.594250254833e-05
 -2.591244340408e-05
 -2.588238425984e-05
 -2.585232511559e-05
 -2.582226597135e-05
 -2.579220682710e-05
 -2.576214768286e-05
 -2.573208853861e-05
 -2.570202939437e-05
 -2.567197025012e-05
 -2.564191110587e-05
 -2.561185196163e-05
 -2.558179281738e-05
 -2.555173367314e-05
 -2.552167452889e-05
 -2.549161538465e-05
 -2.546155624040e-05
 -2.543149709616e-05
 -2.540143795191e-05
 -2.537137880766e-05
 -2.534131966342e-05
 -2.531126051917e-05
 -2.528120137493e-05
 -2.525114223068e-05
 -2.522108308644e-05
 -2.519102394219e-05
 -2.516096479795e-05
 -2.513090565370e-05
 -2.510084650946e-05
 -2.507078736521e-05
 -2.504072822096e-05
 -2.501066907672e-05
 -2.498060993247e-05
 -2.495055078823e-05
 -2.492049164398e-05
 -2.489043249974e-05
 -2.486037335549e-05
 -2.483031421125e-05
 -2.480025506700e-05
 -2.477019592275e-05
 -2.474013677851e-05
 -2.471007763426e-05
 -2.468001849002e-05
 -2.464995934577e-05
 -2.461990020153e-05
 -2.458984105728e-05
 -2.455978191304e-05
 -2.452972276879e-05
 -2.449966362454e-05
 -2.446960448030e-05
 -2.443954533605e-05
 -2.440948619181e-05
 -2.437942704756e-05
 -2.434936790332e-05
 -2.431930875907e-05
 -2.428924961483e-05
 -2.425919047058e-05
 -2.422913132633e-05
 -2.419907218209e-05
 -2.416901303784e-05
 -2.413895389360e-05
 -2.410889474935e-05
 -2.407883560511e-05
 -2.404877646086e-05
 -2.401871731662e-05
 -2.398865817237e-05
 -2.395859902812e-05
 -2.392853988388e-05
 -2.389848073963e-05
 -2.386842159539e-05
 -2.383836245114e-05
 -2.380830330690e-05
 -2.377824416265e-05
 -2.374818501841e-05
 -2.371812587416e-05
 -2.368806672991e-05
 -2.365800758567e-05
 -2.362794844142e-05
 -2.359788929718e-05
 -2.356783015293e-05
 -2.353777100869e-05
 -2.350771186444e-05
 -2.347765272020e-05
 -2.344759357595e-05
 -2.341753443171e-05
 -2.338747528746e-05
 -2.335741614321e-05
 -2.332735699897e-05
 -2.329729785472e-05
 -2.326723871048e-05
 -2.323717956623e-05
 -2.320712042199e-05
 -2.317706127774e-05
 -2.314700213350e-05
 -2.311694298925e-05
 -2.308688384500e-05
 -2.305682470076e-05
 -2.302676555651e-05
 -2.299670641227e-05
 -2.296664726802e-05
 -2.293658812378e-05
 -2.290652897953e-05
 -2.287646983529e-05
 -2.284641069104e-05
 -2.281635154679e-05
 -2.278629240255e-05
 -2.275623325830e-05
 -2.272617411406e-05
 -2.269611496981e-05
 -2.266605582557e-05
 -2.263599668132e-05
 -2.260593753708e-05
 -2.257587839283e-05
 -2.254581924858e-05
 -2.251576010434e-05
 -2.248570096009e-05
 -2.245564181585e-05
 -2.242558267160e-05
 -2.239552352736e-05
 -2.236546438311e-05
 -2.233540523887e-05
 -2.230534609462e-05
 -2.227528695037e-05
 -2.224522780613e-05
 -2.221516866188e-05
 -2.218510951764e-05
 -2.215505037339e-05
 -2.212499122915e-05
 -2.209493208490e-05
 -2.206487294066e-05
 -2.203481379641e-05
 -2.200475465216e-05
 -2.197469550792e-05
 -2.194463636367e-05
 -2.191457721943e-05
 -2.188451807518e-05
 -2.185445893094e-05
 -2.182439978669e-05
 -2.179434064245e-05
 -2.176428149820e-05
 -2.173422235395e-05
 -2.170416320971e-05
 -2.167410406546e-05
 -2.164404492122e-05
 -2.161398577697e-05
 -2.158392663273e-05
 -2.155386748848e-05
 -2.152380834424e-05
 -2.149374919999e-05
 -2.146369005575e-05
 -2.143363091150e-05
 -2.140357176725e-05
 -2.137351262301e-05
 -2.134345347876e-05
 -2.131339433452e-05
 -2.128333519027e-05
 -2.125327604603e-05
 -2.122321690178e-05
 -2.119315775754e-05
 -2.116309861329e-05
 -2.113303946904e-05
 -2.110298032480e-05
 -2.107292118055e-05
 -2.104286203631e-05
 -2.101280289206e-05
 -2.098274374782e-05
 -2.095268460357e-05
 -2.092262545933e-05
 -2.089256631508e-05
 -2.086250717083e-05
 -2.083244802659e-05
 -2.080238888234e-05
 -2.077232973810e-05
 -2.074227059385e-05
 -2.071221144961e-05
 -2.068215230536e-05
 -2.065209316112e-05
 -2.062203401687e-05
 -2.059197487262e-05
 -2.056191572838e-05
 -2.053185658413e-05
 -2.050179743989e-05
 -2.047173829564e-05
 -2.044167915140e-05
 -2.041162000715e-05
 -2.038156086291e-05
 -2.035150171866e-05
 -2.032144257441e-05
 -2.029138343017e-05
 -2.026132428592e-05
 -2.023126514168e-05
 -2.020120599743e-05
 -2.017114685319e-05
 -2.014108770894e-05
 -2.011102856470e-05
 -2.008096942045e-05
 -2.005091027620e-05
 -2.002085113196e-05
 -1.999079198771e-05
 -1.996073284347e-05
 -1.993067369922e-05
 -1.990061455498e-05
 -1.987055541073e-05
 -1.984049626649e-05
 -1.981043712224e-05
 -1.978037797800e-05
 -1.975031883375e-05
 -1.972025968950e-05
 -1.969020054526e-05
 -1.966014140101e-05
 -1.963008225677e-05
 -1.960002311252e-05
 -1.956996396828e-05
 -1.953990482403e-05
 -1.950984567979e-05
 -1.947978653554e-05
 -1.944972739129e-05
 -1.941966824705e-05
 -1.938960910280e-05
 -1.935954995856e-05
 -1.932949081431e-05
 -1.929943167007e-05
 -1.926937252582e-05
 -1.923931338158e-05
 -1.920925423733e-05
 -1.917919509308e-05
 -1.914913594884e-05
 -1.911907680459e-05
 -1.908901766035e-05
 -1.905895851610e-05
 -1.902889937186e-05
 -1.899884022761e-05
 -1.896878108337e-05
 -1.893872193912e-05
 -1.890866279487e-05
 -1.887860365063e-05
 -1.884854450638e-05
 -1.881848536214e-05
 -1.878842621789e-05
 -1.875836707365e-05
 -1.872830792940e-05
 -1.869824878516e-05
 -1.866818964091e-05
 -1.863813049666e-05
 -1.860807135242e-05
 -1.857801220817e-05
 -1.854795306393e-05
 -1.851789391968e-05
 -1.848783477544e-05
 -1.845777563119e-05
 -1.842771648695e-05
 -1.839765734270e-05
 -1.836759819845e-05
 -1.833753905421e-05
 -1.830747990996e-05
 -1.827742076572e-05
 -1.824736162147e-05
 -1.821730247723e-05
 -1.818724333298e-05
 -1.815718418874e-05
 -1.812712504449e-05
 -1.809706590025e-05
 -1.806700675600e-05
 -1.803694761175e-05
 -1.800688846751e-05
 -1.797682932326e-05
 -1.794677017902e-05
 -1.791671103477e-05
 -1.788665189053e-05
 -1.785659274628e-05
 -1.782653360204e-05
 -1.779647445779e-05
 -1.776641531354e-05
 -1.773635616930e-05
 -1.770629702505e-05
 -1.767623788081e-05
 -1.764617873656e-05
 -1.761611959232e-05
 -1.758606044807e-05
 -1.755600130383e-05
 -1.752594215958e-05
 -1.749588301533e-05
 -1.746582387109e-05
 -1.743576472684e-05
 -1.740570558260e-05
 -1.737564643835e-05
 -1.734558729411e-05
 -1.731552814986e-05
 -1.728546900562e-05
 -1.725540986137e-05
 -1.722535071712e-05
 -1.719529157288e-05
 -1.716523242863e-05
 -1.713517328439e-05
 -1.710511414014e-05
 -1.707505499590e-05
 -1.704499585165e-05
 -1.701493670741e-05
 -1.698487756316e-05
 -1.695481841891e-05
 -1.692475927467e-05
 -1.689470013042e-05
 -1.686464098618e-05
 -1.683458184193e-05
 -1.680452269769e-05
 -1.677446355344e-05
 -1.674440440920e-05
 -1.671434526495e-05
 -1.668428612070e-05
 -1.665422697646e-05
 -1.662416783221e-05
 -1.659410868797e-05
 -1.656404954372e-05
 -1.653399039948e-05
 -1.650393125523e-05
 -1.647387211099e-05
 -1.644381296674e-05
 -1.641375382250e-05
 -1.638369467825e-05
 -1.635363553400e-05
 -1.632357638976e-05
 -1.629351724551e-05
 -1.626345810127e-05
 -1.623339895702e-05
 -1.620333981278e-05
 -1.617328066853e-05
 -1.614322152429e-05
 -1.611316238004e-05
 -1.608310323579e-05
 -1.605304409155e-05
 -1.602298494730e-05
 -1.599292580306e-05
 -1.596286665881e-05
 -1.593280751457e-05
 -1.590274837032e-05
 -1.587268922608e-05
 -1.584263008183e-05
 -1.581257093758e-05
 -1.578251179334e-05
 -1.575245264909e-05
 -1.572239350485e-05
 -1.569233436060e-05
 -1.566227521636e-05
 -1.563221607211e-05
 -1.560215692787e-05
 -1.557209778362e-05
 -1.554203863937e-05
 -1.551197949513e-05
 -1.548192035088e-05
 -1.545186120664e-05
 -1.542180206239e-05
 -1.539174291815e-05
 -1.536168377390e-05
 -1.533162462966e-05
 -1.530156548541e-05
 -1.527150634116e-05
 -1.524144719692e-05
 -1.521138805267e-05
 -1.518132890843e-05
 -1.515126976418e-05
 -1.512121061994e-05
 -1.509115147569e-05
 -1.506109233145e-05
 -1.503103318720e-05
 -1.500097404295e-05
 -1.497091489871e-05
 -1.494085575446e-05
 -1.491079661022e-05
 -1.488073746597e-05
 -1.485067832173e-05
 -1.482061917748e-05
 -1.479056003324e-05
 -1.476050088899e-05
 -1.473044174475e-05
 -1.470038260050e-05
 -1.467032345625e-05
 -1.464026431201e-05
 -1.461020516776e-05
 -1.458014602352e-05
 -1.455008687927e-05
 -1.452002773503e-05
 -1.448996859078e-05
 -1.445990944654e-05
 -1.442985030229e-05
 -1.439979115804e-05
 -1.436973201380e-05
 -1.433967286955e-05
 -1.430961372531e-05
 -1.427955458106e-05
 -1.424949543682e-05
 -1.421943629257e-05
 -1.418937714833e-05
 -1.415931800408e-05
 -1.412925885983e-05
 -1.409919971559e-05
 -1.406914057134e-05
 -1.403908142710e-05
 -1.400902228285e-05
 -1.397896313861e-05
 -1.394890399436e-05
 -1.391884485012e-05
 -1.388878570587e-05
 -1.385872656162e-05
 -1.382866741738e-05
 -1.379860827313e-05
 -1.376854912889e-05
 -1.373848998464e-05
 -1.370843084040e-05
 -1.367837169615e-05
 -1.364831255191e-05
 -1.361825340766e-05
 -1.358819426341e-05
 -1.355813511917e-05
 -1.352807597492e-05
 -1.349801683068e-05
 -1.346795768643e-05
 -1.343789854219e-05
 -1.340783939794e-05
 -1.337778025370e-05
 -1.334772110945e-05
 -1.331766196520e-05
 -1.328760282096e-05
 -1.325754367671e-05
 -1.322748453247e-05
 -1.319742538822e-05
 -1.316736624398e-05
 -1.313730709973e-05
 -1.310724795549e-05
 -1.307718881124e-05
 -1.304712966699e-05
 -1.301707052275e-05
 -1.298701137850e-05
 -1.295695223426e-05
 -1.292689309001e-05
 -1.289683394577e-05
 -1.286677480152e-05
 -1.283671565728e-05
 -1.280665651303e-05
 -1.277659736879e-05
 -1.274653822454e-05
 -1.271647908029e-05
 -1.268641993605e-05
 -1.265636079180e-05
 -1.262630164756e-05
 -1.259624250331e-05
 -1.256618335907e-05
 -1.253612421482e-05
 -1.250606507058e-05
 -1.247600592633e-05
 -1.244594678208e-05
 -1.241588763784e-05
 -1.238582849359e-05
 -1.235576934935e-05
 -1.232571020510e-05
 -1.229565106086e-05
 -1.226559191661e-05
 -1.223553277237e-05
 -1.220547362812e-05
 -1.217541448387e-05
 -1.214535533963e-05
 -1.211529619538e-05
 -1.208523705114e-05
 -1.205517790689e-05
 -1.202511876265e-05
 -1.199505961840e-05
 -1.196500047416e-05
 -1.193494132991e-05
 -1.190488218566e-05
 -1.187482304142e-05
 -1.184476389717e-05
 -1.181470475293e-05
 -1.178464560868e-05
 -1.175458646444e-05
 -1.172452732019e-05
 -1.169446817595e-05
 -1.166440903170e-05
 -1.163434988745e-05
 -1.160429074321e-05
 -1.157423159896e-05
 -1.154417245472e-05
 -1.151411331047e-05
 -1.148405416623e-05
 -1.145399502198e-05
 -1.142393587774e-05
 -1.139387673349e-05
 -1.136381758924e-05
 -1.133375844500e-05
 -1.130369930075e-05
 -1.127364015651e-05
 -1.124358101226e-05
 -1.121352186802e-05
 -1.118346272377e-05
 -1.115340357953e-05
 -1.112334443528e-05
 -1.109328529103e-05
 -1.106322614679e-05
 -1.103316700254e-05
 -1.100310785830e-05
 -1.097304871405e-05
 -1.094298956981e-05
 -1.091293042556e-05
 -1.088287128132e-05
 -1.085281213707e-05
 -1.082275299283e-05
 -1.079269384858e-05
 -1.076263470433e-05
 -1.073257556009e-05
 -1.070251641584e-05
 -1.067245727160e-05
 -1.064239812735e-05
 -1.061233898311e-05
 -1.058227983886e-05
 -1.055222069462e-05
 -1.052216155037e-05
 -1.049210240612e-05
 -1.046204326188e-05
 -1.043198411763e-05
 -1.040192497339e-05
 -1.037186582914e-05
 -1.034180668490e-05
 -1.031174754065e-05
 -1.028168839641e-05
 -1.025162925216e-05
 -1.022157010791e-05
 -1.019151096367e-05
 -1.016145181942e-05
 -1.013139267518e-05
 -1.010133353093e-05
 -1.007127438669e-05
 -1.004121524244e-05
 -1.001115609820e-05
 -9.981096953950e-06
 -9.951037809705e-06
 -9.920978665459e-06
 -9.890919521213e-06
 -9.860860376968e-06
 -9.830801232722e-06
 -9.800742088477e-06
 -9.770682944231e-06
 -9.740623799986e-06
 -9.710564655740e-06
 -9.680505511495e-06
 -9.650446367249e-06
 -9.620387223004e-06
 -9.590328078758e-06
 -9.560268934513e-06
 -9.530209790267e-06
 -9.500150646021e-06
 -9.470091501776e-06
 -9.440032357530e-06
 -9.409973213285e-06
 -9.379914069039e-06
 -9.349854924794e-06
 -9.319795780548e-06
 -9.289736636303e-06
 -9.259677492057e-06
 -9.229618347812e-06
 -9.199559203566e-06
 -9.169500059321e-06
 -9.139440915075e-06
 -9.109381770829e-06
 -9.079322626584e-06
 -9.049263482338e-06
 -9.019204338093e-06
 -8.989145193847e-06
 -8.959086049602e-06
 -8.929026905356e-06
 -8.898967761111e-06
 -8.868908616865e-06
 -8.838849472620e-06
 -8.808790328374e-06
 -8.778731184129e-06
 -8.748672039883e-06
 -8.718612895637e-06
 -8.688553751392e-06
 -8.658494607146e-06
 -8.628435462901e-06
 -8.598376318655e-06
 -8.568317174410e-06
 -8.538258030164e-06
 -8.508198885919e-06
 -8.478139741673e-06
 -8.448080597428e-06
 -8.418021453182e-06
 -8.387962308937e-06
 -8.357903164691e-06
 -8.327844020445e-06
 -8.297784876200e-06
 -8.267725731954e-06
 -8.237666587709e-06
 -8.207607443463e-06
 -8.177548299218e-06
 -8.147489154972e-06
 -8.117430010727e-06
 -8.087370866481e-06
 -8.057311722236e-06
 -8.027252577990e-06
 -7.997193433745e-06
 -7.967134289499e-06
 -7.937075145253e-06
 -7.907016001008e-06
 -7.876956856762e-06
 -7.846897712517e-06
 -7.816838568271e-06
 -7.786779424026e-06
 -7.756720279780e-06
 -7.726661135535e-06
 -7.696601991289e-06
 -7.666542847044e-06
 -7.636483702798e-06
 -7.606424558553e-06
 -7.576365414307e-06
 -7.546306270061e-06
 -7.516247125816e-06
 -7.486187981570e-06
 -7.456128837325e-06
 -7.426069693079e-06
 -7.396010548834e-06
 -7.365951404588e-06
 -7.335892260343e-06
 -7.305833116097e-06
 -7.275773971852e-06
 -7.245714827606e-06
 -7.215655683361e-06
 -7.185596539115e-06
 -7.155537394869e-06
 -7.125478250624e-06
 -7.095419106378e-06
 -7.065359962133e-06
 -7.035300817887e-06
 -7.005241673642e-06
 -6.975182529396e-06
 -6.945123385151e-06
 -6.915064240905e-06
 -6.885005096660e-06
 -6.854945952414e-06
 -6.824886808169e-06
 -6.794827663923e-06
 -6.764768519678e-06
 -6.734709375432e-06
 -6.704650231186e-06
 -6.674591086941e-06
 -6.644531942695e-06
 -6.614472798450e-06
 -6.584413654204e-06
 -6.554354509959e-06
 -6.524295365713e-06
 -6.494236221468e-06
 -6.464177077222e-06
 -6.434117932977e-06
 -6.404058788731e-06
 -6.373999644486e-06
 -6.343940500240e-06
 -6.313881355994e-06
 -6.283822211749e-06
 -6.253763067503e-06
 -6.223703923258e-06
 -6.193644779012e-06
 -6.163585634767e-06
 -6.133526490521e-06
 -6.103467346276e-06
 -6.073408202030e-06
 -6.043349057785e-06
 -6.013289913539e-06
 -5.983230769294e-06
 -5.953171625048e-06
 -5.923112480802e-06
 -5.893053336557e-06
 -5.862994192311e-06
 -5.832935048066e-06
 -5.802875903820e-06
 -5.772816759575e-06
 -5.742757615329e-06
 -5.712698471084e-06
 -5.682639326838e-06
 -5.652580182593e-06
 -5.622521038347e-06
 -5.592461894102e-06
 -5.562402749856e-06
 -5.532343605610e-06
 -5.502284461365e-06
 -5.472225317119e-06
 -5.442166172874e-06
 -5.412107028628e-06
 -5.382047884383e-06
 -5.351988740137e-06
 -5.321929595892e-06
 -5.291870451646e-06
 -5.261811307401e-06
 -5.231752163155e-06
 -5.201693018910e-06
 -5.171633874664e-06
 -5.141574730418e-06
 -5.111515586173e-06
 -5.081456441927e-06
 -5.051397297682e-06
 -5.021338153436e-06
 -4.991279009191e-06
 -4.961219864945e-06
 -4.931160720700e-06
 -4.901101576454e-06
 -4.871042432209e-06
 -4.840983287963e-06
 -4.810924143718e-06
 -4.780864999472e-06
 -4.750805855226e-06
 -4.720746710981e-06
 -4.690687566735e-06
 -4.660628422490e-06
 -4.630569278244e-06
 -4.600510133999e-06
 -4.570450989753e-06
 -4.540391845508e-06
 -4.510332701262e-06
 -4.480273557017e-06
 -4.450214412771e-06
 -4.420155268526e-06
 -4.390096124280e-06
 -4.360036980034e-06
 -4.329977835789e-06
 -4.299918691543e-06
 -4.269859547298e-06
 -4.239800403052e-06
 -4.209741258807e-06
 -4.179682114561e-06
 -4.149622970316e-06
 -4.119563826069e-06
 -4.089504681823e-06
 -4.065372943878e-06
 -4.041241205933e-06
 -4.017109467988e-06
 -3.992977730043e-06
 -3.968845992098e-06
 -3.944714254153e-06
 -3.920582516208e-06
 -3.896450778263e-06
 -3.872319040318e-06
 -3.848187302373e-06
 -3.824055564428e-06
 -3.799923826483e-06
 -3.775792088538e-06
 -3.751660350593e-06
 -3.727528612648e-06
 -3.703396874703e-06
 -3.679265136758e-06
 -3.655133398813e-06
 -3.631001660868e-06
 -3.606869922923e-06
 -3.582738184978e-06
 -3.558606447033e-06
 -3.534474709088e-06
 -3.510342971143e-06
 -3.486211233198e-06
 -3.462079495253e-06
 -3.437947757308e-06
 -3.413816019363e-06
 -3.389684281418e-06
 -3.365552543473e-06
 -3.341420805528e-06
 -3.317289067583e-06
 -3.293157329638e-06
 -3.269025591693e-06
 -3.244893853748e-06
 -3.220762115803e-06
 -3.196630377858e-06
 -3.172498639913e-06
 -3.148366901968e-06
 -3.124235164023e-06
 -3.100103426078e-06
 -3.075971688133e-06
 -3.051839950188e-06
 -3.027708212243e-06
 -3.003576474298e-06
 -2.979444736353e-06
 -2.955312998408e-06
 -2.931181260463e-06
 -2.907049522518e-06
 -2.882917784573e-06
 -2.858786046628e-06
 -2.834654308683e-06
 -2.810522570738e-06
 -2.786390832793e-06
 -2.762259094848e-06
 -2.738127356903e-06
 -2.713995618958e-06
 -2.689863881013e-06
 -2.665732143068e-06
 -2.641600405123e-06
 -2.617468667178e-06
 -2.593336929233e-06
 -2.569205191288e-06
 -2.545073453343e-06
 -2.520941715398e-06
 -2.496809977453e-06
 -2.472678239508e-06
 -2.448546501562e-06
 -2.424414763617e-06
 -2.400283025672e-06
 -2.376151287727e-06
 -2.352019549782e-06
 -2.327887811837e-06
 -2.303756073892e-06
 -2.279624335947e-06
 -2.255492598002e-06
 -2.231360860057e-06
 -2.207229122112e-06
 -2.183097384167e-06
 -2.158965646222e-06
 -2.134833908277e-06
 -2.110702170332e-06
 -2.086570432387e-06
 -2.062438694442e-06
 -2.038306956497e-06
 -2.014175218552e-06
 -1.990043480607e-06
 -1.965911742662e-06
 -1.941780004717e-06
 -1.917648266772e-06
 -1.893516528827e-06
 -1.869384790882e-06
 -1.845253052937e-06
 -1.821121314992e-06
 -1.796989577047e-06
 -1.772857839102e-06
 -1.748726101157e-06
 -1.724594363212e-06
 -1.700462625267e-06
 -1.676330887322e-06
 -1.652199149377e-06
 -1.628067411432e-06
 -1.603935673487e-06
 -1.579803935542e-06
 -1.555672197597e-06
 -1.531540459652e-06
 -1.507408721707e-06
 -1.483276983762e-06
 -1.459145245817e-06
 -1.435013507872e-06
 -1.410881769927e-06
 -1.386750031982e-06
 -1.362618294037e-06
 -1.338486556092e-06
 -1.314354818147e-06
 -1.290223080202e-06
 -1.266091342257e-06
 -1.241959604312e-06
 -1.217827866367e-06
 -1.193696128422e-06
 -1.169564390477e-06
 -1.145432652532e-06
 -1.121300914587e-06
 -1.097169176642e-06
 -1.073037438697e-06
 -1.048905700752e-06
 -1.024773962807e-06
 -1.000642224862e-06
 -9.765104869169e-07
 -9.523787489719e-07
 -9.282470110268e-07
 -9.041152730818e-07
 -8.799835351368e-07
 -8.558517971918e-07
 -8.317200592468e-07
 -8.075883213018e-07
 -7.834565833568e-07
 -7.593248454118e-07
 -7.351931074668e-07
 -7.110613695218e-07
 -6.869296315767e-07
 -6.627978936317e-07
 -6.386661556867e-07
 -6.145344177417e-07
 -5.904026797967e-07
 -5.662709418517e-07
 -5.421392039067e-07
 -5.180074659617e-07
 -4.938757280167e-07
 -4.697439900717e-07
 -4.456122521266e-07
 -4.214805141816e-07
 -3.973487762366e-07
 -3.732170382916e-07
 -3.490853003466e-07
 -3.249535624016e-07
 -3.008218244566e-07
 -2.766900865116e-07
 -2.525583485666e-07
 -2.284266106216e-07
 -2.042948726765e-07
 -1.801631347315e-07
 -1.560313967865e-07
 -1.318996588415e-07
 -1.077679208965e-07
 -8.363618295149e-08
 -5.950444500648e-08
 -3.537270706147e-08
 -1.124096911646e-08

monitor_XZ_1B:E: Re(E) vs position, y=4.00363e-06(m), lambda=4.75e-07(m) (414,1498)
 5.071882101390e-01 5.056443973065e-01 5.041045394561e-01 5.029284841880e-01 5.020861595373e-01 5.012052798320e-01 4.999646473274e-01 4.984007072282e-01 4.968593266881e-01 4.956656826505e-01 4.948020797035e-01 4.939044711172e-01 4.926287737720e-01 4.910219166737e-01 4.894802036478e-01 4.883236454460e-01 4.874631540401e-01 4.865169453228e-01 4.852025288651e-01 4.835953018742e-01 4.820481308618e-01 4.808566694285e-01 4.799656917976e-01 4.790059206471e-01 4.776643320022e-01 4.760200043236e-01 4.744690435380e-01 4.733055678572e-01 4.724182432792e-01 4.714162599343e-01 4.700261209089e-01 4.683622822434e-01 4.668128168538e-01 4.656488242221e-01 4.647442339885e-01 4.637017986733e-01 4.622693845544e-01 4.605927526558e-01 4.590461650135e-01 4.578477847268e-01 4.568628163454e-01 4.557576652006e-01 4.543204846926e-01 4.526511257292e-01 4.510637761620e-01 4.497871135893e-01 4.487419427940e-01 4.476182206849e-01 4.461811241225e-01 4.445016220334e-01 4.428933935744e-01 4.416091073475e-01 4.405861480815e-01 4.394854057068e-01 4.380254363824e-01 4.362898814115e-01 4.346759983855e-01 4.334833575511e-01 4.325776884724e-01 4.315084288516e-01 4.299809519615e-01 4.281796140888e-01 4.265937936306e-01 4.255110285142e-01 4.246967363803e-01 4.236214236811e-01 4.220174686527e-01 4.201730307355e-01 4.186331396059e-01 4.176222062177e-01 4.168125328880e-01 4.156757771034e-01 4.140232569389e-01 4.121869238245e-01 4.106764602662e-01 4.096553372471e-01 4.087830205966e-01 4.075776656597e-01 4.059109036192e-01 4.041153251013e-01 4.026272140722e-01 4.015585987835e-01 4.006033951558e-01 3.993528275032e-01 3.977032944310e-01 3.959502714222e-01 3.944798214258e-01 3.933781941460e-01 3.923643432235e-01 3.910892212583e-01 3.894746620598e-01 3.877738846327e-01 3.863160043701e-01 3.851790095199e-01 3.841214726086e-01 3.828410661842e-01 3.812717888468e-01 3.796274784635e-01 3.781775136617e-01 3.769929271604e-01 3.758937847700e-01 3.746264268114e-01 3.731115557071e-01 3.715123578993e-01 3.700630546880e-01 3.688457498534e-01 3.677228323336e-01 3.664781654999e-01 3.650202150647e-01 3.634667720907e-01 3.620288111214e-01 3.608019631909e-01 3.596755807727e-01 3.584559817849e-01 3.570531154834e-01 3.555601933060e-01 3.541546829495e-01 3.529282753848e-01 3.518006887557e-01 3.506048893016e-01 3.492579311508e-01 3.478335389034e-01 3.464768202026e-01 3.452606511205e-01 3.441261226587e-01 3.429473263418e-01 3.416572055145e-01 3.403075153955e-01 3.390057549071e-01 3.378007011200e-01 3.366486212757e-01 3.354746008593e-01 3.342414721251e-01 3.329727092150e-01 3.317203202376e-01 3.305116526569e-01 3.293333045613e-01 3.281596068390e-01 3.269774884676e-01 3.257782913555e-01 3.245576431637e-01 3.233322408268e-01 3.221300581804e-01 3.209645765295e-01 3.198225983465e-01 3.186654721466e-01 3.174631866918e-01 3.162356848716e-01 3.150374294099e-01 3.138956506941e-01 3.127796291275e-01 3.116391708529e-01 3.104584150642e-01 3.092685498901e-01 3.081162359962e-01 3.070106511942e-01 3.059114560086e-01 3.047881895981e-01 3.036553315620e-01 3.025460817908e-01 3.014678543736e-01 3.004005778210e-01 2.993224404040e-01 2.982387593489e-01 2.971795217515e-01 2.961559270499e-01 2.951400504354e-01 2.941066011210e-01 2.930650924391e-01 2.920444207638e-01 2.910573699898e-01 2.900874167266e-01 2.891055070185e-01 2.881069753448e-01 2.871173100756e-01 2.861568342689e-01 2.852148794734e-01 2.842683349041e-01 2.833110218338e-01 2.823566155437e-01 2.814219350319e-01 2.805078399971e-01 2.795968302285e-01 2.786766965203e-01 2.777589400608e-01 2.768587476642e-01 2.759766836079e-01 2.751038352153e-01 2.742288455297e-01 2.733525264415e-01 2.724883521032e-01 2.716453692205e-01 2.708159110271e-01 2.699885584433e-01 2.691623824344e-01 2.683454324472e-01 2.675457355140e-01 2.667636747323e-01 2.659867396131e-01 2.652102262983e-01 2.644454185698e-01 2.637007793062e-01 2.629715154851e-01 2.622470843814e-01 2.615247457942e-01 2.608134082033e-01 2.601230763914e-01 2.594500507233e-01 2.587791835122e-01 2.581070850107e-01 2.574467996864e-01 2.568056183872e-01 2.561777663018e-01 2.555525885249e-01 2.549285101148e-01 2.543150926580e-01 2.537194878964e-01 2.531361367741e-01 2.525549400768e-01 2.519793339141e-01 2.514184465582e-01 2.508728642565e-01 2.503368416398e-01 2.498072363547e-01 2.492858769070e-01 2.487802821975e-01 2.482903165134e-01 2.478079838399e-01 2.473318963691e-01 2.468682761763e-01 2.464180799023e-01 2.459784663289e-01 2.455481464761e-01 2.451254071288e-01 2.447130071408e-01 2.443136242534e-01 2.439221444702e-01 2.435382205848e-01 2.431656954730e-01 2.428062449276e-01 2.424561095998e-01 2.421143902213e-01 2.417824914301e-01 2.414606089651e-01 2.411529259805e-01 2.408556828783e-01 2.405643259446e-01 2.402834917003e-01 2.400143904215e-01 2.397543408768e-01 2.395050009791e-01 2.392649016875e-01 2.390330584983e-01 2.388124755191e-01 2.386020738401e-01 2.383979735351e-01 2.382044658461e-01 2.380217547495e-01 2.378465902024e-01 2.376809563275e-01 2.375251930283e-01 2.373765126638e-01 2.372386896602e-01 2.371108473796e-01 2.369888574801e-01 2.368774660178e-01 2.367764355327e-01 2.366813614441e-01 2.365950510740e-01 2.365178407134e-01 2.364469727873e-01 2.363865231910e-01 2.363340177629e-01 2.362868591804e-01 2.362482896565e-01 2.362187735997e-01 2.361961027768e-01 2.361818944411e-01 2.361750598057e-01 2.361744567867e-01 2.361819795185e-01 2.361973021475e-01 2.362180107226e-01 2.362469499143e-01 2.362827702678e-01 2.363236150449e-01 2.363722455100e-01 2.364281172301e-01 2.364890936716e-01 2.365574082596e-01 2.366312718595e-01 2.367102232535e-01 2.367966201143e-01 2.368889648352e-01 2.369860968822e-01 2.370893258333e-01 2.371975694877e-01 2.373101029398e-01 2.374293454095e-01 2.375543637843e-01 2.376832328620e-01 2.378181067721e-01 2.379566305062e-01 2.380994724255e-01 2.382479530690e-01 2.384011375459e-01 2.385578816680e-01 2.387200893735e-01 2.388852284362e-01 2.390538785349e-01 2.392277648194e-01 2.394049318221e-01 2.395862689651e-01 2.397711281759e-01 2.399587128024e-01 2.401497067909e-01 2.403445538914e-01 2.405430291325e-01 2.407433406639e-01 2.409479043842e-01 2.411539075470e-01 2.413623723541e-01 2.415747773145e-01 2.417893002028e-01 2.420061958236e-01 2.422264492967e-01 2.424469668518e-01 2.426705215886e-01 2.428969726518e-01 2.431241683661e-01 2.433541988591e-01 2.435855921861e-01 2.438175137145e-01 2.440525603678e-01 2.442890985441e-01 2.445257667737e-01 2.447646656988e-01 2.450044542359e-01 2.452442455791e-01 2.454870815342e-01 2.457298446967e-01 2.459731171282e-01 2.462188295395e-01 2.464628038648e-01 2.467077095033e-01 2.469538524334e-01 2.471990694705e-01 2.474466555740e-01 2.476945134650e-01 2.479414200561e-01 2.481883332117e-01 2.484353312463e-01 2.486815785799e-01 2.489295369154e-01 2.491778497320e-01 2.494248160796e-01 2.496721752574e-01 2.499176148468e-01 2.501627818357e-01 2.504094322349e-01 2.506545006876e-01 2.509002395807e-01 2.511452342813e-01 2.513873222455e-01 2.516301102599e-01 2.518722678264e-01 2.521133731768e-01 2.523552176200e-01 2.525946698677e-01 2.528325461601e-01 2.530704861344e-01 2.533065566980e-01 2.535424379292e-01 2.537777235336e-01 2.540100917413e-01 2.542418657407e-01 2.544728704979e-01 2.547017408768e-01 2.549307183344e-01 2.551578961286e-01 2.553819832368e-01 2.556066333535e-01 2.558285854428e-01 2.560498808522e-01 2.562707763692e-01 2.564880352065e-01 2.567046539881e-01 2.569195897819e-01 2.571324758145e-01 2.573453590853e-01 2.575561291537e-01 2.577649200666e-01 2.579728415996e-01 2.581777504347e-01 2.583815397931e-01 2.585856081177e-01 2.587859692740e-01 2.589858906241e-01 2.591834800175e-01 2.593789255392e-01 2.595743161170e-01 2.597675942500e-01 2.599589341920e-01 2.601494716590e-01 2.603366445568e-01 2.605239619446e-01 2.607099121869e-01 2.608936505471e-01 2.610760295579e-01 2.612565387132e-01 2.614346548645e-01 2.616129651235e-01 2.617886348889e-01 2.619635062756e-01 2.621373130276e-01 2.623083807484e-01 2.624791315309e-01 2.626481945656e-01 2.628153679904e-01 2.629826464722e-01 2.631480255942e-01 2.633117888926e-01 2.634746268197e-01 2.636347692451e-01 2.637953079047e-01 2.639551174061e-01 2.641136412132e-01 2.642717464458e-01 2.644277499532e-01 2.645820827999e-01 2.647374926825e-01 2.648909549732e-01 2.650448825201e-01 2.651970872854e-01 2.653479240520e-01 2.654983886806e-01 2.656482576031e-01 2.657977856965e-01 2.659483078874e-01 2.660965255708e-01 2.662448782628e-01 2.663926504995e-01 2.665398124707e-01 2.666875163870e-01 2.668343335289e-01 2.669810574956e-01 2.671278403134e-01 2.672737601084e-01 2.674202757098e-01 2.675668911863e-01 2.677131161464e-01 2.678603152501e-01 2.680065713338e-01 2.681533707177e-01 2.683011810325e-01 2.684482545731e-01 2.685962476565e-01 2.687442533817e-01 2.688920053698e-01 2.690407536692e-01 2.691902381677e-01 2.693399088628e-01 2.694910511815e-01 2.696417578270e-01 2.697928355386e-01 2.699459302036e-01 2.700984560491e-01 2.702530782503e-01 2.704077231314e-01 2.705619733817e-01 2.707189127771e-01 2.708746815406e-01 2.710333496177e-01 2.711932100263e-01 2.713523412908e-01 2.715137025672e-01 2.716753796586e-01 2.718380419804e-01 2.720032214276e-01 2.721672210253e-01 2.723339586296e-01 2.725006440692e-01 2.726675284185e-01 2.728382665243e-01 2.730072577587e-01 2.731789830062e-01 2.733520146596e-01 2.735240044301e-01 2.736999746115e-01 2.738747303884e-01 2.740507182616e-01 2.742294519984e-01 2.744055007648e-01 2.745862365731e-01 2.747655122889e-01 2.749447002664e-01 2.751279058791e-01 2.753084143881e-01 2.754926198454e-01 2.756758251078e-01 2.758583914111e-01 2.760450820083e-01 2.762281229687e-01 2.764141547589e-01 2.765998346477e-01 2.767827517546e-01 2.769705904623e-01 2.771545134939e-01 2.773405264896e-01 2.775268437833e-01 2.777092721166e-01 2.778963504996e-01 2.780789837044e-01 2.782627080588e-01 2.784471841097e-01 2.786261081893e-01 2.788084841204e-01 2.789863229299e-01 2.791638950228e-01 2.793424012156e-01 2.795142199709e-01 2.796890232287e-01 2.798593248013e-01 2.800268355333e-01 2.801957765092e-01 2.803565273243e-01 2.805188636729e-01 2.806759251566e-01 2.808286494931e-01 2.809818230352e-01 2.811263761427e-01 2.812705466157e-01 2.814095242412e-01 2.815424094914e-01 2.816752039508e-01 2.817979828156e-01 2.819192870512e-01 2.820336953138e-01 2.821407534290e-01 2.822455187004e-01 2.823397627427e-01 2.824306464431e-01 2.825132641247e-01 2.825864626047e-01 2.826575930543e-01 2.827160391837e-01 2.827699695299e-01 2.828139457786e-01 2.828475215724e-01 2.828765762939e-01 2.828909791169e-01 2.828992904672e-01 2.828958038226e-01 2.828802866385e-01 2.828587638455e-01 2.828202939573e-01 2.827743746796e-01 2.827155062132e-01 2.826426667030e-01 2.825618116662e-01 2.824617911118e-01 2.823526100145e-01 2.822279650276e-01 2.820869303208e-01 2.819364766364e-01 2.817647830179e-01 2.815816579676e-01 2.813812782173e-01 2.811633156636e-01 2.809332210055e-01 2.806801818711e-01 2.804143032430e-01 2.801281621896e-01 2.798232327966e-01 2.795029469623e-01 2.791575949958e-01 2.787979227336e-01 2.784153163492e-01 2.780119619617e-01 2.775914746998e-01 2.771443201670e-01 2.766804085192e-01 2.761915728967e-01 2.756799304559e-01 2.751488424793e-01 2.745887539936e-01 2.740103156529e-01 2.734041842701e-01 2.727733392354e-01 2.721207785609e-01 2.714368916038e-01 2.707334175817e-01 2.699997269741e-01 2.692403327714e-01 2.684569009544e-01 2.676403396932e-01 2.668023341794e-01 2.659313860565e-01 2.650329302409e-01 2.641082052964e-01 2.631489531397e-01 2.621660615257e-01 2.611479919887e-01 2.601017540323e-01 2.590266109101e-01 2.579151369400e-01 2.567793761509e-01 2.556057043650e-01 2.544032299534e-01 2.531689437012e-01 2.518971502590e-01 2.505999704824e-01 2.492622601331e-01 2.478950842110e-01 2.464941317389e-01 2.450549427485e-01 2.435885917733e-01 2.420806686918e-01 2.405428443516e-01 2.389690276016e-01 2.373563226268e-01 2.357151817882e-01 2.340302017199e-01 2.323162525725e-01 2.305633304223e-01 2.287723027539e-01 2.269519912382e-01 2.250864117857e-01 2.231923073951e-01 2.212580710927e-01 2.192861808262e-01 2.172841480570e-01 2.152364845337e-01 2.131606429972e-01 2.110429896700e-01 2.088892580326e-01 2.067037966123e-01 2.044738045660e-01 2.022169883946e-01 1.999170811947e-01 1.975835541762e-01 1.952180399072e-01 1.928086938871e-01 1.903746238839e-01 1.878960447268e-01 1.853876256788e-01 1.828464034933e-01 1.802638432638e-01 1.776581613540e-01 1.750092616602e-01 1.723336859557e-01 1.696253842999e-01 1.668802935422e-01 1.641129372198e-01 1.613053528668e-01 1.584750083116e-01 1.556134543730e-01 1.527202851993e-01 1.498069176792e-01 1.468572856924e-01 1.438896932907e-01 1.408939808982e-01 1.378728079920e-01 1.348359869645e-01 1.317687724057e-01 1.286903002989e-01 1.255882893437e-01 1.224689724245e-01 1.193404628361e-01 1.161902853229e-01 1.130369933285e-01 1.098699730482e-01 1.066972411585e-01 1.035250807899e-01 1.003447860570e-01 9.717573057860e-02 9.400759162271e-02 9.085166730409e-02 8.771458428655e-02 8.459051292637e-02 8.150206616105e-02 7.844065530769e-02 7.542256234689e-02 7.245682533531e-02 6.954551198903e-02 6.671323741494e-02 6.395821500467e-02 6.130759146160e-02 5.877259778120e-02 5.636917237649e-02 5.412917350965e-02 5.206149796998e-02 5.020505989374e-02 4.857596822251e-02 4.720480438721e-02 4.611880375691e-02 4.533255799546e-02 4.487485408677e-02 4.474373271160e-02 4.495343477293e-02 4.549285243056e-02 4.635234277412e-02 4.751600317776e-02 4.895476678552e-02 5.065345738955e-02 5.257470567751e-02 5.470160169929e-02 5.700499740269e-02 5.945984167461e-02 6.205336391024e-02 6.475478377764e-02 6.755879328666e-02 7.044350277642e-02 7.339588753773e-02 7.641165896386e-02 7.946838728498e-02 8.256979829408e-02 8.569903502002e-02 8.885090609651e-02 9.202522316597e-02 9.520367134364e-02 9.839592728496e-02 1.015853596183e-01 1.047729610866e-01 1.079588603693e-01 1.111267024616e-01 1.142899731244e-01 1.174310313469e-01 1.205549911885e-01 1.236603151565e-01 1.267335605779e-01 1.297891066551e-01 1.328078262983e-01 1.357989942417e-01 1.387585334973e-01 1.416773640941e-01 1.445666354683e-01 1.474100763077e-01 1.502176014379e-01 1.529830003010e-01 1.557003195561e-01 1.583789512342e-01 1.610050540370e-01 1.635861006189e-01 1.661185131622e-01 1.685959631473e-01 1.710271991011e-01 1.733998365411e-01 1.757218462984e-01 1.779888724431e-01 1.801954350791e-01 1.823517547366e-01 1.844421459049e-01 1.864789205296e-01 1.884541676845e-01 1.903649978273e-01 1.922214121595e-01 1.940072916630e-01 1.957363749514e-01 1.974000363098e-01 1.989969783819e-01 2.005354021618e-01 2.020011062616e-01 2.034081491427e-01 2.047462310750e-01 2.060167058076e-01 2.072260875586e-01 2.083623323606e-01 2.094371082233e-01 2.104425188688e-01 2.113799514000e-01 2.122555189919e-01 2.130580101489e-01 2.137998034014e-01 2.144726165667e-01 2.150784153473e-01 2.156237624546e-01 2.160968113955e-01 2.165120147116e-01 2.168591459406e-01 2.171422054342e-01 2.173670975753e-01 2.175228456980e-01 2.176243253279e-01 2.176612935297e-01 2.176396223177e-01 2.175635884952e-01 2.174242603409e-01 2.172356438963e-01 2.169880663769e-01 2.166879309019e-01 2.163386959185e-01 2.159341833922e-01 2.154863274539e-01 2.149870385079e-01 2.144436461023e-01 2.138595933035e-01 2.132284498162e-01 2.125647027721e-01 2.118581395502e-01 2.111178868865e-01 2.103466701364e-01 2.095392059188e-01 2.087093409976e-01 2.078478891703e-01 2.069650373482e-01 2.060626991501e-01 2.051369874091e-01 2.042016619163e-01 2.032479420012e-01 2.022873020281e-01 2.013203737562e-01 2.003448264813e-01 1.993738382505e-01 1.983993784006e-01 1.974326281589e-01 1.964742288350e-01 1.955229516704e-01 1.945920439376e-01 1.936727477316e-01 1.927783525772e-01 1.919081182266e-01 1.910620413505e-01 1.902520508357e-01 1.894699546065e-01 1.887293983437e-01 1.880271132070e-01 1.873656465354e-01 1.867549433265e-01 1.861874305157e-01 1.856763494385e-01 1.852175698929e-01 1.848143230427e-01 1.844748004533e-01 1.841915094223e-01 1.839764740759e-01 1.838238794395e-01 1.837375186518e-01 1.837227631124e-01 1.837722435734e-01 1.838965649540e-01 1.840897739334e-01 1.843541171316e-01 1.846929637910e-01 1.850996914256e-01 1.855822603574e-01 1.861331673906e-01 1.867547950769e-01 1.874470478026e-01 1.882034548545e-01 1.890297785137e-01 1.899174268961e-01 1.908683512899e-01 1.918807824451e-01 1.929480203754e-01 1.940744240274e-01 1.952505986793e-01 1.964779851074e-01 1.977521322761e-01 1.990674789119e-01 2.004258521115e-01 2.018173611077e-01 2.032434764968e-01 2.046982252047e-01 2.061771618695e-01 2.076800516147e-01 2.091974588842e-01 2.107309702009e-01 2.122738832134e-01 2.138220391519e-01 2.153726244159e-01 2.169189433959e-01 2.184595764565e-01 2.199892070123e-01 2.215027496115e-01 2.229978570517e-01 2.244678551545e-01 2.259120628377e-01 2.273237186609e-01 2.286993993672e-01 2.300363946363e-01 2.313284678436e-01 2.325741912301e-01 2.337668651040e-01 2.349035414411e-01 2.359808346074e-01 2.369938214153e-01 2.379405234409e-01 2.388154362347e-01 2.396165555167e-01 2.403396694862e-01 2.409817673753e-01 2.415399720138e-01 2.420102069895e-01 2.423908449231e-01 2.426770647145e-01 2.428671102361e-01 2.429588638003e-01 2.429480686542e-01 2.428350360952e-01 2.426155553978e-01 2.422892686071e-01 2.418547537118e-01 2.413090140141e-01 2.406543564056e-01 2.398854700679e-01 2.390049168671e-01 2.380114485594e-01 2.369034524792e-01 2.356846569358e-01 2.343520649241e-01 2.329090864525e-01 2.313573770810e-01 2.296969217005e-01 2.279336214445e-01 2.260667628518e-01 2.241020240412e-01 2.220425934503e-01 2.198915725846e-01 2.176566390506e-01 2.153407356846e-01 2.129516260486e-01 2.104963854031e-01 2.079810457020e-01 2.054177156083e-01 2.028114062872e-01 2.001754430377e-01 1.975205106510e-01 1.948559946306e-01 1.921985327406e-01 1.895574949412e-01 1.869498208042e-01 1.843902629493e-01 1.818927800749e-01 1.794782998715e-01 1.771602901333e-01 1.749588426298e-01 1.728927919472e-01 1.709773674063e-01 1.692358561524e-01 1.676820084579e-01 1.663347635689e-01 1.652102480968e-01 1.643218870576e-01 1.636859889818e-01 1.633109976806e-01 1.632069905234e-01 1.633819095241e-01 1.638366804288e-01 1.645761727969e-01 1.655959231858e-01 1.668922125764e-01 1.684593786654e-01 1.702836459331e-01 1.723580437192e-01 1.746654402220e-01 1.771912656453e-01 1.799199845153e-01 1.828312589446e-01 1.859100574674e-01 1.891353710652e-01 1.924887253681e-01 1.959524447731e-01 1.995029303488e-01 2.031280436454e-01 2.068048348403e-01 2.105168588584e-01 2.142486674563e-01 2.179810418833e-01 2.217014302723e-01 2.253932866051e-01 2.290421856991e-01 2.326381641491e-01 2.361649481553e-01 2.396145551933e-01 2.429745378726e-01 2.462348845952e-01 2.493894154488e-01 2.524265548033e-01 2.553426507727e-01 2.581299121798e-01 2.607837187619e-01 2.633012216633e-01 2.656768205220e-01 2.679102879013e-01 2.700004381051e-01 2.719456639121e-01 2.737486836508e-01 2.754081854854e-01 2.769301643454e-01 2.783162372766e-01 2.795701512105e-01 2.807004603870e-01 2.817099832059e-01 2.826085161574e-01 2.834034024285e-01 2.841031278015e-01 2.847184501408e-01 2.852587476606e-01 2.857354002820e-01 2.861604966665e-01 2.865437495291e-01 2.869005536086e-01 2.872413234302e-01 2.875780307079e-01 2.879263075246e-01 2.882952805836e-01 2.886988718357e-01 2.891486019487e-01 2.896540253329e-01 2.902271142008e-01 2.908751828131e-01 2.916072104607e-01 2.924306758694e-01 2.933489311192e-01 2.943684353105e-01 2.954898230052e-01 2.967138175351e-01 2.980413842805e-01 2.994672958892e-01 3.009895576239e-01 3.026015472714e-01 3.042942314199e-01 3.060608432704e-01 3.078899592606e-01 3.097696307047e-01 3.116875054901e-01 3.136281468333e-01 3.155789087945e-01 3.175228493182e-01 3.194435364695e-01 3.213251565230e-01 3.231498576959e-01 3.249027179477e-01 3.265653756110e-01 3.281208754955e-01 3.295538996199e-01 3.308480656203e-01 3.319895975559e-01 3.329638110824e-01 3.337562502843e-01 3.343562545230e-01 3.347524763480e-01 3.349350206665e-01 3.348967042944e-01 3.346293563199e-01 3.341297143064e-01 3.333949175592e-01 3.324224327485e-01 3.312161783258e-01 3.297766380265e-01 3.281112512210e-01 3.262283295941e-01 3.241370562621e-01 3.218523202757e-01 3.193899181750e-01 3.167674950115e-01 3.140097133973e-01 3.111385948265e-01 3.081841447928e-01 3.051773838351e-01 3.021509682101e-01 2.991429567313e-01 2.961908945640e-01 2.933375318079e-01 2.906261563404e-01 2.881001479133e-01 2.858046521083e-01 2.837845701399e-01 2.820840787611e-01 2.807432169075e-01 2.798023627800e-01 2.792942064219e-01 2.792463515951e-01 2.796825498478e-01 2.806160222198e-01 2.820542797221e-01 2.839962465384e-01 2.864315196634e-01 2.893438307746e-01 2.927065531158e-01 2.964884800493e-01 3.006509664027e-01 3.051499839599e-01 3.099382324328e-01 3.149641689042e-01 3.201737887652e-01 3.255127958150e-01 3.309240605751e-01 3.363516255293e-01 3.417407564660e-01 3.470365170886e-01 3.521863638513e-01 3.571403313472e-01 3.618488917821e-01 3.662674600430e-01 3.703546060730e-01 3.740692966145e-01 3.773761143463e-01 3.802440474990e-01 3.826434033220e-01 3.845515161771e-01 3.859488169404e-01 3.868207427477e-01 3.871570363135e-01 3.869533717179e-01 3.862114728036e-01 3.849372257801e-01 3.831434086234e-01 3.808481846729e-01 3.780763968501e-01 3.748591185203e-01 3.712332197326e-01 3.672432669558e-01 3.629393710732e-01 3.583781171430e-01 3.536238982875e-01 3.487438148572e-01 3.438129071684e-01 3.389084388626e-01 3.341108900167e-01 3.295027460845e-01 3.251644472154e-01 3.211756773857e-01 3.176079977321e-01 3.145281430752e-01 3.119911567117e-01 3.100398982407e-01 3.087011235443e-01 3.079858015776e-01 3.078885403439e-01 3.083855075043e-01 3.094354469858e-01 3.109833708463e-01 3.129605180246e-01 3.152887252480e-01 3.178797159497e-01 3.206425943708e-01 3.234832575445e-01 3.263097772057e-01 3.290329053016e-01 3.315656318979e-01 3.338313981467e-01 3.357586892014e-01 3.372869844770e-01 3.383652199312e-01 3.389524334413e-01 3.390223491020e-01 3.385578501826e-01 3.375575524506e-01 3.360321739646e-01 3.340059478608e-01 3.315193096462e-01 3.286236053938e-01 3.253858146043e-01 3.218865393772e-01 3.182163162030e-01 3.144788336594e-01 3.107848036552e-01 3.072504757579e-01 3.039959805214e-01 3.011377774274e-01 2.987875051886e-01 2.970411998217e-01 2.959815192161e-01 2.956636839057e-01 2.961192268742e-01 2.973487960010e-01 2.993228803280e-01 3.019839520803e-01 3.052458775096e-01 3.090029605149e-01 3.131309241748e-01 3.174934384858e-01 3.219508420514e-01 3.263588359623e-01 3.305796700891e-01 3.344804610829e-01 3.379395351242e-01 3.408501206997e-01 3.431190401055e-01 3.446744152133e-01 3.454604437417e-01 3.454466254614e-01 3.446241491380e-01 3.430096510335e-01 3.406465432889e-01 3.376055519062e-01 3.339851165550e-01 3.299124324563e-01 3.255423051597e-01 3.210551687644e-01 3.166522251778e-01 3.125519037423e-01 3.089791839219e-01 3.061550388709e-01 3.042831189084e-01 3.035345578273e-01 3.040335522150e-01 3.058454953155e-01 3.089675772314e-01 3.133329595748e-01 3.188057190050e-01 3.252006997127e-01 3.322883433548e-01 3.398126688497e-01 3.475036483693e-01 3.550884545074e-01 3.623037584501e-01 3.689009630186e-01 3.746535771497e-01 3.793646304959e-01 3.828665348525e-01 3.850282743404e-01 3.857553688431e-01 3.849956989682e-01 3.827383869751e-01 3.790197128758e-01 3.739250580991e-01 3.675875724351e-01 3.601963025479e-01 3.519890401022e-01 3.432583247148e-01 3.343452318208e-01 3.256301489925e-01 3.175219756013e-01 3.104346650595e-01 3.047619303703e-01 3.008386730744e-01 2.989074288920e-01 2.990870851092e-01 3.013561246160e-01 3.055575765773e-01 3.114158560931e-01 3.185711063120e-01 3.266180018368e-01 3.351361910771e-01 3.437248413648e-01 3.520196765793e-01 3.597053969680e-01 3.665293342990e-01 3.722993093228e-01 3.768900935322e-01 3.802387232593e-01 3.823438162021e-01 3.832608900959e-01 3.830949049603e-01 3.819940955137e-01 3.801375314277e-01 3.777262010520e-01 3.749668591092e-01 3.720572074161e-01 3.691757727233e-01 3.664623887245e-01 3.640151636499e-01 3.618789971288e-01 3.600496926217e-01 3.584793770949e-01 3.570839989902e-01 3.557647598037e-01 3.544189276951e-01 3.529627783291e-01 3.513440481194e-01 3.495540439059e-01 3.476375884192e-01 3.456938241385e-01 3.438694068210e-01 3.423484699312e-01 3.413301658478e-01 3.410080780611e-01 3.415354411029e-01 3.430036142169e-01 3.454161158275e-01 3.486797496235e-01 3.526054529125e-01 3.569167022053e-01 3.612813988579e-01 3.653301691255e-01 3.686939256553e-01 3.710298961246e-01 3.720509248911e-01 3.715459870012e-01 3.693984241050e-01 3.656016491403e-01 3.602640736239e-01 3.536161699582e-01 3.460071821925e-01 3.378892831965e-01 3.298001853095e-01 3.223232856039e-01 3.160380811433e-01 3.114550941073e-01 3.089527860033e-01 3.087267025710e-01 3.107601200192e-01 3.148430219497e-01 3.206158308161e-01 3.276332222603e-01 3.354365026725e-01 3.435996391793e-01 3.517729028986e-01 3.596942969501e-01 3.671947595546e-01 3.741871474376e-01 3.806435409518e-01 3.865820777709e-01 3.920302758039e-01 3.970182988983e-01 4.015561580102e-01 4.056276352214e-01 4.091953890761e-01 4.122022454170e-01 4.145873283124e-01 4.162991185347e-01 4.173080920651e-01 4.176200945351e-01 4.172735971867e-01 4.163475561409e-01 4.149456798605e-01 4.131902243354e-01 4.112057441720e-01 4.091031366174e-01 4.069766085195e-01 4.048888011578e-01 4.028786838965e-01 4.009670644883e-01 3.991619302267e-01 3.974767624338e-01 3.959301774410e-01 3.939520001930e-01 3.909113626159e-01 3.882552935362e-01 3.872960374381e-01 3.882903225932e-01 3.902573935157e-01 3.916869832428e-01 3.915805488567e-01 3.901005788275e-01 3.884399704238e-01 3.879879906075e-01 3.893165844479e-01 3.917317706711e-01 3.937257885508e-01 3.939801604080e-01 3.921990733185e-01 3.892768721879e-01 3.866848767414e-01 3.854688933833e-01 3.855308519033e-01 3.857398411281e-01 3.847795088791e-01 3.821265999374e-01 3.784913614522e-01 3.754399581664e-01 3.744262608045e-01 3.758488035673e-01 3.788418555884e-01 3.819900751355e-01 3.843722765546e-01 3.861982908857e-01 3.886257820460e-01 3.929090252003e-01 3.994362693974e-01 4.073923080620e-01 4.153008323689e-01 4.220031279502e-01 4.273663591042e-01 4.323010828968e-01 4.380779222056e-01 4.453982503977e-01 4.538608917758e-01 4.622129102574e-01 4.691694497432e-01 4.741982213660e-01 4.777823987989e-01 4.810004051015e-01 4.847137515316e-01 4.889112717552e-01 4.926742344278e-01 4.947810647331e-01 4.945151532206e-01 4.921355995126e-01 4.886884734566e-01 4.852931300819e-01 4.823418808336e-01 4.791832907525e-01 4.745640064792e-01 4.675461063265e-01 4.582975902773e-01 4.482609714282e-01 4.395371953267e-01 4.337331397502e-01 4.309775110210e-01 4.298414317196e-01 4.282597575906e-01 4.248231904156e-01 4.197419510680e-01 4.150835718695e-01 4.142096829735e-01 4.205041793161e-01 4.353937322136e-01 4.464231874101e-01 4.268541870161e-01 3.995706341724e-01 3.890897667157e-01 4.058013984410e-01 4.332766888394e-01 4.506642352208e-01 4.530995596371e-01 4.520861501953e-01 4.612248896611e-01 4.796467293062e-01 4.932061256277e-01 4.913194624298e-01 4.793124090079e-01 4.759197407376e-01 4.941180993300e-01 5.235489324207e-01 5.401394816711e-01 5.283017931356e-01 4.935343772489e-01 4.620923405338e-01 4.616085117787e-01 4.893273151225e-01 5.146083826820e-01 5.119809330718e-01 4.800239709248e-01 4.426297207801e-01 4.325012139859e-01 4.553229561249e-01 4.814849812219e-01 4.808249034952e-01 4.472464880315e-01 4.035369304160e-01 3.892244342970e-01 4.189477078614e-01 4.617792365376e-01 4.816631350994e-01 4.669758176677e-01 4.338687139684e-01 4.157036649201e-01 4.321189023176e-01 4.652933537212e-01 4.841844647458e-01 4.751332144879e-01 4.496192204365e-01 4.351649916235e-01 4.486749992695e-01 4.756248302474e-01 4.878388962757e-01 4.706235338023e-01 4.330169866225e-01 4.038618089600e-01 4.083608400323e-01 4.379203993129e-01 4.616496111424e-01 4.588969120273e-01 4.317023024694e-01 4.017236568150e-01 3.938940450388e-01 4.109159839394e-01 4.323082212007e-01 4.403113280510e-01 4.353100716992e-01 4.325409351546e-01 4.453169699274e-01 4.689691105011e-01 4.860989866008e-01 4.846553437878e-01 4.687403412300e-01 4.568477878293e-01 4.660536182968e-01 4.927348144685e-01 5.158139918345e-01 5.169219478608e-01 4.934452962592e-01 4.605086699796e-01 4.421931002831e-01 4.505707172372e-01 4.724947467560e-01 4.848993021860e-01 4.753100173169e-01 4.488123875870e-01 4.243397010590e-01 4.205224648858e-01 4.375573077353e-01 4.581634357525e-01 4.659705961217e-01 4.573778613458e-01 4.418058740290e-01 4.338014645018e-01 4.403411980255e-01 4.546239455506e-01 4.639993923185e-01 4.612547688442e-01 4.490387560263e-01 4.386191257675e-01 4.502286531564e-01
 5.174816153569e-01 5.159363498391e-01 5.144017332899e-01 5.132312378401e-01 5.123886016063e-01 5.115038481004e-01 5.102608243372e-01 5.086966878395e-01 5.071559248536e-01 5.059650209926e-01 5.051038511261e-01 5.042035393055e-01 5.029205442106e-01 5.013106060002e-01 4.997735097577e-01 4.986213441265e-01 4.977587008418e-01 4.968062441417e-01 4.954867038831e-01 4.938771558891e-01 4.923301414040e-01 4.911398312694e-01 4.902473612717e-01 4.892815210103e-01 4.879326248604e-01 4.862853706091e-01 4.847349735721e-01 4.835696938320e-01 4.826768225738e-01 4.816686350096e-01 4.802729841864e-01 4.786039831456e-01 4.770495701968e-01 4.758822640961e-01 4.749736511138e-01 4.739248289914e-01 4.724842208211e-01 4.707992201630e-01 4.692445976281e-01 4.680398850903e-01 4.670513147879e-01 4.659434416457e-01 4.644980434268e-01 4.628147045337e-01 4.612142290390e-01 4.599307591320e-01 4.588853848413e-01 4.577603070903e-01 4.563140736729e-01 4.546192358427e-01 4.529962917755e-01 4.517056756066e-01 4.506830309252e-01 4.495788351085e-01 4.481052765217e-01 4.463528296487e-01 4.447285695351e-01 4.435345225956e-01 4.426259190705e-01 4.415435462409e-01 4.399955454663e-01 4.381772117866e-01 4.365858855864e-01 4.355042525109e-01 4.346832756352e-01 4.335856195187e-01 4.319536162327e-01 4.300910439907e-01 4.285483020688e-01 4.275376306308e-01 4.267166551538e-01 4.255537770437e-01 4.238697801743e-01 4.220116963407e-01 4.204945513820e-01 4.194724026342e-01 4.185883187523e-01 4.173556541939e-01 4.156551649003e-01 4.138337760999e-01 4.123349157500e-01 4.112639098172e-01 4.102981008958e-01 4.090197111968e-01 4.073323755570e-01 4.055508506806e-01 4.040692380683e-01 4.029641153787e-01 4.019372541310e-01 4.006320426149e-01 3.989784223329e-01 3.972471210532e-01 3.957765194094e-01 3.946337283286e-01 3.935603688568e-01 3.922472895071e-01 3.906383924363e-01 3.889623809060e-01 3.874953749137e-01 3.863017560417e-01 3.851850549810e-01 3.838845483168e-01 3.823280014714e-01 3.806944243768e-01 3.792256997038e-01 3.779960380271e-01 3.768535029283e-01 3.755741007116e-01 3.740733959789e-01 3.724833367633e-01 3.710239618373e-01 3.697817371200e-01 3.686316986900e-01 3.673754168249e-01 3.659295684042e-01 3.643996305855e-01 3.629695036473e-01 3.617234157950e-01 3.605684375682e-01 3.593339823519e-01 3.579441046323e-01 3.564834747033e-01 3.550988240431e-01 3.538572395079e-01 3.526914111523e-01 3.514732642893e-01 3.501413837746e-01 3.487553746362e-01 3.474226545829e-01 3.461861874912e-01 3.449989854973e-01 3.437860777155e-01 3.425136438427e-01 3.412075437369e-01 3.399188545950e-01 3.386736668075e-01 3.374572780406e-01 3.362464514939e-01 3.350268150779e-01 3.337868776945e-01 3.325239177719e-01 3.312577458851e-01 3.300176799452e-01 3.288152932014e-01 3.276339737817e-01 3.264319688293e-01 3.251830465916e-01 3.239121382993e-01 3.226761580505e-01 3.214953295901e-01 3.203345935122e-01 3.191448105721e-01 3.179159285897e-01 3.166825655449e-01 3.154898997904e-01 3.143397119291e-01 3.131900721591e-01 3.120155531813e-01 3.108361074511e-01 3.096826796758e-01 3.085577244612e-01 3.074396742368e-01 3.063078143239e-01 3.051745802535e-01 3.040692783422e-01 3.029978157671e-01 3.019289815473e-01 3.008402774036e-01 2.997467747650e-01 2.986773119662e-01 2.976413375907e-01 2.966182623976e-01 2.955801203805e-01 2.945262288184e-01 2.934847611479e-01 2.924738894415e-01 2.914775180360e-01 2.904736421693e-01 2.894594170118e-01 2.884500344096e-01 2.874622861078e-01 2.864930642972e-01 2.855232743211e-01 2.845438034825e-01 2.835690700321e-01 2.826127130850e-01 2.816740892433e-01 2.807418916348e-01 2.798059412475e-01 2.788699616848e-01 2.779479869930e-01 2.770471257530e-01 2.761575884497e-01 2.752685221069e-01 2.743809509909e-01 2.735041462897e-01 2.726453022460e-01 2.718022545109e-01 2.709620988060e-01 2.701237272070e-01 2.692979719471e-01 2.684930520572e-01 2.677013244385e-01 2.669129187113e-01 2.661273491675e-01 2.653547369286e-01 2.646029626972e-01 2.638673403898e-01 2.631312396724e-01 2.623953937479e-01 2.616732971951e-01 2.609698449555e-01 2.602782278392e-01 2.595885896025e-01 2.589003753809e-01 2.582242924247e-01 2.575662325165e-01 2.569185723681e-01 2.562728343986e-01 2.556335236455e-01 2.550101665876e-01 2.544010294190e-01 2.538010962750e-01 2.532071033263e-01 2.526226128460e-01 2.520547878207e-01 2.515014211285e-01 2.509548605140e-01 2.504159136668e-01 2.498900703775e-01 2.493772669580e-01 2.488750980263e-01 2.483818584000e-01 2.478968090047e-01 2.474231588757e-01 2.469615582905e-01 2.465086782124e-01 2.460629613923e-01 2.456303848474e-01 2.452102775792e-01 2.447992054199e-01 2.443974202288e-01 2.440056928529e-01 2.436244090412e-01 2.432582842822e-01 2.429014426743e-01 2.425516113492e-01 2.422132925811e-01 2.418864805609e-01 2.415695972146e-01 2.412632818601e-01 2.409669487694e-01 2.406791459149e-01 2.404034569109e-01 2.401381132274e-01 2.398794469266e-01 2.396324576568e-01 2.393961271340e-01 2.391679132669e-01 2.389504125239e-01 2.387424803745e-01 2.385427367084e-01 2.383546763739e-01 2.381760901768e-01 2.380046075715e-01 2.378448283091e-01 2.376950876561e-01 2.375524343987e-01 2.374193744884e-01 2.372949981520e-01 2.371788378780e-01 2.370731843190e-01 2.369759592496e-01 2.368847170921e-01 2.368036336589e-01 2.367313245498e-01 2.366665936445e-01 2.366113748794e-01 2.365640294778e-01 2.365232011685e-01 2.364920127611e-01 2.364686471312e-01 2.364516685983e-01 2.364440667206e-01 2.364432114408e-01 2.364484280157e-01 2.364623643555e-01 2.364840187531e-01 2.365114729556e-01 2.365471964508e-01 2.365890851859e-01 2.366369745893e-01 2.366926909352e-01 2.367554701701e-01 2.368234096569e-01 2.368984186562e-01 2.369787082558e-01 2.370646943569e-01 2.371577623064e-01 2.372571930240e-01 2.373616775724e-01 2.374725329570e-01 2.375878079960e-01 2.377081039797e-01 2.378348675804e-01 2.379668158624e-01 2.381035872051e-01 2.382459396620e-01 2.383919442031e-01 2.385423079454e-01 2.386989479795e-01 2.388595742002e-01 2.390244043410e-01 2.391938402247e-01 2.393668052657e-01 2.395431925619e-01 2.397253934909e-01 2.399105639357e-01 2.400992781776e-01 2.402923105513e-01 2.404874845277e-01 2.406859423859e-01 2.408885811915e-01 2.410945791515e-01 2.413034261889e-01 2.415156179494e-01 2.417294141986e-01 2.419464752662e-01 2.421672753929e-01 2.423895799032e-01 2.426146229895e-01 2.428419933575e-01 2.430706764753e-01 2.433027915081e-01 2.435372133987e-01 2.437720917418e-01 2.440100460826e-01 2.442488315215e-01 2.444887432032e-01 2.447320000364e-01 2.449755608071e-01 2.452204914316e-01 2.454678037983e-01 2.457145803061e-01 2.459623226142e-01 2.462115323586e-01 2.464610044002e-01 2.467128451283e-01 2.469655937016e-01 2.472173079336e-01 2.474704114526e-01 2.477229536328e-01 2.479759183377e-01 2.482312774125e-01 2.484864570383e-01 2.487413413903e-01 2.489969458748e-01 2.492503259486e-01 2.495047994834e-01 2.497604129238e-01 2.500153765564e-01 2.502713638580e-01 2.505257381443e-01 2.507787169281e-01 2.510327412950e-01 2.512854774873e-01 2.515389075753e-01 2.517924233995e-01 2.520435251099e-01 2.522942069507e-01 2.525445452804e-01 2.527935618013e-01 2.530426038655e-01 2.532912139083e-01 2.535371953522e-01 2.537830691277e-01 2.540278021376e-01 2.542710863316e-01 2.545144196556e-01 2.547559256613e-01 2.549952980811e-01 2.552347937873e-01 2.554717290169e-01 2.557085491027e-01 2.559447716108e-01 2.561778654685e-01 2.564099795706e-01 2.566410671567e-01 2.568695165550e-01 2.570988652468e-01 2.573258898925e-01 2.575507564324e-01 2.577750277457e-01 2.579961731329e-01 2.582171107550e-01 2.584373124845e-01 2.586546209902e-01 2.588704150422e-01 2.590852524925e-01 2.592973153748e-01 2.595096404335e-01 2.597196681094e-01 2.599276755191e-01 2.601350261398e-01 2.603390236868e-01 2.605432488107e-01 2.607457801450e-01 2.609459477472e-01 2.611454723668e-01 2.613423538044e-01 2.615375173185e-01 2.617321404701e-01 2.619243311502e-01 2.621157423073e-01 2.623060985964e-01 2.624932281720e-01 2.626804764981e-01 2.628651343966e-01 2.630487505717e-01 2.632321391498e-01 2.634134087430e-01 2.635928446964e-01 2.637713497140e-01 2.639469192591e-01 2.641231573000e-01 2.642980519829e-01 2.644720059109e-01 2.646450011396e-01 2.648159818878e-01 2.649854136297e-01 2.651553676320e-01 2.653232149287e-01 2.654916565162e-01 2.656582216556e-01 2.658228204520e-01 2.659876207222e-01 2.661510436137e-01 2.663145649040e-01 2.664781530824e-01 2.666397773245e-01 2.668019273778e-01 2.669622996340e-01 2.671225566910e-01 2.672829628595e-01 2.674422744456e-01 2.676015627689e-01 2.677604746009e-01 2.679185039358e-01 2.680769460922e-01 2.682357665482e-01 2.683934586346e-01 2.685520033713e-01 2.687100489393e-01 2.688679540829e-01 2.690267247664e-01 2.691849929705e-01 2.693435414047e-01 2.695025758328e-01 2.696603488854e-01 2.698201976514e-01 2.699798106207e-01 2.701398998317e-01 2.703010712596e-01 2.704615596119e-01 2.706232068688e-01 2.707858167085e-01 2.709482276400e-01 2.711126580198e-01 2.712769985297e-01 2.714410371331e-01 2.716070699200e-01 2.717730136161e-01 2.719407572024e-01 2.721103131211e-01 2.722787330567e-01 2.724497980988e-01 2.726208283534e-01 2.727930606999e-01 2.729681194293e-01 2.731413669949e-01 2.733179352614e-01 2.734939718449e-01 2.736709902957e-01 2.738512058038e-01 2.740304783118e-01 2.742127328152e-01 2.743953305570e-01 2.745777747368e-01 2.747646999477e-01 2.749497392305e-01 2.751371688691e-01 2.753259942516e-01 2.755137880317e-01 2.757061353603e-01 2.758966821185e-01 2.760886525405e-01 2.762837792161e-01 2.764768184589e-01 2.766741664979e-01 2.768702329820e-01 2.770668636925e-01 2.772669410008e-01 2.774643830221e-01 2.776658066987e-01 2.778655570009e-01 2.780646137216e-01 2.782682621814e-01 2.784686888576e-01 2.786719059513e-01 2.788752823638e-01 2.790754841062e-01 2.792815077120e-01 2.794830719706e-01 2.796866451021e-01 2.798910208355e-01 2.800908573347e-01 2.802948950696e-01 2.804943647075e-01 2.806954403296e-01 2.808972942656e-01 2.810932896888e-01 2.812932712128e-01 2.814885682895e-01 2.816836927024e-01 2.818792386160e-01 2.820681249541e-01 2.822596901073e-01 2.824458451192e-01 2.826298062304e-01 2.828145909865e-01 2.829908962080e-01 2.831692798492e-01 2.833417550928e-01 2.835109741682e-01 2.836793025783e-01 2.838393285296e-01 2.839994085328e-01 2.841525603341e-01 2.843002405305e-01 2.844466625558e-01 2.845826927479e-01 2.847179764472e-01 2.848446557875e-01 2.849648535893e-01 2.850824123452e-01 2.851886488247e-01 2.852927235479e-01 2.853868735179e-01 2.854721612612e-01 2.855542095357e-01 2.856226255673e-01 2.856868870160e-01 2.857397539992e-01 2.857824919893e-01 2.858198694600e-01 2.858418249542e-01 2.858584016792e-01 2.858618807723e-01 2.858540266131e-01 2.858384474689e-01 2.858054987424e-01 2.857651841059e-01 2.857094574621e-01 2.856404871278e-01 2.855618005696e-01 2.854635988936e-01 2.853562432684e-01 2.852316306240e-01 2.850920860415e-01 2.849407116285e-01 2.847678465397e-01 2.845845254400e-01 2.843811317784e-01 2.841608830678e-01 2.839261946589e-01 2.836679785760e-01 2.833972639867e-01 2.831039962173e-01 2.827923018008e-01 2.824639652057e-01 2.821104599400e-01 2.817421836575e-01 2.813488399713e-01 2.809356244790e-01 2.805026516181e-01 2.800426410965e-01 2.795658148267e-01 2.790616775420e-01 2.785355696112e-01 2.779870665270e-01 2.774096535545e-01 2.768136394845e-01 2.761875856969e-01 2.755390299767e-01 2.748650977265e-01 2.741604427667e-01 2.734358015099e-01 2.726775586852e-01 2.718954803754e-01 2.710854052905e-01 2.702430839244e-01 2.693785006974e-01 2.684780369239e-01 2.675526258356e-01 2.665970085451e-01 2.656070160663e-01 2.645935937631e-01 2.635421380902e-01 2.624643405531e-01 2.613533752676e-01 2.602074297712e-01 2.590350487549e-01 2.578232878097e-01 2.565839400721e-01 2.553095306854e-01 2.539986605206e-01 2.526604385871e-01 2.512807473720e-01 2.498729737126e-01 2.484278349590e-01 2.469452173602e-01 2.454338617889e-01 2.438787245398e-01 2.422955193903e-01 2.406720857209e-01 2.390123410041e-01 2.373215751553e-01 2.355864998089e-01 2.338234706664e-01 2.320181888948e-01 2.301771065184e-01 2.283034522454e-01 2.263847402121e-01 2.244389360384e-01 2.224478186219e-01 2.204231661508e-01 2.183637950903e-01 2.162601028845e-01 2.141296337101e-01 2.119532889083e-01 2.097449479398e-01 2.075005605504e-01 2.052140641200e-01 2.029004162410e-01 2.005406760832e-01 1.981519225656e-01 1.957253287876e-01 1.932592780650e-01 1.907666101060e-01 1.882289536876e-01 1.856646074927e-01 1.830630047446e-01 1.804248727852e-01 1.777613386425e-01 1.750545080120e-01 1.723246450023e-01 1.695581525747e-01 1.667596376734e-01 1.639368857154e-01 1.610751046643e-01 1.581932041013e-01 1.552770319920e-01 1.523347829871e-01 1.493700389447e-01 1.463728322610e-01 1.433596705963e-01 1.403158928821e-01 1.372530726185e-01 1.341724545299e-01 1.310655088796e-01 1.279493433008e-01 1.248103538610e-01 1.216599155296e-01 1.185000595510e-01 1.153232209667e-01 1.121474564970e-01 1.089593089429e-01 1.057726581320e-01 1.025882982395e-01 9.940227563991e-02 9.623318140991e-02 9.306834688234e-02 8.992619070944e-02 8.680668961266e-02 8.371167839683e-02 8.066054110176e-02 7.764429801113e-02 7.468692226873e-02 7.179027234520e-02 6.896460245663e-02 6.623213405034e-02 6.359276206656e-02 6.107880650886e-02 5.869617962177e-02 5.647023355044e-02 5.442633306920e-02 5.257834690728e-02 5.096369470608e-02 4.959388537967e-02 4.850193855105e-02 4.770269255850e-02 4.721241034434e-02 4.704680629103e-02 4.720001154821e-02 4.768052177867e-02 4.846779331946e-02 4.955374941200e-02 5.091550405001e-02 5.252716747460e-02 5.437272771055e-02 5.641668145336e-02 5.864585225255e-02 6.103093731623e-02 6.355200351968e-02 6.619643472363e-02 6.893628097874e-02 7.176995240177e-02 7.467247558901e-02 7.763680292785e-02 8.065704077863e-02 8.371152649274e-02 8.680747681486e-02 8.992397283777e-02 9.306162688200e-02 9.621633510402e-02 9.937211280699e-02 1.025398699197e-01 1.056988846099e-01 1.088567150819e-01 1.120067513535e-01 1.151387607764e-01 1.182627388048e-01 1.213597755555e-01 1.244407836154e-01 1.274969339214e-01 1.305230933107e-01 1.335261647803e-01 1.364917568701e-01 1.394285245645e-01 1.423292822131e-01 1.451894154651e-01 1.480167318336e-01 1.507965606892e-01 1.535383405383e-01 1.562350312602e-01 1.588831787366e-01 1.614900463587e-01 1.640417333531e-01 1.665483056159e-01 1.690026971306e-01 1.714020480331e-01 1.737539459780e-01 1.760437243177e-01 1.782835154098e-01 1.804640682869e-01 1.825846334215e-01 1.846520093927e-01 1.866519829685e-01 1.885987800670e-01 1.904797099362e-01 1.922990996502e-01 1.940593845552e-01 1.957499871290e-01 1.973831878416e-01 1.989476546048e-01 2.004476235316e-01 2.018854888752e-01 2.032514587311e-01 2.045572944982e-01 2.057924817941e-01 2.069615315543e-01 2.080678422242e-01 2.091003001060e-01 2.100726007095e-01 2.109737027799e-01 2.118085434704e-01 2.125806545940e-01 2.132791958638e-01 2.139188781139e-01 2.144872377558e-01 2.149918013943e-01 2.154333609992e-01 2.158048229362e-01 2.161191454019e-01 2.163646239718e-01 2.165502615708e-01 2.166757327635e-01 2.167353495281e-01 2.167418069783e-01 2.166839939018e-01 2.165703199806e-01 2.164014202226e-01 2.161723120648e-01 2.158956728183e-01 2.155604525266e-01 2.151765819907e-01 2.147445232239e-01 2.142599905835e-01 2.137355346547e-01 2.131607787249e-01 2.125461844822e-01 2.118918361316e-01 2.111941398770e-01 2.104659132713e-01 2.096966089150e-01 2.088990837519e-01 2.080711256768e-01 2.072119786239e-01 2.063335093252e-01 2.054260079403e-01 2.045035211698e-01 2.035621691120e-01 2.026037034652e-01 2.016386952530e-01 2.006585597580e-01 1.996764913664e-01 1.986901805506e-01 1.977013261471e-01 1.967202988035e-01 1.957397083038e-01 1.947732825545e-01 1.938182628245e-01 1.928767748145e-01 1.919598780978e-01 1.910590317961e-01 1.901893700562e-01 1.893458405055e-01 1.885333981671e-01 1.877606323287e-01 1.870203554099e-01 1.863279562992e-01 1.856771205937e-01 1.850743277155e-01 1.845255819335e-01 1.840258734888e-01 1.835873692228e-01 1.832044746557e-01 1.828829821310e-01 1.826274341853e-01 1.824324798066e-01 1.823090786752e-01 1.822517617339e-01 1.822650769663e-01 1.823517525868e-01 1.825070187470e-01 1.827400217657e-01 1.830426062585e-01 1.834203978119e-01 1.838723447672e-01 1.843936874398e-01 1.849910949224e-01 1.856562934950e-01 1.863933290105e-01 1.871990683124e-01 1.880701490230e-01 1.890095193437e-01 1.900090770676e-01 1.910712287258e-01 1.921912124781e-01 1.933650829741e-01 1.945943652503e-01 1.958695993966e-01 1.971929345892e-01 1.985579951973e-01 1.999616459550e-01 2.014027430326e-01 2.028727907847e-01 2.043733845225e-01 2.058973580406e-01 2.074410682376e-01 2.090025120529e-01 2.105726584675e-01 2.121528189088e-01 2.137352090111e-01 2.153162786222e-01 2.168930541666e-01 2.184588380448e-01 2.200120842307e-01 2.215468999910e-01 2.230589053900e-01 2.245455054007e-01 2.260001567416e-01 2.274208389657e-01 2.288009956419e-01 2.301376022756e-01 2.314264451483e-01 2.326622390618e-01 2.338427876342e-01 2.349630719502e-01 2.360194746697e-01 2.370081126818e-01 2.379253329149e-01 2.387675760563e-01 2.395308471923e-01 2.402125934029e-01 2.408080759034e-01 2.413145040471e-01 2.417293227107e-01 2.420478599149e-01 2.422700711955e-01 2.423905304888e-01 2.424089502948e-01 2.423224215579e-01 2.421286453460e-01 2.418273235597e-01 2.414138734779e-01 2.408897248504e-01 2.402523869515e-01 2.394999924695e-01 2.386351030294e-01 2.376534547756e-01 2.365585316780e-01 2.353497004669e-01 2.340264886017e-01 2.325942711019e-01 2.310496911361e-01 2.293989212886e-01 2.276423156046e-01 2.257826729143e-01 2.238258675392e-01 2.217730210780e-01 2.196314712214e-01 2.174052297792e-01 2.150996452521e-01 2.127246385679e-01 2.102838138070e-01 2.077884572603e-01 2.052464401816e-01 2.026660785489e-01 2.000622017440e-01 1.974408635926e-01 1.948188082692e-01 1.922065041917e-01 1.896182865450e-01 1.870719580778e-01 1.845793115675e-01 1.821604509575e-01 1.798313937348e-01 1.776078828537e-01 1.755129487095e-01 1.735603099684e-01 1.717715970994e-01 1.701631714063e-01 1.687513683868e-01 1.675573180871e-01 1.665917178257e-01 1.658721707214e-01 1.654099399935e-01 1.652133772620e-01 1.652949601609e-01 1.656545142036e-01 1.662977664867e-01 1.672243401652e-01 1.684271858292e-01 1.699057125324e-01 1.716461262878e-01 1.736412457502e-01 1.758772034480e-01 1.783376166326e-01 1.810095499773e-01 1.838735260305e-01 1.869117841464e-01 1.901074413494e-01 1.934376057630e-01 1.968876645977e-01 2.004349773642e-01 2.040616552391e-01 2.077508625577e-01 2.114813307318e-01 2.152394891235e-01 2.190056628984e-01 2.227650467108e-01 2.265036743309e-01 2.302048663647e-01 2.338571404571e-01 2.374465337079e-01 2.409609916285e-01 2.443910935244e-01 2.477239054614e-01 2.509528637327e-01 2.540682219379e-01 2.570628566783e-01 2.599317921454e-01 2.626664705249e-01 2.652655610397e-01 2.677239536296e-01 2.700389397114e-01 2.722096987122e-01 2.742339162987e-01 2.761142709963e-01 2.778500385771e-01 2.794435760886e-01 2.808997275589e-01 2.822204986320e-01 2.834126637140e-01 2.844819762986e-01 2.854340103728e-01 2.862790904016e-01 2.870236981607e-01 2.876783096055e-01 2.882534284237e-01 2.887582643898e-01 2.892060087719e-01 2.896066553317e-01 2.899735088882e-01 2.903196903034e-01 2.906559849652e-01 2.909969918834e-01 2.913542765400e-01 2.917395069601e-01 2.921665039175e-01 2.926441288941e-01 2.931846250216e-01 2.937965786131e-01 2.944883971283e-01 2.952687854428e-01 2.961420837502e-01 2.971133481441e-01 2.981866238845e-01 2.993609611716e-01 3.006392808055e-01 3.020177575943e-01 3.034916869380e-01 3.050585968484e-01 3.067088792445e-01 3.084358937363e-01 3.102289442084e-01 3.120757144993e-01 3.139657348650e-01 3.158832568693e-01 3.178148505918e-01 3.197447326102e-01 3.216559443282e-01 3.235338330582e-01 3.253603299235e-01 3.271176549523e-01 3.287899242318e-01 3.303594094320e-01 3.318104183626e-01 3.331268427362e-01 3.342919588929e-01 3.352925622559e-01 3.361137558988e-01 3.367433704249e-01 3.371700432555e-01 3.373825323798e-01 3.373728941580e-01 3.371338583162e-01 3.366590636185e-01 3.359465024232e-01 3.349923206883e-01 3.337980829972e-01 3.323662719009e-01 3.307002852655e-01 3.288095686135e-01 3.267017150135e-01 3.243898335188e-01 3.218905200628e-01 3.192187526598e-01 3.163997366993e-01 3.134547286958e-01 3.104116811669e-01 3.073024433276e-01 3.041573991206e-01 3.010158290805e-01 2.979151341631e-01 2.948965535920e-01 2.920045257580e-01 2.892833274976e-01 2.867796281252e-01 2.845383167828e-01 2.826065686992e-01 2.810270156848e-01 2.798400040498e-01 2.790835852690e-01 2.787863671948e-01 2.789762874882e-01 2.796703057578e-01 2.808772724173e-01 2.826007069268e-01 2.848319788541e-01 2.875569208333e-01 2.907517330578e-01 2.943844283554e-01 2.984192571737e-01 3.028113952287e-01 3.075130258343e-01 3.124734262839e-01 3.176361240631e-01 3.229452972536e-01 3.283442418763e-01 3.337740828906e-01 3.391791241496e-01 3.445030118964e-01 3.496908204816e-01 3.546913620641e-01 3.594543786898e-01 3.639322280559e-01 3.680818727761e-01 3.718618319717e-01 3.752341976134e-01 3.781675965338e-01 3.806308394745e-01 3.826003815814e-01 3.840552643519e-01 3.849805659647e-01 3.853659405541e-01 3.852064631135e-01 3.845025325402e-01 3.832602377346e-01 3.814925102155e-01 3.792167675317e-01 3.764582138237e-01 3.732484053352e-01 3.696240644455e-01 3.656313226807e-01 3.613203294219e-01 3.567490735054e-01 3.519829548658e-01 3.470901914410e-01 3.421469109581e-01 3.372312370717e-01 3.324262944937e-01 3.278135041597e-01 3.234754427786e-01 3.194922748496e-01 3.159373792624e-01 3.128780486832e-01 3.103687554084e-01 3.084511533140e-01 3.071538296072e-01 3.064854073637e-01 3.064384231470e-01 3.069872680862e-01 3.080892647473e-01 3.096877896779e-01 3.117111905148e-01 3.140783995185e-01 3.167007236410e-01 3.194867237954e-01 3.223416776614e-01 3.251715780126e-01 3.278881396570e-01 3.304049116194e-01 3.326447508313e-01 3.345382002253e-01 3.360246039613e-01 3.370552815950e-01 3.375925940937e-01 3.376104807194e-01 3.370969617475e-01 3.360522799067e-01 3.344918644450e-01 3.324441039746e-01 3.299520565662e-01 3.270730642107e-01 3.238780144260e-01 3.204508823265e-01 3.168876630493e-01 3.132940000407e-01 3.097848829812e-01 3.064785014444e-01 3.034959769076e-01 3.009531524439e-01 2.989586501294e-01 2.976049943734e-01 2.969658940387e-01 2.970907419270e-01 2.979976255718e-01 2.996788637080e-01 3.020928944857e-01 3.051703927414e-01 3.088173365640e-01 3.129189498548e-01 3.173460343715e-01 3.219572566024e-01 3.266103304525e-01 3.311608387002e-01 3.354683680743e-01 3.394042773661e-01 3.428481448051e-01 3.456957757911e-01 3.478589119850e-01 3.492686051973e-01 3.498772249197e-01 3.496579721551e-01 3.486107524689e-01 3.467589659455e-01 3.441542155321e-01 3.408758810915e-01 3.370308494650e-01 3.327562922210e-01 3.282147730595e-01 3.235953418810e-01 3.191066264627e-01 3.149727433952e-01 3.114217583793e-01 3.086744644414e-01 3.069313685528e-01 3.063545901413e-01 3.070553393017e-01 3.090844303727e-01 3.124210808549e-01 3.169791228015e-01 3.226075492587e-01 3.291048131780e-01 3.362315343306e-01 3.437229124260e-01 3.513060208303e-01 3.587059654832e-01 3.656615366094e-01 3.719298818651e-01 3.772916148224e-01 3.815584876586e-01 3.845753007857e-01 3.862241330961e-01 3.864270152687e-01 3.851480609052e-01 3.823986268156e-01 3.782351212657e-01 3.727671276531e-01 3.661531948490e-01 3.586060883436e-01 3.503918374365e-01 3.418244091121e-01 3.332644976490e-01 3.251034659978e-01 3.177500245851e-01 3.116047085842e-01 3.070232633401e-01 3.042911337926e-01 3.035805709110e-01 3.049358199900e-01 3.082628121556e-01 3.133430600207e-01 3.198597985115e-01 3.274311416626e-01 3.356495651384e-01 3.441092795642e-01 3.524321934782e-01 3.602850597561e-01 3.673886443513e-01 3.735273097735e-01 3.785458335146e-01 3.823567085151e-01 3.849319487549e-01 3.863035719343e-01 3.865555207514e-01 3.858167304227e-01 3.842529039718e-01 3.820539982003e-01 3.794197777117e-01 3.765506426150e-01 3.736266978095e-01 3.707997885925e-01 3.681786476731e-01 3.658251029064e-01 3.637517412636e-01 3.619227140381e-01 3.602694018250e-01 3.586986615674e-01 3.571142852550e-01 3.554309152146e-01 3.535900833364e-01 3.515790620457e-01 3.494328871119e-01 3.472439539197e-01 3.451523200753e-01 3.433402198111e-01 3.420127781907e-01 3.413700303550e-01 3.415821546255e-01 3.427588984906e-01 3.449260565519e-01 3.480117854451e-01 3.518422160978e-01 3.561567160133e-01 3.606259711387e-01 3.648806350847e-01 3.685449985933e-01 3.712644328888e-01 3.727376722845e-01 3.727347851034e-01 3.711220134172e-01 3.678711530232e-01 3.630726933950e-01 3.569388628023e-01 3.497965522947e-01 3.420848591492e-01 3.343247338172e-01 3.270887802484e-01 3.209503549175e-01 3.164204916091e-01 3.138913566150e-01 3.135742136014e-01 3.154816425479e-01 3.194328189898e-01 3.250948003213e-01 3.320495012986e-01 3.398510854103e-01 3.480869511622e-01 3.564115847513e-01 3.645649066883e-01 3.723764410354e-01 3.797525391466e-01 3.866643257461e-01 3.931161642117e-01 3.991299358423e-01 4.047218065502e-01 4.098851052439e-01 4.145903769633e-01 4.187762704747e-01 4.223646598691e-01 4.252697147475e-01 4.274127787950e-01 4.287402662202e-01 4.292263035695e-01 4.288881512351e-01 4.277798013614e-01 4.259917411138e-01 4.236378017642e-01 4.208455589462e-01 4.177473634447e-01 4.144644557153e-01 4.111064142947e-01 4.077694380316e-01 4.045333527360e-01 4.014766719465e-01 3.986701725138e-01 3.958057014190e-01 3.919621503184e-01 3.886190917458e-01 3.871291238846e-01 3.877701552479e-01 3.895460550031e-01 3.909190894547e-01 3.908733731139e-01 3.895860788199e-01 3.882876194656e-01 3.883944096937e-01 3.904708231193e-01 3.937767852340e-01 3.967489770013e-01 3.980370525268e-01 3.973425111173e-01 3.955728817480e-01 3.941963669921e-01 3.942217981283e-01 3.954893508585e-01 3.968023207910e-01 3.968015399931e-01 3.949394719160e-01 3.919110719738e-01 3.892670009979e-01 3.884473741519e-01 3.898515716690e-01 3.926330254977e-01 3.953985921211e-01 3.972458751840e-01 3.983947064299e-01 4.000227522337e-01 4.034200960038e-01 4.090214532266e-01 4.160495579590e-01 4.230388466342e-01 4.288210120033e-01 4.332542745951e-01 4.372621744463e-01 4.421584483763e-01 4.487017800189e-01 4.565412804523e-01 4.644523418326e-01 4.711605354709e-01 4.761432603497e-01 4.798949270315e-01 4.834952790169e-01 4.877810760019e-01 4.926846251051e-01 4.972187602939e-01 5.001143563854e-01 5.006526951953e-01 4.991342342111e-01 4.966749997424e-01 4.944461787601e-01 4.928449996901e-01 4.911566764432e-01 4.880126721529e-01 4.823363015099e-01 4.741652271666e-01 4.648622155040e-01 4.565483438507e-01 4.509897466039e-01 4.485842217306e-01 4.481520749843e-01 4.476789306184e-01 4.454717254161e-01 4.411014149384e-01 4.358108262194e-01 4.324351672453e-01 4.349471050113e-01 4.462113149568e-01 4.345793733929e-01 4.203272904715e-01 4.054580804299e-01 4.049340616842e-01 4.202853841918e-01 4.373695909538e-01 4.442236450657e-01 4.434121124035e-01 4.484428381628e-01 4.675115511112e-01 4.917948624948e-01 5.044393819579e-01 4.978497004294e-01 4.825140390732e-01 4.808863494136e-01 5.046434959239e-01 5.388048482832e-01 5.569863967540e-01 5.446774136096e-01 5.100426655265e-01 4.814363427385e-01 4.853635632810e-01 5.156912104865e-01 5.405234558047e-01 5.353296897765e-01 5.002514335811e-01 4.606021957132e-01 4.496250390440e-01 4.724693307464e-01 4.988871770366e-01 4.984141613108e-01 4.645892506056e-01 4.189909708136e-01 3.993906068486e-01 4.217545764718e-01 4.588616507970e-01 4.764641329949e-01 4.635405651395e-01 4.359845532640e-01 4.242561651735e-01 4.430484092139e-01 4.735326554128e-01 4.877541879222e-01 4.755025988047e-01 4.509817259358e-01 4.423594740074e-01 4.632623141881e-01 4.953590043992e-01 5.099345987119e-01 4.933960121006e-01 4.555480028959e-01 4.249508412359e-01 4.265623783683e-01 4.534598240627e-01 4.765861791365e-01 4.757072155220e-01 4.519202453593e-01 4.241308224115e-01 4.137402883127e-01 4.236918005990e-01 4.378014045609e-01 4.419798369190e-01 4.379725100849e-01 4.396079372038e-01 4.562878393084e-01 4.803864385265e-01 4.950303546898e-01 4.906939008127e-01 4.740965053972e-01 4.649315342404e-01 4.786499510062e-01 5.086404524888e-01 5.327456341438e-01 5.335069492856e-01 5.097234909295e-01 4.773698876383e-01 4.600194527103e-01 4.683841123845e-01 4.890386418550e-01 4.998489734999e-01 4.893003191581e-01 4.628035574059e-01 4.385520622904e-01 4.337041465933e-01 4.481062026374e-01 4.658836946254e-01 4.723931334101e-01 4.650946840773e-01 4.532082831136e-01 4.493297907331e-01 4.578478346355e-01 4.712087499523e-01 4.782644776058e-01 4.740617313988e-01 4.629470425451e-01 4.568580462208e-01 4.715327628697e-01
 5.279897493672e-01 5.264439802376e-01 5.249141388669e-01 5.237487078540e-01 5.229053028231e-01 5.220175640640e-01 5.207739574552e-01 5.192098713153e-01 5.176696397695e-01 5.164808346216e-01 5.156221152426e-01 5.147196061837e-01 5.134306594702e-01 5.118188939285e-01 5.102861626370e-01 5.091374052832e-01 5.082722813847e-01 5.073151389975e-01 5.059917849425e-01 5.043806191867e-01 5.028333407461e-01 5.016434132393e-01 5.007500053683e-01 4.997791246607e-01 4.984243072747e-01 4.967749014636e-01 4.952245148470e-01 4.940564674823e-01 4.931590668118e-01 4.921461628411e-01 4.907462112969e-01 4.890720286039e-01 4.875123557605e-01 4.863416025291e-01 4.854296210624e-01 4.843757811320e-01 4.829281230913e-01 4.812346805488e-01 4.796713037954e-01 4.784604464712e-01 4.774703365782e-01 4.763607753441e-01 4.749074888101e-01 4.732098783867e-01 4.715956222293e-01 4.703072184436e-01 4.692631553313e-01 4.681378454982e-01 4.666823044760e-01 4.649716427523e-01 4.633343042371e-01 4.620393938922e-01 4.610183843453e-01 4.599113999005e-01 4.584240871811e-01 4.566549198000e-01 4.550213743707e-01 4.538268043337e-01 4.529160053738e-01 4.518210986015e-01 4.502532379368e-01 4.484187350098e-01 4.468230869540e-01 4.457428406108e-01 4.449149675617e-01 4.437956227482e-01 4.421367570369e-01 4.402579242519e-01 4.387130018317e-01 4.377021014750e-01 4.368703829941e-01 4.356818860069e-01 4.339672860863e-01 4.320892011771e-01 4.305662169779e-01 4.295435011943e-01 4.286483132815e-01 4.273883304915e-01 4.256553481025e-01 4.238091402408e-01 4.223010058322e-01 4.212286900836e-01 4.202529446451e-01 4.189459831212e-01 4.172222835153e-01 4.154137081953e-01 4.139224207017e-01 4.128150824935e-01 4.117755575842e-01 4.104399836506e-01 4.087477616293e-01 4.069882435879e-01 4.055068419616e-01 4.043594379662e-01 4.032700963718e-01 4.019244206360e-01 4.002766615739e-01 3.985706958543e-01 3.970889614361e-01 3.958874706760e-01 3.947538447388e-01 3.934194722150e-01 3.918221437569e-01 3.901562095196e-01 3.886701116754e-01 3.874294440550e-01 3.862676954150e-01 3.849535897673e-01 3.834104399064e-01 3.817861572051e-01 3.803074612729e-01 3.790506526124e-01 3.778781245707e-01 3.765844671809e-01 3.750965486250e-01 3.735321100777e-01 3.720791375940e-01 3.708141010532e-01 3.696326126270e-01 3.683595168207e-01 3.669282163505e-01 3.654326228410e-01 3.640218941675e-01 3.627562949699e-01 3.615596470014e-01 3.603027067306e-01 3.589305417904e-01 3.575094345778e-01 3.561470636102e-01 3.548804513833e-01 3.536588620944e-01 3.524081865260e-01 3.510976308732e-01 3.497550894015e-01 3.484316125973e-01 3.471506457782e-01 3.458980651502e-01 3.446509854935e-01 3.433946467394e-01 3.421149735230e-01 3.408107797284e-01 3.395054367829e-01 3.382289408251e-01 3.369909327818e-01 3.357706482929e-01 3.345246432525e-01 3.332301488621e-01 3.319184144782e-01 3.306451846110e-01 3.294266243403e-01 3.282212782706e-01 3.269834903215e-01 3.257081889895e-01 3.244331181198e-01 3.232007321071e-01 3.220060607518e-01 3.208068888502e-01 3.195828464524e-01 3.183585471883e-01 3.171616451715e-01 3.159909404797e-01 3.148214558951e-01 3.136383217007e-01 3.124563676586e-01 3.113063887521e-01 3.101873927928e-01 3.090658753734e-01 3.079232856487e-01 3.067790587750e-01 3.056618094589e-01 3.045774400205e-01 3.035017477070e-01 3.024078323352e-01 3.012995768825e-01 3.002080697126e-01 2.991470327453e-01 2.980964301931e-01 2.970358359533e-01 2.959654098812e-01 2.949023808769e-01 2.938619754322e-01 2.928378769648e-01 2.918093965045e-01 2.907713918144e-01 2.897403168858e-01 2.887289517920e-01 2.877334858722e-01 2.867415816743e-01 2.857454866210e-01 2.847500515291e-01 2.837709542610e-01 2.828123500798e-01 2.818624665703e-01 2.809113254493e-01 2.799630130802e-01 2.790266128389e-01 2.781085754814e-01 2.772038674213e-01 2.763009045351e-01 2.753999529093e-01 2.745139005035e-01 2.736475110431e-01 2.727930246560e-01 2.719405518123e-01 2.710916723014e-01 2.702569544049e-01 2.694438564100e-01 2.686433312437e-01 2.678420423874e-01 2.670420795078e-01 2.662571470826e-01 2.654907923105e-01 2.647345336738e-01 2.639788446141e-01 2.632259346079e-01 2.624863328056e-01 2.617644293523e-01 2.610512871627e-01 2.603395153232e-01 2.596354210218e-01 2.589480911932e-01 2.582740827499e-01 2.576084170865e-01 2.569486689560e-01 2.562995307973e-01 2.556671516082e-01 2.550486270329e-01 2.544366071914e-01 2.538325609448e-01 2.532423832236e-01 2.526649658990e-01 2.520979094959e-01 2.515398416086e-01 2.509901829841e-01 2.504526639941e-01 2.499269809686e-01 2.494096327919e-01 2.489001967259e-01 2.484045228721e-01 2.479212801633e-01 2.474465456070e-01 2.469820775394e-01 2.465270597520e-01 2.460844502908e-01 2.456559725819e-01 2.452372817258e-01 2.448255559192e-01 2.444265022095e-01 2.440390871092e-01 2.436614647021e-01 2.432952632628e-01 2.429388845341e-01 2.425921445414e-01 2.422580544227e-01 2.419338918630e-01 2.416175842876e-01 2.413128816980e-01 2.410195744124e-01 2.407345846305e-01 2.404612685906e-01 2.401975406671e-01 2.399430860716e-01 2.397007957811e-01 2.394677923975e-01 2.392427567980e-01 2.390303644059e-01 2.388283022733e-01 2.386337339680e-01 2.384495559757e-01 2.382744501722e-01 2.381083822496e-01 2.379538289381e-01 2.378076209342e-01 2.376681388208e-01 2.375397713917e-01 2.374209618418e-01 2.373099386346e-01 2.372093349866e-01 2.371172052411e-01 2.370324076176e-01 2.369576473884e-01 2.368916530921e-01 2.368328462089e-01 2.367834779541e-01 2.367422501603e-01 2.367074326302e-01 2.366826020612e-01 2.366655780830e-01 2.366556186452e-01 2.366541921304e-01 2.366599281955e-01 2.366722403761e-01 2.366934242126e-01 2.367220967699e-01 2.367567688285e-01 2.367993095591e-01 2.368479439683e-01 2.369027019496e-01 2.369658359583e-01 2.370356485240e-01 2.371114586220e-01 2.371940709386e-01 2.372822640362e-01 2.373757560339e-01 2.374774161625e-01 2.375841169199e-01 2.376967643194e-01 2.378154006050e-01 2.379385835118e-01 2.380671595147e-01 2.382024049680e-01 2.383425571002e-01 2.384874100755e-01 2.386380462344e-01 2.387922086367e-01 2.389513713956e-01 2.391164841671e-01 2.392853129284e-01 2.394588635876e-01 2.396369081840e-01 2.398177439692e-01 2.400027684247e-01 2.401934699736e-01 2.403867431890e-01 2.405844699316e-01 2.407860097221e-01 2.409895427663e-01 2.411975733440e-01 2.414095911453e-01 2.416235613464e-01 2.418414146682e-01 2.420619926602e-01 2.422842861606e-01 2.425112899755e-01 2.427405641986e-01 2.429711031418e-01 2.432059061821e-01 2.434408229808e-01 2.436783389426e-01 2.439197655833e-01 2.441617060582e-01 2.444063745603e-01 2.446531724187e-01 2.448998403137e-01 2.451485314219e-01 2.453991452737e-01 2.456505852741e-01 2.459049309070e-01 2.461604767259e-01 2.464156198173e-01 2.466723814477e-01 2.469293480944e-01 2.471871157797e-01 2.474479012322e-01 2.477091108090e-01 2.479699175937e-01 2.482322201698e-01 2.484927484260e-01 2.487543063463e-01 2.490181254201e-01 2.492816205158e-01 2.495461466991e-01 2.498095458298e-01 2.500721924135e-01 2.503358396242e-01 2.505991941136e-01 2.508629325526e-01 2.511273125455e-01 2.513898344731e-01 2.516518107720e-01 2.519142584331e-01 2.521753649892e-01 2.524372679661e-01 2.526983448210e-01 2.529572583123e-01 2.532163575126e-01 2.534749984030e-01 2.537318602098e-01 2.539899331028e-01 2.542450743876e-01 2.544992628430e-01 2.547532831789e-01 2.550051114596e-01 2.552574961079e-01 2.555090238646e-01 2.557572666134e-01 2.560058815308e-01 2.562521601473e-01 2.564970814861e-01 2.567428278473e-01 2.569857112324e-01 2.572274230830e-01 2.574678729750e-01 2.577060387147e-01 2.579443901458e-01 2.581808301190e-01 2.584151729221e-01 2.586486901905e-01 2.588799903058e-01 2.591096084735e-01 2.593393211073e-01 2.595664790451e-01 2.597922385137e-01 2.600169413507e-01 2.602385857412e-01 2.604598331153e-01 2.606804024723e-01 2.608976117470e-01 2.611149804317e-01 2.613291276614e-01 2.615417754587e-01 2.617539506251e-01 2.619634260843e-01 2.621727667104e-01 2.623802221668e-01 2.625850088639e-01 2.627891938058e-01 2.629911848455e-01 2.631919423479e-01 2.633926574019e-01 2.635905884948e-01 2.637874722818e-01 2.639821973671e-01 2.641748770964e-01 2.643676861785e-01 2.645595450627e-01 2.647495771303e-01 2.649394260666e-01 2.651256090685e-01 2.653120567957e-01 2.654975361786e-01 2.656817062942e-01 2.658654472173e-01 2.660477508149e-01 2.662275529810e-01 2.664082244234e-01 2.665864076559e-01 2.667654062299e-01 2.669433665176e-01 2.671199114577e-01 2.672963664727e-01 2.674715441155e-01 2.676458236094e-01 2.678207613150e-01 2.679939637905e-01 2.681667536048e-01 2.683394037853e-01 2.685108481350e-01 2.686827527464e-01 2.688547471291e-01 2.690256001606e-01 2.691968204576e-01 2.693676972123e-01 2.695383228959e-01 2.697092906641e-01 2.698797898080e-01 2.700504926340e-01 2.702213137636e-01 2.703910363718e-01 2.705623738850e-01 2.707338347771e-01 2.709052563662e-01 2.710778616918e-01 2.712492680915e-01 2.714221931655e-01 2.715955055312e-01 2.717688341447e-01 2.719442074874e-01 2.721186864816e-01 2.722938572559e-01 2.724703238376e-01 2.726463726843e-01 2.728250484910e-01 2.730042585122e-01 2.731828941664e-01 2.733647052070e-01 2.735450782639e-01 2.737282037839e-01 2.739129558659e-01 2.740966959592e-01 2.742833404192e-01 2.744693931103e-01 2.746565045311e-01 2.748473086198e-01 2.750365125504e-01 2.752291616758e-01 2.754224433015e-01 2.756152973655e-01 2.758129262537e-01 2.760084161473e-01 2.762071520918e-01 2.764067842026e-01 2.766059388241e-01 2.768094528590e-01 2.770110719274e-01 2.772152374403e-01 2.774225734925e-01 2.776274770238e-01 2.778373953736e-01 2.780461271503e-01 2.782555061777e-01 2.784691868229e-01 2.786799730176e-01 2.788955214614e-01 2.791093454904e-01 2.793232883286e-01 2.795422521484e-01 2.797574911520e-01 2.799771214541e-01 2.801960014464e-01 2.804140539330e-01 2.806367519396e-01 2.808558773593e-01 2.810783482209e-01 2.813009279943e-01 2.815202598656e-01 2.817443212784e-01 2.819643138592e-01 2.821870073925e-01 2.824099848805e-01 2.826285754657e-01 2.828518683260e-01 2.830706058413e-01 2.832908602042e-01 2.835112702188e-01 2.837260612708e-01 2.839445534620e-01 2.841579321242e-01 2.843711048689e-01 2.845845059935e-01 2.847910372359e-01 2.850008604308e-01 2.852044344511e-01 2.854068790742e-01 2.856090643937e-01 2.858030482532e-01 2.859995366817e-01 2.861886494130e-01 2.863745145113e-01 2.865594550910e-01 2.867349090558e-01 2.869114873800e-01 2.870794133510e-01 2.872433059543e-01 2.874046753362e-01 2.875560217654e-01 2.877069058669e-01 2.878477150738e-01 2.879828435299e-01 2.881143187826e-01 2.882338249015e-01 2.883507312535e-01 2.884561931165e-01 2.885546876558e-01 2.886477269746e-01 2.887271844329e-01 2.888029700573e-01 2.888655340947e-01 2.889195964500e-01 2.889662289779e-01 2.889973968464e-01 2.890226156646e-01 2.890324936813e-01 2.890324614941e-01 2.890224410465e-01 2.889947652897e-01 2.889602598488e-01 2.889080864100e-01 2.888442443048e-01 2.887682247951e-01 2.886730390413e-01 2.885688039164e-01 2.884450406761e-01 2.883071326247e-01 2.881547861572e-01 2.879815556161e-01 2.877967715964e-01 2.875897485888e-01 2.873675501466e-01 2.871285609402e-01 2.868658948884e-01 2.865908877787e-01 2.862906324244e-01 2.859734709882e-01 2.856364644665e-01 2.852743705102e-01 2.848971646931e-01 2.844923368211e-01 2.840688959697e-01 2.836227906086e-01 2.831499030169e-01 2.826598233117e-01 2.821398435727e-01 2.815996437701e-01 2.810342484692e-01 2.804407771817e-01 2.798271941909e-01 2.791809978028e-01 2.785133239536e-01 2.778173778967e-01 2.770913479565e-01 2.763433940754e-01 2.755608799158e-01 2.747549843324e-01 2.739179406390e-01 2.730504165778e-01 2.721581894299e-01 2.712290545829e-01 2.702757804458e-01 2.692880797272e-01 2.682678484695e-01 2.672214406961e-01 2.661359034130e-01 2.650252041447e-01 2.638776188507e-01 2.626963631986e-01 2.614871718433e-01 2.602369633185e-01 2.589607929633e-01 2.576445718028e-01 2.562951466690e-01 2.549142875261e-01 2.534918068890e-01 2.520415213327e-01 2.505494715775e-01 2.490241935640e-01 2.474653132298e-01 2.458634365973e-01 2.442345625563e-01 2.425609659592e-01 2.408545247517e-01 2.391127058938e-01 2.373276123829e-01 2.355142898037e-01 2.336548551114e-01 2.317634166849e-01 2.298343309105e-01 2.278628685626e-01 2.258627130769e-01 2.238152845559e-01 2.217380567405e-01 2.196206404832e-01 2.174628763846e-01 2.152756862487e-01 2.130412601078e-01 2.107782921200e-01 2.084739496848e-01 2.061316243093e-01 2.037593325541e-01 2.013410295806e-01 1.988960723129e-01 1.964095954840e-01 1.938878092019e-01 1.913362005562e-01 1.887407707452e-01 1.861205632570e-01 1.834596937184e-01 1.807675852251e-01 1.780459160469e-01 1.752840419860e-01 1.725001435704e-01 1.696768806694e-01 1.668269939804e-01 1.639493684088e-01 1.610368793698e-01 1.581044321047e-01 1.551373052394e-01 1.521485165815e-01 1.491352195078e-01 1.460923594341e-01 1.430353805643e-01 1.399486914832e-01 1.368470797806e-01 1.337270259942e-01 1.305852817434e-01 1.274361834399e-01 1.242657737398e-01 1.210902184152e-01 1.179042862214e-01 1.147081200219e-01 1.115156641185e-01 1.083142606314e-01 1.051215268304e-01 1.019330840257e-01 9.875159797082e-02 9.559218624925e-02 9.244321736635e-02 8.932737793530e-02 8.623845204910e-02 8.318691992566e-02 8.018717365172e-02 7.723332961533e-02 7.435322818193e-02 7.154312796636e-02 6.882352631934e-02 6.620944362862e-02 6.370814483567e-02 6.135080930859e-02 5.914193765518e-02 5.711433232738e-02 5.528332414711e-02 5.367039364519e-02 5.230597885485e-02 5.119930444760e-02 5.038141271097e-02 4.985749615797e-02 4.964332194400e-02 4.974243372353e-02 5.014824657826e-02 5.086137595841e-02 5.185825220475e-02 5.313130496269e-02 5.465298546532e-02 5.640215494821e-02 5.836123245666e-02 6.049790010761e-02 6.280260849564e-02 6.524537677691e-02 6.781223120290e-02 7.048885915943e-02 7.325148287438e-02 7.609935702141e-02 7.900650984478e-02 8.197254005743e-02 8.498522582408e-02 8.802956432571e-02 9.111112905893e-02 9.420616996234e-02 9.732342610017e-02 1.004494994258e-01 1.035778612868e-01 1.067129135480e-01 1.098355676466e-01 1.129573542515e-01 1.160650698763e-01 1.191563020860e-01 1.222348119439e-01 1.252853500489e-01 1.283185226267e-01 1.313224273302e-01 1.342963756204e-01 1.372441214948e-01 1.401518035586e-01 1.430302505404e-01 1.458683681966e-01 1.486658960265e-01 1.514279066550e-01 1.541394440718e-01 1.568133765466e-01 1.594382069698e-01 1.620151115836e-01 1.645478059544e-01 1.670230834838e-01 1.694540847973e-01 1.718270105587e-01 1.741473796822e-01 1.764154514038e-01 1.786203908735e-01 1.807758730635e-01 1.828672594658e-01 1.849017440915e-01 1.868779776495e-01 1.887882659998e-01 1.906432940315e-01 1.924303138715e-01 1.941564738696e-01 1.958205632494e-01 1.974150649614e-01 1.989511058954e-01 2.004164333870e-01 2.018175364746e-01 2.031550236209e-01 2.044207536711e-01 2.056261313450e-01 2.067591824562e-01 2.078281289473e-01 2.088315823349e-01 2.097621776845e-01 2.106328618988e-01 2.114302648031e-01 2.121641635348e-01 2.128322142629e-01 2.134289188931e-01 2.139669188811e-01 2.144329183893e-01 2.148378796605e-01 2.151781513116e-01 2.154515278660e-01 2.156676522105e-01 2.158155854367e-01 2.159048978827e-01 2.159339365589e-01 2.158993808919e-01 2.158128166401e-01 2.156622132236e-01 2.154590483887e-01 2.152008863279e-01 2.148860118623e-01 2.145251997402e-01 2.141067967219e-01 2.136439072068e-01 2.131327354365e-01 2.125725707493e-01 2.119747814013e-01 2.113269938891e-01 2.106446055041e-01 2.099224724358e-01 2.091620011717e-01 2.083728560621e-01 2.075460498591e-01 2.066950477548e-01 2.058152827328e-01 2.049097105639e-01 2.039870545971e-01 2.030385439607e-01 2.020788151903e-01 2.011028277203e-01 2.001146628507e-01 1.991229970625e-01 1.981198495344e-01 1.971209368049e-01 1.961197420317e-01 1.951231231331e-01 1.941377494583e-01 1.931569674526e-01 1.921962064587e-01 1.912487874604e-01 1.903221611769e-01 1.894223616888e-01 1.885447218889e-01 1.877036302447e-01 1.868921008501e-01 1.861196466378e-01 1.853894954615e-01 1.846992537056e-01 1.840607995565e-01 1.834686642006e-01 1.829305443815e-01 1.824496464593e-01 1.820228940777e-01 1.816621165943e-01 1.813603696859e-01 1.811263701031e-01 1.809609780264e-01 1.808615342705e-01 1.808383496816e-01 1.808832285344e-01 1.810043156975e-01 1.811991907271e-01 1.814662421953e-01 1.818125828555e-01 1.822296823530e-01 1.827247554824e-01 1.832939569822e-01 1.839348706073e-01 1.846519552019e-01 1.854374051962e-01 1.862952844773e-01 1.872204094743e-01 1.882100576919e-01 1.892665444997e-01 1.903804426941e-01 1.915553454531e-01 1.927845925103e-01 1.940657348310e-01 1.953981009147e-01 1.967728341269e-01 1.981930164013e-01 1.996504119730e-01 2.011426660433e-01 2.026673133764e-01 2.042157127558e-01 2.057887013751e-01 2.073788670477e-01 2.089830099582e-01 2.105976462625e-01 2.122156597391e-01 2.138370869796e-01 2.154534040556e-01 2.170623435070e-01 2.186600316616e-01 2.202390581332e-01 2.217990877690e-01 2.233313436595e-01 2.248340075549e-01 2.263019996561e-01 2.277298906575e-01 2.291148717080e-01 2.304517596257e-01 2.317366593801e-01 2.329656819215e-01 2.341339522890e-01 2.352387445163e-01 2.362740128211e-01 2.372380794435e-01 2.381251036511e-01 2.389324266739e-01 2.396564265946e-01 2.402920881267e-01 2.408392749953e-01 2.412911685346e-01 2.416479365857e-01 2.419047844453e-01 2.420600168368e-01 2.421112778802e-01 2.420552588245e-01 2.418911109556e-01 2.416158889262e-01 2.412273962296e-01 2.407263824976e-01 2.401091140941e-01 2.393778800848e-01 2.385300849666e-01 2.375655969071e-01 2.364874525416e-01 2.352921666249e-01 2.339848247794e-01 2.325641916447e-01 2.310316687107e-01 2.293927978741e-01 2.276456942436e-01 2.257984878457e-01 2.238515094085e-01 2.218104846858e-01 2.196821764999e-01 2.174692564825e-01 2.151819354832e-01 2.128241649389e-01 2.104049930729e-01 2.079350385179e-01 2.054193140954e-01 2.028731194870e-01 2.003035799612e-01 1.977241229950e-01 1.951496378916e-01 1.925898238891e-01 1.900643104306e-01 1.875857991107e-01 1.851699442673e-01 1.828370302999e-01 1.806009883817e-01 1.784831990546e-01 1.764999472232e-01 1.746686281623e-01 1.730117883074e-01 1.715419643838e-01 1.702810422366e-01 1.692427549408e-01 1.684420227264e-01 1.678946654454e-01 1.676082236166e-01 1.675944117204e-01 1.678584222575e-01 1.684024956507e-01 1.692307109108e-01 1.703369740509e-01 1.717201723423e-01 1.733716828716e-01 1.752800865351e-01 1.774370460051e-01 1.798256648711e-01 1.824325248113e-01 1.852406735036e-01 1.882306136192e-01 1.913869907929e-01 1.946872962456e-01 1.981145489023e-01 2.016501506035e-01 2.052715793123e-01 2.089652783396e-01 2.127085341312e-01 2.164858104162e-01 2.202808923063e-01 2.240751410955e-01 2.278549389009e-01 2.316038864114e-01 2.353088046194e-01 2.389569672277e-01 2.425337058889e-01 2.460299669814e-01 2.494330601932e-01 2.527354276717e-01 2.559274644526e-01 2.589997225947e-01 2.619484953666e-01 2.647648356551e-01 2.674452883168e-01 2.699863497845e-01 2.723828403732e-01 2.746350474499e-01 2.767395162197e-01 2.786975152221e-01 2.805099670194e-01 2.821772498108e-01 2.837043558871e-01 2.850936220172e-01 2.863491061578e-01 2.874792675735e-01 2.884875391810e-01 2.893838198723e-01 2.901754153190e-01 2.908708696045e-01 2.914822756512e-01 2.920166682216e-01 2.924883864905e-01 2.929082570421e-01 2.932867623145e-01 2.936392270400e-01 2.939766648804e-01 2.943113634897e-01 2.946579742225e-01 2.950262784281e-01 2.954306389864e-01 2.958816862460e-01 2.963896902578e-01 2.969656013764e-01 2.976178868227e-01 2.983545602059e-01 2.991825161248e-01 3.001060102035e-01 3.011304377451e-01 3.022561072171e-01 3.034842781562e-01 3.048138697041e-01 3.062409386996e-01 3.077624950016e-01 3.093706912916e-01 3.110576489904e-01 3.128148755262e-01 3.146305264580e-01 3.164926323135e-01 3.183886483660e-01 3.203022662874e-01 3.222202950991e-01 3.241254628121e-01 3.260017326333e-01 3.278319987961e-01 3.295978631731e-01 3.312841487190e-01 3.328729674462e-01 3.343462512924e-01 3.356892990786e-01 3.368842776431e-01 3.379172074026e-01 3.387742825075e-01 3.394398334725e-01 3.399041289238e-01 3.401547137024e-01 3.401823749211e-01 3.399800378575e-01 3.395388957731e-01 3.388567278045e-01 3.379304478088e-01 3.367574464580e-01 3.353423125891e-01 3.336857391394e-01 3.317959284318e-01 3.296816765948e-01 3.273522889069e-01 3.248251488021e-01 3.221149972615e-01 3.192433171051e-01 3.162340801908e-01 3.131111904720e-01 3.099067852193e-01 3.066526079608e-01 3.033836239829e-01 3.001402566557e-01 2.969622964478e-01 2.938943548296e-01 2.909816424011e-01 2.882710109117e-01 2.858103949788e-01 2.836462276141e-01 2.818245963178e-01 2.803870400799e-01 2.793752312212e-01 2.788224100664e-01 2.787560059126e-01 2.791986105896e-01 2.801629718821e-01 2.816540020072e-01 2.836679703208e-01 2.861908359433e-01 2.892030486714e-01 2.926733058429e-01 2.965658692933e-01 3.008383111057e-01 3.054412330368e-01 3.103229398191e-01 3.154281230625e-01 3.206979980198e-01 3.260757909402e-01 3.315010883476e-01 3.369154749404e-01 3.422624232602e-01 3.474843158760e-01 3.525275181349e-01 3.573423041151e-01 3.618767929133e-01 3.660867985890e-01 3.699302908020e-01 3.733680356784e-01 3.763655053578e-01 3.788925288493e-01 3.809232180644e-01 3.824367149267e-01 3.834162167164e-01 3.838520066231e-01 3.837369648643e-01 3.830718589012e-01 3.818629550235e-01 3.801209724793e-01 3.778659117686e-01 3.751210386393e-01 3.719191100191e-01 3.682979536307e-01 3.643031250413e-01 3.599871726470e-01 3.554080175479e-01 3.506318244449e-01 3.457282690457e-01 3.407754164239e-01 3.358510345927e-01 3.310393754468e-01 3.264244742500e-01 3.220894605929e-01 3.181157279818e-01 3.145779651895e-01 3.115414056986e-01 3.090635127124e-01 3.071852341125e-01 3.059328741794e-01 3.053148022921e-01 3.053211950237e-01 3.059260008629e-01 3.070835137495e-01 3.087343823155e-01 3.108051645784e-01 3.132145654618e-01 3.158722766693e-01 3.186846878915e-01 3.215573760529e-01 3.243951091203e-01 3.271091566313e-01 3.296138452403e-01 3.318320419876e-01 3.336963139670e-01 3.351464540571e-01 3.361365434833e-01 3.366301819228e-01 3.366051710719e-01 3.360521938141e-01 3.349744076357e-01 3.333915887542e-01 3.313360127375e-01 3.288540376577e-01 3.260086440256e-01 3.228734522199e-01 3.195373818135e-01 3.161004349490e-01 3.126716320242e-01 3.093694698953e-01 3.063130080886e-01 3.036245431988e-01 3.014178677283e-01 2.997985975104e-01 2.988543366109e-01 2.986486096673e-01 2.992229355009e-01 3.005860277210e-01 3.027167482736e-01 3.055632730820e-01 3.090470848317e-01 3.130655969407e-01 3.174953064520e-01 3.222030856877e-01 3.270441754250e-01 3.318715182530e-01 3.365424729366e-01 3.409160844629e-01 3.448650416298e-01 3.482713551368e-01 3.510341579350e-01 3.530704345558e-01 3.543141882104e-01 3.547260370799e-01 3.542841196401e-01 3.529950926596e-01 3.508912895489e-01 3.480306518337e-01 3.445029928498e-01 3.404226653281e-01 3.359357141478e-01 3.312146332083e-01 3.264554792866e-01 3.218768633049e-01 3.177049590942e-01 3.141733537646e-01 3.115016488588e-01 3.098838086741e-01 3.094742371794e-01 3.103706432784e-01 3.126073798593e-01 3.161468604932e-01 3.208828690457e-01 3.266501177406e-01 3.332324013644e-01 3.403804539362e-01 3.478233368621e-01 3.552835533066e-01 3.624882156226e-01 3.691775667530e-01 3.751150537406e-01 3.800899237855e-01 3.839234923925e-01 3.864740127911e-01 3.876373770294e-01 3.873534350162e-01 3.856057690099e-01 3.824258434076e-01 3.778939112389e-01 3.721428090298e-01 3.653572875358e-01 3.577740633280e-01 3.496835168316e-01 3.414192840068e-01 3.333544511562e-01 3.258863405289e-01 3.194105573003e-01 3.143013117178e-01 3.108700119988e-01 3.093372330171e-01 3.098049936267e-01 3.122430549987e-01 3.164937187004e-01 3.222877041034e-01 3.292813062276e-01 3.370831079374e-01 3.452936988882e-01 3.535272859875e-01 3.614346106606e-01 3.687186209415e-01 3.751353792524e-01 3.805072493067e-01 3.847193272421e-01 3.877189023360e-01 3.895142433080e-01 3.901670646726e-01 3.897884110840e-01 3.885283566852e-01 3.865649882882e-01 3.840928270613e-01 3.813079709051e-01 3.783953284944e-01 3.755129234003e-01 3.727804769187e-01 3.702733713164e-01 3.680161055558e-01 3.659892382754e-01 3.641322497088e-01 3.623605578090e-01 3.605803405132e-01 3.587026292617e-01 3.566682554672e-01 3.544527309479e-01 3.520849948887e-01 3.496451910796e-01 3.472684696110e-01 3.451359555982e-01 3.434525501060e-01 3.424314506850e-01 3.422572827868e-01 3.430630716165e-01 3.449002835569e-01 3.477204425853e-01 3.513754819328e-01 3.556198092616e-01 3.601333886862e-01 3.645504220952e-01 3.684889719506e-01 3.715862432245e-01 3.735238371563e-01 3.740564728915e-01 3.730285257022e-01 3.703929058754e-01 3.662188665938e-01 3.606940636788e-01 3.541294930224e-01 3.469396498051e-01 3.396277613157e-01 3.327495273485e-01 3.268634925058e-01 3.224795581954e-01 3.199898861374e-01 3.196235846203e-01 3.214159174833e-01 3.252158418868e-01 3.307254532883e-01 3.375511311255e-01 3.452741715889e-01 3.534974858942e-01 3.618860975383e-01 3.701864230403e-01 3.782274221762e-01 3.859177873044e-01 3.932203273438e-01 4.001334439781e-01 4.066702721803e-01 4.128287648454e-01 4.185927876779e-01 4.239071566189e-01 4.286921597601e-01 4.328445877951e-01 4.362515250650e-01 4.388105876689e-01 4.404371233486e-01 4.410821198815e-01 4.407368975109e-01 4.394368481286e-01 4.372586301281e-01 4.343101159753e-01 4.307284367310e-01 4.266608040667e-01 4.222623531323e-01 4.176879196268e-01 4.130840628417e-01 4.085982708408e-01 4.043671285378e-01 4.004219756868e-01 3.955289061394e-01 3.912072612768e-01 3.888633202903e-01 3.888119659908e-01 3.900605968732e-01 3.910458129308e-01 3.907329138146e-01 3.893080474687e-01 3.880407116514e-01 3.883870310912e-01 3.909209702928e-01 3.948673200199e-01 3.986124834858e-01 4.007697608637e-01 4.010398233769e-01 4.003450839347e-01 4.001607697546e-01 4.014667739582e-01 4.040422576914e-01 4.066228396094e-01 4.078002275074e-01 4.070012613069e-01 4.049037355634e-01 4.030380740094e-01 4.028162774947e-01 4.046156145996e-01 4.075866414569e-01 4.103440024330e-01 4.119978876047e-01 4.127796807960e-01 4.138850808352e-01 4.166325354334e-01 4.214978471826e-01 4.277366993098e-01 4.338971261665e-01 4.388000993962e-01 4.422900982688e-01 4.452941707689e-01 4.491617650880e-01 4.547108962087e-01 4.616480393362e-01 4.687915811894e-01 4.748907393699e-01 4.794456223938e-01 4.829775443870e-01 4.865904072242e-01 4.911172526882e-01 4.964488038336e-01 5.015284694494e-01 5.050227053084e-01 5.061885068381e-01 5.053522149828e-01 5.036990707912e-01 5.024779675676e-01 5.021294915451e-01 5.019190933592e-01 5.003911324209e-01 4.963298522423e-01 4.896136066226e-01 4.814613002600e-01 4.739327508833e-01 4.688892756732e-01 4.670023257651e-01 4.674477593732e-01 4.684502329733e-01 4.682238811652e-01 4.657723593185e-01 4.613150843163e-01 4.564628062217e-01 4.542927601964e-01 4.387313859625e-01 4.196681212304e-01 4.153212803449e-01 4.145611150040e-01 4.247814318711e-01 4.394799278203e-01 4.461964727684e-01 4.409653172984e-01 4.344299535978e-01 4.432634338089e-01 4.707708698063e-01 5.006280343320e-01 5.133077505403e-01 5.033832663024e-01 4.854723740806e-01 4.850767700778e-01 5.127740053604e-01 5.500506101966e-01 5.690783242029e-01 5.565616990671e-01 5.230432224163e-01 4.984171507697e-01 5.074966462413e-01 5.408855031256e-01 5.659074727405e-01 5.592010288598e-01 5.223432510276e-01 4.814957831979e-01 4.696699081806e-01 4.916452265543e-01 5.176490172051e-01 5.177389602525e-01 4.853562686183e-01 4.405019617649e-01 4.175939505182e-01 4.319721836991e-01 4.607304667897e-01 4.731805014566e-01 4.598788648552e-01 4.368266555622e-01 4.315416204117e-01 4.534336786700e-01 4.819754615381e-01 4.916552127686e-01 4.754706805065e-01 4.503732956055e-01 4.455708544941e-01 4.723336341031e-01 5.093139663440e-01 5.272926258742e-01 5.134511244184e-01 4.778539518685e-01 4.478538164497e-01 4.470484942527e-01 4.702006887643e-01 4.913634994651e-01 4.918591049856e-01 4.723755523357e-01 4.490120389391e-01 4.387643930500e-01 4.431252330405e-01 4.493127752326e-01 4.475895091548e-01 4.422409199469e-01 4.466470800609e-01 4.667720908689e-01 4.918116562689e-01 5.046578876975e-01 4.976362478518e-01 4.797697219864e-01 4.720651769879e-01 4.889529890573e-01 5.215665747089e-01 5.468793598135e-01 5.481266999611e-01 5.252154262286e-01 4.946030802770e-01 4.789318973251e-01 4.873850329183e-01 5.065259738020e-01 5.155622687917e-01 5.042459645437e-01 4.784121325859e-01 4.552858454238e-01 4.499948056595e-01 4.615266997169e-01 4.754174254165e-01 4.791851708280e-01 4.719018029409e-01 4.630445592336e-01 4.634525633263e-01 4.747186250595e-01 4.879320847360e-01 4.928489667145e-01 4.866050039297e-01 4.755953815107e-01 4.729460350152e-01 4.916725840111e-01
 5.386996625828e-01 5.371540112596e-01 5.356294839213e-01 5.344678585275e-01 5.336234986936e-01 5.327341778848e-01 5.314912979510e-01 5.299280941673e-01 5.283876269365e-01 5.272007924502e-01 5.263446845053e-01 5.254405488997e-01 5.241472555769e-01 5.225349875316e-01 5.210061036458e-01 5.198597407025e-01 5.189925057033e-01 5.180318788853e-01 5.167064656422e-01 5.150939455260e-01 5.135460354363e-01 5.123562918669e-01 5.114623273715e-01 5.104877421191e-01 5.091284347773e-01 5.074776078716e-01 5.059264249473e-01 5.047555174904e-01 5.038540428092e-01 5.028380740917e-01 5.014353184072e-01 4.997558863340e-01 4.981905488113e-01 4.970160711134e-01 4.961020881083e-01 4.950446984653e-01 4.935910142384e-01 4.918885851802e-01 4.903161838693e-01 4.891000515612e-01 4.881100366358e-01 4.870001977566e-01 4.855391084140e-01 4.838263244103e-01 4.821989458559e-01 4.809072973348e-01 4.798664908480e-01 4.787410427993e-01 4.772766806895e-01 4.755493981752e-01 4.738987987815e-01 4.726009557978e-01 4.715835817094e-01 4.704739257386e-01 4.689731145483e-01 4.671871941802e-01 4.655460783695e-01 4.643520480079e-01 4.634394090671e-01 4.623325448926e-01 4.607456200535e-01 4.588962078890e-01 4.572971780654e-01 4.562188754789e-01 4.553840246059e-01 4.542436289359e-01 4.525592762702e-01 4.506660118086e-01 4.491192256863e-01 4.481085196816e-01 4.472660346149e-01 4.460526778968e-01 4.443092792876e-01 4.424119091881e-01 4.408845982751e-01 4.398617702869e-01 4.389554355285e-01 4.376694648237e-01 4.359043277365e-01 4.340346660227e-01 4.325190250337e-01 4.314465753451e-01 4.304607279444e-01 4.291261103094e-01 4.273663990382e-01 4.255320291278e-01 4.240337780243e-01 4.229249973563e-01 4.218730203009e-01 4.205071169243e-01 4.187769627080e-01 4.169915252625e-01 4.155011213428e-01 4.143502652946e-01 4.132449856170e-01 4.118670376764e-01 4.101813782144e-01 4.084474390437e-01 4.069531986110e-01 4.057446699868e-01 4.045944076961e-01 4.032260742533e-01 4.015890932968e-01 3.998929592741e-01 3.983914992772e-01 3.971413339256e-01 3.959606520185e-01 3.946118675831e-01 3.930267357958e-01 3.913707451429e-01 3.898749437363e-01 3.886051361632e-01 3.874094715082e-01 3.860795986615e-01 3.845503966833e-01 3.829533631695e-01 3.814795055518e-01 3.801970421463e-01 3.789889345546e-01 3.776779389597e-01 3.762065336406e-01 3.746778600286e-01 3.732429610369e-01 3.719541207875e-01 3.707272402850e-01 3.694324444196e-01 3.680211802136e-01 3.665669919739e-01 3.651764581270e-01 3.638804662662e-01 3.626251443178e-01 3.613381272780e-01 3.599908000125e-01 3.586131784756e-01 3.572559229994e-01 3.559404170521e-01 3.546528369345e-01 3.533710625975e-01 3.520787281720e-01 3.507605983974e-01 3.494165175849e-01 3.480735406561e-01 3.467617715648e-01 3.454895564095e-01 3.442310855889e-01 3.429419626533e-01 3.416034227669e-01 3.402525231433e-01 3.389441428109e-01 3.376878993526e-01 3.364387117306e-01 3.351544847467e-01 3.338343836759e-01 3.325193844819e-01 3.312479774400e-01 3.300097137816e-01 3.287615511315e-01 3.274901352566e-01 3.262223413274e-01 3.249831457113e-01 3.237668654528e-01 3.225470723813e-01 3.213136435493e-01 3.200852753278e-01 3.188915095170e-01 3.177257506994e-01 3.165520738558e-01 3.153567752207e-01 3.141629035128e-01 3.129994612926e-01 3.118673456793e-01 3.107395313041e-01 3.095904481738e-01 3.084294798598e-01 3.072893652896e-01 3.061784977490e-01 3.050743028022e-01 3.039576598281e-01 3.028319654077e-01 3.017165760335e-01 3.006242579711e-01 2.995452841936e-01 2.984589152956e-01 2.973633137045e-01 2.962769226209e-01 2.952110324183e-01 2.941586796308e-01 2.931077826054e-01 2.920518329627e-01 2.909981338269e-01 2.899624328356e-01 2.889460169019e-01 2.879355377100e-01 2.869230707802e-01 2.859146725830e-01 2.849190239101e-01 2.839416573287e-01 2.829752190364e-01 2.820093546750e-01 2.810464090323e-01 2.800999197981e-01 2.791723290230e-01 2.782545188089e-01 2.773376087225e-01 2.764254159529e-01 2.755284877588e-01 2.746531074361e-01 2.737879212822e-01 2.729208271982e-01 2.720564151824e-01 2.712083891079e-01 2.703781673747e-01 2.695562157979e-01 2.687340894620e-01 2.679156387207e-01 2.671120090935e-01 2.663251723925e-01 2.655453481466e-01 2.647663330091e-01 2.639970664285e-01 2.632440761871e-01 2.625038419707e-01 2.617711941811e-01 2.610446728014e-01 2.603292470264e-01 2.596309771962e-01 2.589457700442e-01 2.582662905895e-01 2.575956260428e-01 2.569391484334e-01 2.562953235055e-01 2.556617351734e-01 2.550365905207e-01 2.544206496912e-01 2.538167093077e-01 2.532250158345e-01 2.526404256007e-01 2.520654499972e-01 2.515041343502e-01 2.509549119591e-01 2.504143583634e-01 2.498841156572e-01 2.493639807409e-01 2.488564689533e-01 2.483636098626e-01 2.478794009323e-01 2.474031995576e-01 2.469402879091e-01 2.464889418544e-01 2.460478119032e-01 2.456184657446e-01 2.451988184365e-01 2.447898006896e-01 2.443937357980e-01 2.440073152462e-01 2.436293435968e-01 2.432640634473e-01 2.429096846698e-01 2.425647007608e-01 2.422314110791e-01 2.419083949926e-01 2.415952782669e-01 2.412946003117e-01 2.410031964224e-01 2.407211996431e-01 2.404520393403e-01 2.401933893264e-01 2.399429123760e-01 2.397034760227e-01 2.394737292572e-01 2.392533272095e-01 2.390453927074e-01 2.388458597531e-01 2.386543226939e-01 2.384740972686e-01 2.383041283863e-01 2.381428618950e-01 2.379925139947e-01 2.378508231685e-01 2.377174655782e-01 2.375951498938e-01 2.374816824155e-01 2.373762375664e-01 2.372813618497e-01 2.371947740965e-01 2.371157541603e-01 2.370475213142e-01 2.369872360018e-01 2.369348795038e-01 2.368923500446e-01 2.368570541673e-01 2.368294037087e-01 2.368118206344e-01 2.368014254701e-01 2.367985651242e-01 2.368040601627e-01 2.368163452673e-01 2.368357400951e-01 2.368644158370e-01 2.369000361786e-01 2.369426464174e-01 2.369930178441e-01 2.370491875134e-01 2.371125734990e-01 2.371837009925e-01 2.372612373125e-01 2.373452756670e-01 2.374363009910e-01 2.375323133881e-01 2.376350815640e-01 2.377445900895e-01 2.378599688750e-01 2.379813663678e-01 2.381086715150e-01 2.382403895811e-01 2.383780297870e-01 2.385220741508e-01 2.386711816622e-01 2.388248432560e-01 2.389845662195e-01 2.391475096081e-01 2.393155379293e-01 2.394900240883e-01 2.396674446922e-01 2.398502405826e-01 2.400375337981e-01 2.402276383599e-01 2.404231698518e-01 2.406226899952e-01 2.408251842720e-01 2.410330207738e-01 2.412430450787e-01 2.414561611268e-01 2.416746083196e-01 2.418955789343e-01 2.421193488961e-01 2.423469757339e-01 2.425762412446e-01 2.428083106524e-01 2.430449862613e-01 2.432827448623e-01 2.435240833199e-01 2.437679120251e-01 2.440116234678e-01 2.442592129935e-01 2.445087461402e-01 2.447596249533e-01 2.450141730159e-01 2.452697683607e-01 2.455266352917e-01 2.457847543139e-01 2.460441784135e-01 2.463047816249e-01 2.465689228372e-01 2.468336258228e-01 2.470993807383e-01 2.473660681735e-01 2.476315882649e-01 2.478994342397e-01 2.481695605548e-01 2.484396751114e-01 2.487112838828e-01 2.489826038293e-01 2.492529837332e-01 2.495250059226e-01 2.497975542503e-01 2.500704222945e-01 2.503445597234e-01 2.506171764210e-01 2.508895374849e-01 2.511628393698e-01 2.514351710216e-01 2.517086492759e-01 2.519814260288e-01 2.522524608445e-01 2.525243822993e-01 2.527958482533e-01 2.530659140354e-01 2.533371505495e-01 2.536062771083e-01 2.538743011801e-01 2.541427318383e-01 2.544091905542e-01 2.546765183356e-01 2.549425202628e-01 2.552063087702e-01 2.554705823688e-01 2.557320158275e-01 2.559936682206e-01 2.562551657958e-01 2.565142599835e-01 2.567725190461e-01 2.570296587826e-01 2.572846471592e-01 2.575396905297e-01 2.577938414017e-01 2.580447937498e-01 2.582963925844e-01 2.585445125209e-01 2.587920606588e-01 2.590395985397e-01 2.592843377490e-01 2.595281901989e-01 2.597704798231e-01 2.600102505466e-01 2.602501548174e-01 2.604880033840e-01 2.607240465894e-01 2.609590384936e-01 2.611914379478e-01 2.614226719025e-01 2.616529695058e-01 2.618806513009e-01 2.621083214899e-01 2.623340104123e-01 2.625572376334e-01 2.627796307698e-01 2.629998226152e-01 2.632185997567e-01 2.634373856926e-01 2.636534269358e-01 2.638682969692e-01 2.640811168887e-01 2.642917098313e-01 2.645025068732e-01 2.647120434960e-01 2.649196714013e-01 2.651268927489e-01 2.653308737407e-01 2.655345130453e-01 2.657374125126e-01 2.659385920851e-01 2.661396412737e-01 2.663380559606e-01 2.665355923492e-01 2.667323540831e-01 2.669275716762e-01 2.671225809789e-01 2.673169575001e-01 2.675096788116e-01 2.677017292112e-01 2.678928845890e-01 2.680831390659e-01 2.682731679295e-01 2.684621494357e-01 2.686500049235e-01 2.688374488368e-01 2.690239587757e-01 2.692110393246e-01 2.693970261319e-01 2.695825613605e-01 2.697683516202e-01 2.699527772515e-01 2.701376400176e-01 2.703225710524e-01 2.705065423246e-01 2.706909295384e-01 2.708744059133e-01 2.710579160913e-01 2.712420689840e-01 2.714262138659e-01 2.716105231626e-01 2.717957146135e-01 2.719793967170e-01 2.721644613665e-01 2.723502467443e-01 2.725354789441e-01 2.727227912801e-01 2.729087991454e-01 2.730955703025e-01 2.732841745602e-01 2.734712250903e-01 2.736614472463e-01 2.738516020769e-01 2.740418648662e-01 2.742343065135e-01 2.744257157848e-01 2.746201979955e-01 2.748155059717e-01 2.750103887995e-01 2.752080125811e-01 2.754044319355e-01 2.756027727086e-01 2.758042000817e-01 2.760043212120e-01 2.762079759824e-01 2.764114752066e-01 2.766159337756e-01 2.768242121025e-01 2.770308454888e-01 2.772407526515e-01 2.774518999072e-01 2.776619148559e-01 2.778768323499e-01 2.780898682654e-01 2.783062937774e-01 2.785250908507e-01 2.787421897347e-01 2.789645701342e-01 2.791849013718e-01 2.794075349529e-01 2.796340884226e-01 2.798580599558e-01 2.800869481626e-01 2.803141778236e-01 2.805428253840e-01 2.807756215223e-01 2.810054922742e-01 2.812407913787e-01 2.814744362751e-01 2.817088830202e-01 2.819476059787e-01 2.821829866152e-01 2.824234702481e-01 2.826628045439e-01 2.829008777869e-01 2.831432857745e-01 2.833821912331e-01 2.836252251313e-01 2.838677550164e-01 2.841077159666e-01 2.843524919463e-01 2.845930170924e-01 2.848364485710e-01 2.850799434314e-01 2.853188681894e-01 2.855626206130e-01 2.858009753179e-01 2.860414924337e-01 2.862811058417e-01 2.865159670847e-01 2.867544417086e-01 2.869874534758e-01 2.872208643122e-01 2.874537387852e-01 2.876804105769e-01 2.879100161854e-01 2.881327408892e-01 2.883546961475e-01 2.885745808762e-01 2.887876017582e-01 2.890021424378e-01 2.892090466542e-01 2.894135577083e-01 2.896158342903e-01 2.898101414380e-01 2.900042349846e-01 2.901891058379e-01 2.903710583914e-01 2.905488388054e-01 2.907162380624e-01 2.908827425197e-01 2.910382426949e-01 2.911891706498e-01 2.913349217088e-01 2.914688738208e-01 2.916001855651e-01 2.917192074161e-01 2.918320974699e-01 2.919374315468e-01 2.920295388697e-01 2.921173369989e-01 2.921899821871e-01 2.922552137803e-01 2.923108135183e-01 2.923511118512e-01 2.923855112853e-01 2.924031359510e-01 2.924116835018e-01 2.924079550970e-01 2.923877040169e-01 2.923595286699e-01 2.923121574013e-01 2.922538114188e-01 2.921807271407e-01 2.920892740113e-01 2.919876032825e-01 2.918643086882e-01 2.917290630299e-01 2.915757187408e-01 2.914025566400e-01 2.912171909187e-01 2.910078646340e-01 2.907841668847e-01 2.905403868915e-01 2.902743285593e-01 2.899936421100e-01 2.896866000304e-01 2.893634824596e-01 2.890173846332e-01 2.886473549908e-01 2.882606828760e-01 2.878451191806e-01 2.874117934625e-01 2.869529228561e-01 2.864686722635e-01 2.859646230905e-01 2.854293595160e-01 2.848746006595e-01 2.842913842402e-01 2.836808835694e-01 2.830482645311e-01 2.823825021159e-01 2.816951632483e-01 2.809767439673e-01 2.802302613571e-01 2.794585214414e-01 2.786515861875e-01 2.778223078543e-01 2.769579782451e-01 2.760638843996e-01 2.751429130388e-01 2.741840229493e-01 2.732018842977e-01 2.721816157580e-01 2.711311838690e-01 2.700512454206e-01 2.689318788986e-01 2.677877771375e-01 2.666023011083e-01 2.653868516247e-01 2.641385359143e-01 2.628497659410e-01 2.615344557532e-01 2.601760013976e-01 2.587869179580e-01 2.573621962348e-01 2.558970040692e-01 2.544037076767e-01 2.528652285491e-01 2.512967858098e-01 2.496894838450e-01 2.480415705765e-01 2.463641914563e-01 2.446401504884e-01 2.428863414096e-01 2.410914809059e-01 2.392565916607e-01 2.373911534752e-01 2.354784015118e-01 2.335363784436e-01 2.315514001764e-01 2.295280366065e-01 2.274725506658e-01 2.253695789767e-01 2.232387476594e-01 2.210632260062e-01 2.188511593336e-01 2.166059169453e-01 2.143144820911e-01 2.119961598022e-01 2.096323131587e-01 2.072352309144e-01 2.048038639193e-01 2.023289296588e-01 1.998275482299e-01 1.972816143961e-01 1.947051596740e-01 1.920947702929e-01 1.894439697435e-01 1.867680100783e-01 1.840500285364e-01 1.813043915896e-01 1.785260913412e-01 1.757114263899e-01 1.728741253998e-01 1.699974198884e-01 1.670977731223e-01 1.641677398082e-01 1.612062556160e-01 1.582257852016e-01 1.552106515223e-01 1.521780567257e-01 1.491194725663e-01 1.460363783131e-01 1.429386357064e-01 1.398132656345e-01 1.366779083695e-01 1.335225921197e-01 1.303514611795e-01 1.271744839915e-01 1.239788738179e-01 1.207837199673e-01 1.175787175818e-01 1.143709016324e-01 1.111699498633e-01 1.079640431565e-01 1.047754843726e-01 1.015920842525e-01 9.842721037913e-02 9.528736457274e-02 9.216688951773e-02 8.908977249295e-02 8.604462990235e-02 8.305250966351e-02 8.011790763464e-02 7.724522449665e-02 7.445880679162e-02 7.175449768628e-02 6.916023644858e-02 6.668296282606e-02 6.433971494089e-02 6.215552186105e-02 6.013766656001e-02 5.831993385988e-02 5.671191219022e-02 5.534037699253e-02 5.422465610531e-02 5.337617271438e-02 5.281860818765e-02 5.255013383512e-02 5.258516441318e-02 5.291752687515e-02 5.354067845154e-02 5.444916348177e-02 5.561839825797e-02 5.704101271927e-02 5.868779555047e-02 6.054297048716e-02 6.258700022785e-02 6.479141523420e-02 6.714937684401e-02 6.962883521318e-02 7.222483967232e-02 7.491733506878e-02 7.768912408599e-02 8.053885903267e-02 8.343939893228e-02 8.639651352622e-02 8.939162157517e-02 9.241755245321e-02 9.547478543801e-02 9.854208023992e-02 1.016300215731e-01 1.047211107145e-01 1.078143361473e-01 1.109106187367e-01 1.139927564181e-01 1.170728877152e-01 1.201336340694e-01 1.231794556648e-01 1.262074574447e-01 1.292066688998e-01 1.321865365329e-01 1.351337264266e-01 1.380510881796e-01 1.409385735114e-01 1.437848275108e-01 1.466010261315e-01 1.493728533231e-01 1.521052909311e-01 1.547981129787e-01 1.574401576148e-01 1.600439969612e-01 1.625930650946e-01 1.650965544881e-01 1.675508012341e-01 1.699476525606e-01 1.722986102607e-01 1.745890326072e-01 1.768275354122e-01 1.790098487495e-01 1.811304999212e-01 1.831992955759e-01 1.852017008630e-01 1.871478025778e-01 1.890320541087e-01 1.908507915829e-01 1.926124435158e-01 1.943040148569e-01 1.959358431627e-01 1.975025797206e-01 1.990007218133e-01 2.004390668762e-01 2.018049710570e-01 2.031089137474e-01 2.043458585779e-01 2.055122865412e-01 2.066176887471e-01 2.076487146134e-01 2.086175023347e-01 2.095176173518e-01 2.103476853651e-01 2.111165708074e-01 2.118117624214e-01 2.124460451187e-01 2.130115913510e-01 2.135095445855e-01 2.139474333347e-01 2.143139370499e-01 2.146210642554e-01 2.148620264985e-01 2.150384305591e-01 2.151575857452e-01 2.152090318323e-01 2.152051460386e-01 2.151401956443e-01 2.150153094663e-01 2.148382119840e-01 2.145990170795e-01 2.143107603391e-01 2.139661213599e-01 2.135690343209e-01 2.131260603828e-01 2.126274056278e-01 2.120880670086e-01 2.114995924668e-01 2.108673907034e-01 2.101978674762e-01 2.094827935878e-01 2.087358435640e-01 2.079503070987e-01 2.071317449452e-01 2.062856180943e-01 2.054048838833e-01 2.045036770766e-01 2.035745037839e-01 2.026248796447e-01 2.016603195657e-01 2.006741412880e-01 1.996813929559e-01 1.986741526862e-01 1.976619214203e-01 1.966478446956e-01 1.956273990912e-01 1.946160059421e-01 1.936044402741e-01 1.926037591963e-01 1.916159144777e-01 1.906395150983e-01 1.896876355911e-01 1.887526039503e-01 1.878458867708e-01 1.869693362589e-01 1.861215781371e-01 1.853149834784e-01 1.845425055146e-01 1.838153678060e-01 1.831342665144e-01 1.824987840175e-01 1.819202371004e-01 1.813916557923e-01 1.809248135511e-01 1.805181697579e-01 1.801727366498e-01 1.798976456482e-01 1.796860532863e-01 1.795481787237e-01 1.794807778199e-01 1.794849892143e-01 1.795673308609e-01 1.797207239265e-01 1.799546977096e-01 1.802645800323e-01 1.806502076275e-01 1.811172040037e-01 1.816570380639e-01 1.822770367758e-01 1.829707814720e-01 1.837381312279e-01 1.845815030549e-01 1.854919029373e-01 1.864751268044e-01 1.875222844275e-01 1.886346573031e-01 1.898110946355e-01 1.910426739652e-01 1.923337449035e-01 1.936748129857e-01 1.950665983429e-01 1.965046452866e-01 1.979820890054e-01 1.994988334765e-01 2.010479569854e-01 2.026265884383e-01 2.042316476063e-01 2.058547624717e-01 2.074977737334e-01 2.091503464877e-01 2.108118187218e-01 2.124765668115e-01 2.141379763076e-01 2.157956477153e-01 2.174404561593e-01 2.190702795664e-01 2.206798970501e-01 2.222630339224e-01 2.238182981117e-01 2.253378775906e-01 2.268193654179e-01 2.282582276265e-01 2.296487104076e-01 2.309880170413e-01 2.322697672486e-01 2.334917790109e-01 2.346478671168e-01 2.357349329701e-01 2.367486197439e-01 2.376841942396e-01 2.385397424108e-01 2.393095833300e-01 2.399921684897e-01 2.405826150466e-01 2.410780325441e-01 2.414766011745e-01 2.417727797483e-01 2.419667163007e-01 2.420533562787e-01 2.420309680958e-01 2.418987498016e-01 2.416522680713e-01 2.412935560117e-01 2.408186389097e-01 2.402269917961e-01 2.395198335437e-01 2.386935546191e-01 2.377517947736e-01 2.366920767490e-01 2.355157914795e-01 2.342253615425e-01 2.328198673240e-01 2.313041803906e-01 2.296786699277e-01 2.279473904400e-01 2.261151505080e-01 2.241829833279e-01 2.221607150498e-01 2.200489895138e-01 2.178568300430e-01 2.155908737252e-01 2.132564741977e-01 2.108653346484e-01 2.084233500073e-01 2.059418534481e-01 2.034331795966e-01 2.009052693958e-01 1.983764318546e-01 1.958555462141e-01 1.933582215104e-01 1.909015420884e-01 1.884979605321e-01 1.861690639213e-01 1.839275990935e-01 1.817937035560e-01 1.797859766749e-01 1.779205758520e-01 1.762196181110e-01 1.746982784210e-01 1.733755227680e-01 1.722690498634e-01 1.713916046284e-01 1.707606372471e-01 1.703856358048e-01 1.702768447064e-01 1.704432655799e-01 1.708866591737e-01 1.716130535545e-01 1.726195488578e-01 1.739024597431e-01 1.754584630016e-01 1.772749016529e-01 1.793454910665e-01 1.816551964512e-01 1.841883761912e-01 1.869326262642e-01 1.898653197822e-01 1.929731772883e-01 1.962349487698e-01 1.996310585334e-01 2.031456183103e-01 2.067557786985e-01 2.104450475830e-01 2.141948094121e-01 2.179854505754e-01 2.218023866924e-01 2.256256120275e-01 2.294409260114e-01 2.332335574629e-01 2.369858495756e-01 2.406881660484e-01 2.443234241161e-01 2.478832662149e-01 2.513550768064e-01 2.547274947432e-01 2.579940023559e-01 2.611435701816e-01 2.641706809837e-01 2.670686531474e-01 2.698297052234e-01 2.724531546840e-01 2.749314206093e-01 2.772644602413e-01 2.794500616462e-01 2.814861048363e-01 2.833762539272e-01 2.851190262460e-01 2.867178978544e-01 2.881766437510e-01 2.894982773716e-01 2.906901489370e-01 2.917566258794e-01 2.927052377496e-01 2.935454360253e-01 2.942833083151e-01 2.949315155312e-01 2.954983852887e-01 2.959950864957e-01 2.964351716618e-01 2.968279526727e-01 2.971877219694e-01 2.975270368570e-01 2.978570072236e-01 2.981932758574e-01 2.985461194270e-01 2.989280048140e-01 2.993521711110e-01 2.998282883902e-01 3.003684406362e-01 3.009808036111e-01 3.016737788232e-01 3.024565541552e-01 3.033323653066e-01 3.043072709323e-01 3.053829781693e-01 3.065612907857e-01 3.078418289907e-01 3.092222754640e-01 3.106969178546e-01 3.122624649552e-01 3.139097821594e-01 3.156312764882e-01 3.174164558936e-01 3.192516508083e-01 3.211258861731e-01 3.230242706228e-01 3.249317836896e-01 3.268327058166e-01 3.287095006951e-01 3.305462241936e-01 3.323253644409e-01 3.340295209634e-01 3.356405401160e-01 3.371412622967e-01 3.385156807222e-01 3.397471524724e-01 3.408185459113e-01 3.417172642909e-01 3.424269486789e-01 3.429358883928e-01 3.432330454663e-01 3.433056470972e-01 3.431476423320e-01 3.427499419605e-01 3.421073509993e-01 3.412173987364e-01 3.400760296149e-01 3.386862426383e-01 3.370498045535e-01 3.351711599862e-01 3.330595876957e-01 3.307236290801e-01 3.281790397013e-01 3.254410506473e-01 3.225267120211e-01 3.194617184258e-01 3.162696592992e-01 3.129785845044e-01 3.096232950623e-01 3.062357342614e-01 3.028563035596e-01 2.995258402369e-01 2.962870354414e-01 2.931877772933e-01 2.902741062768e-01 2.875946975150e-01 2.851984562976e-01 2.831327639335e-01 2.814426192517e-01 2.801700730741e-01 2.793528555051e-01 2.790223294599e-01 2.792031511431e-01 2.799129618238e-01 2.811587040957e-01 2.829407575876e-01 2.852481325563e-01 2.880619434754e-01 2.913554185976e-01 2.950909138706e-01 2.992288934248e-01 3.037196895624e-01 3.085098117997e-01 3.135455075553e-01 3.187662923691e-01 3.241135198825e-01 3.295265107285e-01 3.349434764296e-01 3.403065626043e-01 3.455580911163e-01 3.506402588532e-01 3.555016257792e-01 3.600901539833e-01 3.643581034261e-01 3.682635106515e-01 3.717647978821e-01 3.748258930617e-01 3.774166442485e-01 3.795089509340e-01 3.810818312853e-01 3.821165317447e-01 3.826022662761e-01 3.825329504208e-01 3.819070478444e-01 3.807312246569e-01 3.790165206181e-01 3.767818624196e-01 3.740524112477e-01 3.708593529852e-01 3.672431131279e-01 3.632483029667e-01 3.589284460647e-01 3.543435927493e-01 3.495587512432e-01 3.446473985896e-01 3.396856884611e-01 3.347545328622e-01 3.299389311684e-01 3.253247285480e-01 3.209962463542e-01 3.170350093767e-01 3.135166370546e-01 3.105087641011e-01 3.080665786605e-01 3.062311773216e-01 3.050271914971e-01 3.044630840638e-01 3.045269629322e-01 3.051902138263e-01 3.064053175654e-01 3.081115452155e-01 3.102346114331e-01 3.126898459762e-01 3.153869940063e-01 3.182298073415e-01 3.211237628975e-01 3.239739107788e-01 3.266889418069e-01 3.291867584554e-01 3.313887268769e-01 3.332288915739e-01 3.346501322532e-01 3.356062356228e-01 3.360656366008e-01 3.360069963114e-01 3.354252514942e-01 3.343277396820e-01 3.327352713086e-01 3.306861223165e-01 3.282300566931e-01 3.254339368222e-01 3.223759591370e-01 3.191494545410e-01 3.158588866838e-01 3.126155464165e-01 3.095408723091e-01 3.067557894710e-01 3.043821089503e-01 3.025316377130e-01 3.013032550588e-01 3.007793629421e-01 3.010163745227e-01 3.020439882589e-01 3.038615396985e-01 3.064356437469e-01 3.097062384139e-01 3.135831278209e-01 3.179566844618e-01 3.226973830237e-01 3.276652620342e-01 3.327146973613e-01 3.376948381576e-01 3.424631238102e-01 3.468796135580e-01 3.508175609686e-01 3.541636101657e-01 3.568196641749e-01 3.587067784432e-01 3.597655270412e-01 3.599603718695e-01 3.592777527559e-01 3.577302805680e-01 3.553583517432e-01 3.522282481502e-01 3.484363898805e-01 3.441089146280e-01 3.393995377975e-01 3.344910120751e-01 3.295873139965e-01 3.249133866560e-01 3.207037570727e-01 3.171908698876e-01 3.145942157549e-01 3.131015370267e-01 3.128578567227e-01 3.139477056349e-01 3.163858280529e-01 3.201195570697e-01 3.250239691276e-01 3.309189379802e-01 3.375753910352e-01 3.447340211553e-01 3.521192590230e-01 3.594499647598e-01 3.664559040284e-01 3.728801154604e-01 3.784927655371e-01 3.830925992970e-01 3.865117544161e-01 3.886229118449e-01 3.893383408367e-01 3.886160873757e-01 3.864591345207e-01 3.829219002683e-01 3.781083463758e-01 3.721742215889e-01 3.653299530177e-01 3.578359522339e-01 3.500018503390e-01 3.421769771717e-01 3.347405306688e-01 3.280839531562e-01 3.225825595808e-01 3.185693414468e-01 3.163022986694e-01 3.159335606477e-01 3.174938373094e-01 3.208845955522e-01 3.258943064050e-01 3.322195626526e-01 3.394980977101e-01 3.473428310428e-01 3.553679102499e-01 3.632172850597e-01 3.705730527383e-01 3.771726956216e-01 3.828150334077e-01 3.873582384001e-01 3.907278586443e-01 3.929057208272e-01 3.939340816534e-01 3.939042024224e-01 3.929499987717e-01 3.912387647586e-01 3.889544992775e-01 3.862930489381e-01 3.834387985117e-01 3.805541102247e-01 3.777693687611e-01 3.751692954957e-01 3.727922244289e-01 3.706272891135e-01 3.686246932504e-01 3.667059469602e-01 3.647770146810e-01 3.627492372584e-01 3.605551496593e-01 3.581623030407e-01 3.555879691179e-01 3.529027096307e-01 3.502351496494e-01 3.477587950524e-01 3.456856808209e-01 3.442350296069e-01 3.436111450587e-01 3.439719521835e-01 3.453948198312e-01 3.478656048704e-01 3.512614095772e-01 3.553593493459e-01 3.598541831743e-01 3.643844730031e-01 3.685687512368e-01 3.720330455109e-01 3.744459805070e-01 3.755427006952e-01 3.751490471386e-01 3.731951534610e-01 3.697258837493e-01 3.649080754473e-01 3.590255398660e-01 3.524706957988e-01 3.457231004984e-01 3.393139164685e-01 3.337873562884e-01 3.296378574160e-01 3.272582716987e-01 3.268865202768e-01 3.285791651201e-01 3.322187928099e-01 3.375371450218e-01 3.441786288757e-01 3.517508269377e-01 3.598802687630e-01 3.682481565318e-01 3.766083946919e-01 3.847994615005e-01 3.927263903474e-01 4.003503513442e-01 4.076640576449e-01 4.146658442189e-01 4.213461811526e-01 4.276636764637e-01 4.335476592992e-01 4.388943704730e-01 4.435729625150e-01 4.474496914320e-01 4.503900475892e-01 4.522855091246e-01 4.530628076042e-01 4.526909450696e-01 4.511899823786e-01 4.486223638058e-01 4.450988074292e-01 4.407596085452e-01 4.357742531674e-01 4.303296942608e-01 4.246211240322e-01 4.188519399635e-01 4.132225709571e-01 4.081386063979e-01 4.020696325291e-01 3.965792692602e-01 3.931377747161e-01 3.921128674208e-01 3.925325023894e-01 3.928155742587e-01 3.919086171661e-01 3.900024647756e-01 3.884061696908e-01 3.886285729012e-01 3.912705599697e-01 3.955386154404e-01 3.997748955391e-01 4.025546054376e-01 4.035762241476e-01 4.037794168692e-01 4.046571711337e-01 4.071701614709e-01 4.110433894737e-01 4.149455565106e-01 4.174178927497e-01 4.178596383356e-01 4.169326327994e-01 4.161446850512e-01 4.168719488788e-01 4.194495286220e-01 4.230028830372e-01 4.261387759755e-01 4.279721467863e-01 4.287460207615e-01 4.296712457394e-01 4.320876031955e-01 4.365020501244e-01 4.421978832431e-01 4.477333926712e-01 4.519190063457e-01 4.545822612818e-01 4.566445623977e-01 4.594791022866e-01 4.639549658167e-01 4.698338695608e-01 4.759816952961e-01 4.811800103744e-01 4.849611415874e-01 4.878888789222e-01 4.911173253378e-01 4.955056888119e-01 5.009277585623e-01 5.062664286186e-01 5.101129465543e-01 5.116720645621e-01 5.112749720545e-01 5.101635078472e-01 5.096811798373e-01 5.103491527386e-01 5.114673343760e-01 5.115367683719e-01 5.092264735961e-01 5.042415790818e-01 4.976017235719e-01 4.912100393126e-01 4.869208700398e-01 4.856279690718e-01 4.869239971466e-01 4.894599796146e-01 4.916122288462e-01 4.920192809308e-01 4.898607733407e-01 4.850323375291e-01 4.775872781089e-01 4.351459199113e-01 4.223729233113e-01 4.174568446353e-01 4.274438720881e-01 4.471593881092e-01 4.617943767043e-01 4.595562898136e-01 4.425903134808e-01 4.289075973920e-01 4.390120417515e-01 4.724537804005e-01 5.066358847329e-01 5.198102240711e-01 5.080712518715e-01 4.889103241101e-01 4.896261507907e-01 5.195875674968e-01 5.580103791056e-01 5.767255694325e-01 5.639232124618e-01 5.322190487027e-01 5.123331009588e-01 5.267808364914e-01 5.631966460332e-01 5.887731013480e-01 5.816433194266e-01 5.447127939447e-01 5.043066123802e-01 4.921252797499e-01 5.123830125763e-01 5.368845306848e-01 5.373321582281e-01 5.076465786278e-01 4.662197535880e-01 4.430383330552e-01 4.506873485675e-01 4.698339681739e-01 4.745996255432e-01 4.583624041576e-01 4.379507783940e-01 4.382747437451e-01 4.635227096630e-01 4.909894833243e-01 4.968310470765e-01 4.766546021653e-01 4.497299645907e-01 4.463697263624e-01 4.765564773486e-01 5.171125953132e-01 5.386636327995e-01 5.290120517395e-01 4.980485033574e-01 4.710443439068e-01 4.690134739299e-01 4.878637748550e-01 5.056393470113e-01 5.065017290233e-01 4.915590269372e-01 4.743310165341e-01 4.669798359317e-01 4.682300929640e-01 4.673160108141e-01 4.586690955131e-01 4.499184788364e-01 4.551104200255e-01 4.776519952021e-01 5.037147715314e-01 5.154165231333e-01 5.062159686195e-01 4.868751219567e-01 4.795011400436e-01 4.979488157938e-01 5.319379643464e-01 5.580138647881e-01 5.600841885250e-01 5.389568379559e-01 5.112240908923e-01 4.981229874141e-01 5.069991096913e-01 5.244935853461e-01 5.315077897062e-01 5.194535547067e-01 4.948440859142e-01 4.738853784748e-01 4.692311086536e-01 4.783761003230e-01 4.879193245681e-01 4.877094077795e-01 4.789478452509e-01 4.719804911896e-01 4.763390625313e-01 4.908376955523e-01 5.047251365529e-01 5.079664249101e-01 4.993303406243e-01 4.873252908887e-01 4.866285293464e-01 5.098430433881e-01
 5.495971854770e-01 5.480530216771e-01 5.465336920638e-01 5.453746709255e-01 5.445293973993e-01 5.436401074397e-01 5.423997020402e-01 5.408377651468e-01 5.392965533395e-01 5.381116595556e-01 5.372584216572e-01 5.363535778162e-01 5.350575689804e-01 5.334456111218e-01 5.319203408380e-01 5.307755263814e-01 5.299065720172e-01 5.289439538841e-01 5.276182163326e-01 5.260048713773e-01 5.244557045390e-01 5.232662328492e-01 5.223721271445e-01 5.213950881422e-01 5.200332851144e-01 5.183815529166e-01 5.168288465257e-01 5.156547505107e-01 5.147500374104e-01 5.137331996947e-01 5.123286719436e-01 5.106439874290e-01 5.090723606152e-01 5.078946019859e-01 5.069799447058e-01 5.059207994986e-01 5.044614727415e-01 5.027499948944e-01 5.011684163075e-01 4.999480699541e-01 4.989597032538e-01 4.978510257363e-01 4.963817951472e-01 4.946536746655e-01 4.930142436011e-01 4.917205843371e-01 4.906847803478e-01 4.895603109305e-01 4.880865516259e-01 4.863429306188e-01 4.846796550159e-01 4.833809930411e-01 4.823688919180e-01 4.812566999249e-01 4.797423055581e-01 4.779405972678e-01 4.762931913700e-01 4.751008649256e-01 4.741869578874e-01 4.730687649833e-01 4.714634959243e-01 4.696008320547e-01 4.679994538737e-01 4.669233465163e-01 4.660817102171e-01 4.649208511502e-01 4.632130003487e-01 4.613066797004e-01 4.597588771422e-01 4.587487340488e-01 4.578954814208e-01 4.566582320877e-01 4.548875708720e-01 4.529722623452e-01 4.514415620121e-01 4.504193374818e-01 4.495024666074e-01 4.481911266785e-01 4.463946615239e-01 4.445032309148e-01 4.429815499687e-01 4.419101792275e-01 4.409147572604e-01 4.395525354967e-01 4.377571293495e-01 4.358996948129e-01 4.343962380911e-01 4.332871521611e-01 4.322229557558e-01 4.308264875371e-01 4.290602754188e-01 4.272502941068e-01 4.257533726634e-01 4.245997880955e-01 4.234790594665e-01 4.220689579783e-01 4.203467339977e-01 4.185866271972e-01 4.170817166146e-01 4.158680872417e-01 4.147006369319e-01 4.132993349419e-01 4.116235554781e-01 4.098992780496e-01 4.083846598781e-01 4.071264192780e-01 4.059270268170e-01 4.045432575434e-01 4.029180892820e-01 4.012323509949e-01 3.997215912638e-01 3.984400616623e-01 3.972215582937e-01 3.958556450576e-01 3.942869752486e-01 3.926590370425e-01 3.911665389819e-01 3.898676601456e-01 3.886332188169e-01 3.872852719169e-01 3.857749553269e-01 3.842156849610e-01 3.827579029339e-01 3.814468668768e-01 3.801907379768e-01 3.788590459228e-01 3.774101776918e-01 3.759247477628e-01 3.745069737640e-01 3.731827988428e-01 3.718953256368e-01 3.705729119799e-01 3.691901976876e-01 3.677789356389e-01 3.663890396595e-01 3.650405741154e-01 3.637190520202e-01 3.624041850359e-01 3.610772215263e-01 3.597211974337e-01 3.583388795372e-01 3.569598272817e-01 3.556148653600e-01 3.543093838813e-01 3.530134492493e-01 3.516823505789e-01 3.503016553174e-01 3.489131861167e-01 3.475715430701e-01 3.462776790487e-01 3.449861999240e-01 3.436566775246e-01 3.422938929227e-01 3.409405164039e-01 3.396313508496e-01 3.383497915559e-01 3.370539438844e-01 3.357370084574e-01 3.344274212195e-01 3.331475046837e-01 3.318856285005e-01 3.306171730518e-01 3.293344083658e-01 3.280618615402e-01 3.268255232691e-01 3.256135171612e-01 3.243883782456e-01 3.231414999704e-01 3.219004575016e-01 3.206920509067e-01 3.195128465915e-01 3.183329973329e-01 3.171300945872e-01 3.159183354480e-01 3.147307887235e-01 3.135707479671e-01 3.124133935028e-01 3.112419604080e-01 3.100624286001e-01 3.088956311963e-01 3.077525582543e-01 3.066191538482e-01 3.054753525685e-01 3.043234367431e-01 3.031832216624e-01 3.020629722224e-01 3.009545536713e-01 2.998454405507e-01 2.987300617249e-01 2.976193726137e-01 2.965276405110e-01 2.954536346293e-01 2.943829839538e-01 2.933101435229e-01 2.922418497054e-01 2.911878748146e-01 2.901512088609e-01 2.891233929389e-01 2.880945546998e-01 2.870706900612e-01 2.860638050457e-01 2.850752567352e-01 2.840936467161e-01 2.831125032859e-01 2.821371753996e-01 2.811788749232e-01 2.802403755036e-01 2.793107025540e-01 2.783769875487e-01 2.774484332015e-01 2.765370388998e-01 2.756423232346e-01 2.747541254497e-01 2.738651816559e-01 2.729810934507e-01 2.721128838281e-01 2.712601030738e-01 2.704127519777e-01 2.695663867737e-01 2.687307772754e-01 2.679112446209e-01 2.671036447920e-01 2.663030590457e-01 2.655084101015e-01 2.647260998451e-01 2.639606387177e-01 2.632070701892e-01 2.624587385648e-01 2.617201494116e-01 2.609958850640e-01 2.602843129167e-01 2.595821426314e-01 2.588881978114e-01 2.582040603026e-01 2.575322012005e-01 2.568720782509e-01 2.562188343741e-01 2.555755744447e-01 2.549468699134e-01 2.543292799951e-01 2.537204174525e-01 2.531219773631e-01 2.525344866427e-01 2.519595426806e-01 2.513994732954e-01 2.508469255742e-01 2.503039277771e-01 2.497740835585e-01 2.492559821771e-01 2.487483473898e-01 2.482525903445e-01 2.477669442605e-01 2.472919909109e-01 2.468305592082e-01 2.463787304578e-01 2.459357931045e-01 2.455065380667e-01 2.450877301267e-01 2.446784986741e-01 2.442818542469e-01 2.438958242800e-01 2.435201339530e-01 2.431571858750e-01 2.428037389741e-01 2.424607059362e-01 2.421308021108e-01 2.418113735145e-01 2.415012155793e-01 2.412021380156e-01 2.409131352126e-01 2.406349934398e-01 2.403689751528e-01 2.401119231258e-01 2.398634084172e-01 2.396276207863e-01 2.394015167650e-01 2.391855006475e-01 2.389810148303e-01 2.387852226315e-01 2.385987040122e-01 2.384242545626e-01 2.382586151344e-01 2.381019679875e-01 2.379569473252e-01 2.378201009658e-01 2.376921852445e-01 2.375755792249e-01 2.374674910293e-01 2.373680327472e-01 2.372795283194e-01 2.371983728330e-01 2.371263430954e-01 2.370644975569e-01 2.370106287543e-01 2.369652092407e-01 2.369290422591e-01 2.369000238146e-01 2.368795615769e-01 2.368687825421e-01 2.368656663641e-01 2.368700107500e-01 2.368834154912e-01 2.369030698613e-01 2.369310396168e-01 2.369674598023e-01 2.370109904915e-01 2.370620959573e-01 2.371206422433e-01 2.371850382733e-01 2.372568930843e-01 2.373366388556e-01 2.374228559034e-01 2.375158248520e-01 2.376154051860e-01 2.377202954917e-01 2.378320688041e-01 2.379512930278e-01 2.380754595551e-01 2.382057960022e-01 2.383424033743e-01 2.384831395981e-01 2.386306758345e-01 2.387838499906e-01 2.389419185572e-01 2.391059789924e-01 2.392749389586e-01 2.394476287360e-01 2.396265961130e-01 2.398100909440e-01 2.399977013203e-01 2.401909368018e-01 2.403871979928e-01 2.405874948339e-01 2.407939410453e-01 2.410032700144e-01 2.412162103359e-01 2.414340234327e-01 2.416536342072e-01 2.418772361022e-01 2.421057560968e-01 2.423364381383e-01 2.425712673619e-01 2.428086844413e-01 2.430473183989e-01 2.432902771417e-01 2.435355704688e-01 2.437831623393e-01 2.440351187737e-01 2.442887077371e-01 2.445436862148e-01 2.448015050730e-01 2.450600799804e-01 2.453213120929e-01 2.455865516572e-01 2.458522296152e-01 2.461204747333e-01 2.463895485846e-01 2.466580801391e-01 2.469300843084e-01 2.472040521443e-01 2.474788475076e-01 2.477562222041e-01 2.480327116381e-01 2.483094548502e-01 2.485885591690e-01 2.488676357583e-01 2.491489864346e-01 2.494308372806e-01 2.497116976278e-01 2.499935274427e-01 2.502758289384e-01 2.505583781574e-01 2.508421314838e-01 2.511252879055e-01 2.514072972063e-01 2.516911340462e-01 2.519735129319e-01 2.522564655499e-01 2.525400070348e-01 2.528217082404e-01 2.531032727879e-01 2.533853686470e-01 2.536655035218e-01 2.539468391214e-01 2.542271083337e-01 2.545058546625e-01 2.547845299761e-01 2.550618269755e-01 2.553386961399e-01 2.556160651430e-01 2.558910435202e-01 2.561654998165e-01 2.564391724942e-01 2.567106420194e-01 2.569826498085e-01 2.572535858316e-01 2.575225341876e-01 2.577905233549e-01 2.580567209279e-01 2.583220499342e-01 2.585875256887e-01 2.588502415116e-01 2.591120185624e-01 2.593725827171e-01 2.596308218748e-01 2.598894361674e-01 2.601455129409e-01 2.604002099336e-01 2.606539113083e-01 2.609049965921e-01 2.611552548456e-01 2.614041636984e-01 2.616509238633e-01 2.618975722513e-01 2.621422425916e-01 2.623842472818e-01 2.626262253582e-01 2.628649827984e-01 2.631031673253e-01 2.633407731004e-01 2.635758466337e-01 2.638095301303e-01 2.640414006907e-01 2.642705633743e-01 2.645010603677e-01 2.647289321127e-01 2.649559193442e-01 2.651811181826e-01 2.654039670035e-01 2.656262653511e-01 2.658477386028e-01 2.660670687844e-01 2.662867503246e-01 2.665030196596e-01 2.667186530547e-01 2.669332950674e-01 2.671467533032e-01 2.673595483493e-01 2.675715494755e-01 2.677813251024e-01 2.679910993131e-01 2.681991173535e-01 2.684066938299e-01 2.686135438077e-01 2.688192948666e-01 2.690240357004e-01 2.692278130976e-01 2.694307214550e-01 2.696336712240e-01 2.698360847562e-01 2.700372786155e-01 2.702388383909e-01 2.704389664367e-01 2.706389888532e-01 2.708395524549e-01 2.710382749941e-01 2.712376715300e-01 2.714359589717e-01 2.716338188585e-01 2.718326854824e-01 2.720308269200e-01 2.722297055708e-01 2.724281632427e-01 2.726257380434e-01 2.728246591788e-01 2.730236501099e-01 2.732226582871e-01 2.734227768031e-01 2.736216971686e-01 2.738215016431e-01 2.740227507389e-01 2.742226451470e-01 2.744254015512e-01 2.746278911873e-01 2.748305548926e-01 2.750349197658e-01 2.752384980322e-01 2.754448967057e-01 2.756521512614e-01 2.758587421610e-01 2.760684512202e-01 2.762761140598e-01 2.764867665725e-01 2.766994013442e-01 2.769108853210e-01 2.771267370749e-01 2.773411215142e-01 2.775573415174e-01 2.777770269847e-01 2.779952011423e-01 2.782172054589e-01 2.784392325630e-01 2.786614146378e-01 2.788880932046e-01 2.791127295152e-01 2.793415674648e-01 2.795715339535e-01 2.798012937155e-01 2.800360293947e-01 2.802681217561e-01 2.805044747540e-01 2.807428046696e-01 2.809801492426e-01 2.812223052919e-01 2.814623012122e-01 2.817053626455e-01 2.819513579391e-01 2.821961586018e-01 2.824459021041e-01 2.826939562669e-01 2.829435770671e-01 2.831979635764e-01 2.834493268808e-01 2.837063634215e-01 2.839616749109e-01 2.842172496763e-01 2.844771494008e-01 2.847338015236e-01 2.849956989829e-01 2.852569350083e-01 2.855168785169e-01 2.857815492921e-01 2.860422387190e-01 2.863079077769e-01 2.865721548679e-01 2.868344994188e-01 2.871011152108e-01 2.873627513477e-01 2.876286409985e-01 2.878928923115e-01 2.881539314459e-01 2.884190627471e-01 2.886793473124e-01 2.889421312195e-01 2.892030390507e-01 2.894602534460e-01 2.897205787460e-01 2.899746043707e-01 2.902300079241e-01 2.904830952035e-01 2.907305248283e-01 2.909808509801e-01 2.912235324555e-01 2.914667194064e-01 2.917071231353e-01 2.919408474893e-01 2.921757830301e-01 2.924023347237e-01 2.926275046280e-01 2.928490012672e-01 2.930616356655e-01 2.932747718307e-01 2.934773955396e-01 2.936776717833e-01 2.938727027141e-01 2.940581993313e-01 2.942422737017e-01 2.944145201771e-01 2.945830531577e-01 2.947441303241e-01 2.948940134215e-01 2.950406378040e-01 2.951736043609e-01 2.953010858480e-01 2.954185918403e-01 2.955239466789e-01 2.956236838591e-01 2.957084702256e-01 2.957861871440e-01 2.958515437617e-01 2.959031173165e-01 2.959478914824e-01 2.959739167759e-01 2.959919554658e-01 2.959952110876e-01 2.959825162809e-01 2.959608151318e-01 2.959188887407e-01 2.958667235397e-01 2.957967621158e-01 2.957102594003e-01 2.956114341252e-01 2.954902939878e-01 2.953574726444e-01 2.952044122140e-01 2.950320937340e-01 2.948452189143e-01 2.946335445165e-01 2.944082267387e-01 2.941596002504e-01 2.938905145242e-01 2.936047279980e-01 2.932915873624e-01 2.929632858926e-01 2.926088433383e-01 2.922320353888e-01 2.918356013793e-01 2.914096212798e-01 2.909663344016e-01 2.904936347079e-01 2.899975844695e-01 2.894790323299e-01 2.889285350786e-01 2.883590321591e-01 2.877578983380e-01 2.871313696673e-01 2.864795485547e-01 2.857943838799e-01 2.850881420720e-01 2.843463581399e-01 2.835787889713e-01 2.827819787102e-01 2.819508657169e-01 2.810964580968e-01 2.802042816369e-01 2.792849253799e-01 2.783340972211e-01 2.773467335833e-01 2.763345341478e-01 2.752818944165e-01 2.742007434275e-01 2.730857998200e-01 2.719325918686e-01 2.707531111799e-01 2.695304398623e-01 2.682792284096e-01 2.669906509054e-01 2.656639304998e-01 2.643082200333e-01 2.629085418726e-01 2.614795531283e-01 2.600098589888e-01 2.585023222125e-01 2.569639042211e-01 2.553788052151e-01 2.537661083135e-01 2.521090179966e-01 2.504148526770e-01 2.486882149087e-01 2.469146652580e-01 2.451122733363e-01 2.432644419487e-01 2.413806531936e-01 2.394618180849e-01 2.374967032540e-01 2.355029344825e-01 2.334619058957e-01 2.313865926961e-01 2.292742777033e-01 2.271172777878e-01 2.249317600044e-01 2.226981744324e-01 2.204330053145e-01 2.181297424022e-01 2.157829941983e-01 2.134086124846e-01 2.109867361771e-01 2.085350331250e-01 2.060444908769e-01 2.035147570767e-01 2.009567813820e-01 1.983539292922e-01 1.957234222774e-01 1.930553859847e-01 1.903508045460e-01 1.876200071271e-01 1.848467527562e-01 1.820493525052e-01 1.792159398430e-01 1.763512581128e-01 1.734617222434e-01 1.705341334510e-01 1.675871896319e-01 1.646078321743e-01 1.616015740005e-01 1.585754082477e-01 1.555166782408e-01 1.524433663754e-01 1.493431975938e-01 1.462233208408e-01 1.430899162445e-01 1.399306529237e-01 1.367661882939e-01 1.335808114801e-01 1.303873841657e-01 1.271881311939e-01 1.239746107435e-01 1.207672241742e-01 1.175506400617e-01 1.143408459633e-01 1.111378419980e-01 1.079383881251e-01 1.047622003536e-01 1.015949230221e-01 9.845804235903e-02 9.534896891223e-02 9.227157432424e-02 8.924560578399e-02 8.626007449398e-02 8.334215471592e-02 8.048893368049e-02 7.771462461831e-02 7.503672220760e-02 7.245606558094e-02 7.000226147519e-02 6.767778387361e-02 6.550709278658e-02 6.350822656741e-02 6.169281929029e-02 6.009138921274e-02 5.871016614799e-02 5.757612328003e-02 5.670102844508e-02 5.609577293932e-02 5.577668181347e-02 5.573777729021e-02 5.599118316538e-02 5.652256800826e-02 5.732761669747e-02 5.839566098073e-02 5.970261677953e-02 6.124376116665e-02 6.298589727123e-02 6.492072185964e-02 6.702464519886e-02 6.927585862970e-02 7.166741401801e-02 7.416764145417e-02 7.677675287236e-02 7.947067831709e-02 8.224002418886e-02 8.507847439412e-02 8.796320618156e-02 9.090103404090e-02 9.386945852464e-02 9.686907735260e-02 9.989308858974e-02 1.029272697578e-01 1.059787523120e-01 1.090290656795e-01 1.120822267031e-01 1.151325288908e-01 1.181694737190e-01 1.212002983396e-01 1.242099095264e-01 1.272036107532e-01 1.301764056171e-01 1.331196482906e-01 1.360422233376e-01 1.389283342630e-01 1.417855745179e-01 1.446095997855e-01 1.473912977860e-01 1.501415971801e-01 1.528438971724e-01 1.555078469923e-01 1.581271966656e-01 1.606965681055e-01 1.632248332430e-01 1.656967621751e-01 1.681237816447e-01 1.704970197172e-01 1.728147602627e-01 1.750837230756e-01 1.772903882317e-01 1.794451657342e-01 1.815398831944e-01 1.835742484860e-01 1.855532000627e-01 1.874648689161e-01 1.893204820321e-01 1.911115645885e-01 1.928375354451e-01 1.945047003592e-01 1.961011548759e-01 1.976384261231e-01 1.991079219683e-01 2.005095249551e-01 2.018502987659e-01 2.031166617676e-01 2.043226571758e-01 2.054577625958e-01 2.065253394262e-01 2.075294973380e-01 2.084599329729e-01 2.093294634753e-01 2.101277968840e-01 2.108588710742e-01 2.115272009164e-01 2.121226170413e-01 2.126580302200e-01 2.131225875288e-01 2.135224229612e-01 2.138608907474e-01 2.141289386410e-01 2.143396348284e-01 2.144837397014e-01 2.145658695766e-01 2.145905931182e-01 2.145496621100e-01 2.144555230417e-01 2.142988590562e-01 2.140864254684e-01 2.138206898597e-01 2.134950815033e-01 2.131230499160e-01 2.126940811115e-01 2.122169703504e-01 2.116941751557e-01 2.111193498576e-01 2.105062281848e-01 2.098447202444e-01 2.091449031133e-01 2.084071876949e-01 2.076274085338e-01 2.068187120530e-01 2.059713244094e-01 2.050964827727e-01 2.041949408171e-01 2.032631078963e-01 2.023143233528e-01 2.013403091540e-01 2.003511811002e-01 1.993481883473e-01 1.983290087418e-01 1.973069056608e-01 1.962723694145e-01 1.952385830157e-01 1.942040312791e-01 1.931698161710e-01 1.921477587075e-01 1.911302064659e-01 1.901293107581e-01 1.891452832158e-01 1.881787664258e-01 1.872409198732e-01 1.863249741238e-01 1.854432660056e-01 1.845953409379e-01 1.837823961543e-01 1.830151495680e-01 1.822870226615e-01 1.816112292016e-01 1.809857395815e-01 1.804130015981e-01 1.799025952842e-01 1.794473856035e-01 1.790597550017e-01 1.787362784647e-01 1.784805297222e-01 1.782978210970e-01 1.781837435286e-01 1.781486195698e-01 1.781866855194e-01 1.783026402007e-01 1.784999880023e-01 1.787725649441e-01 1.791291742033e-01 1.795629218488e-01 1.800769024218e-01 1.806722605981e-01 1.813423223501e-01 1.820939966727e-01 1.829182083859e-01 1.838186694177e-01 1.847928449836e-01 1.858350311927e-01 1.869489737123e-01 1.881247897857e-01 1.893656770169e-01 1.906667767934e-01 1.920214488508e-01 1.934312114090e-01 1.948874420517e-01 1.963895355119e-01 1.979331818401e-01 1.995113450575e-01 2.011248838895e-01 2.027641748446e-01 2.044288341867e-01 2.061128409004e-01 2.078096619731e-01 2.095184581472e-01 2.112302421703e-01 2.129434400203e-01 2.146516430285e-01 2.163487500860e-01 2.180336183670e-01 2.196973009071e-01 2.213380066466e-01 2.229503652858e-01 2.245284278600e-01 2.260693537114e-01 2.275660513632e-01 2.290161786094e-01 2.304130509890e-01 2.317529366689e-01 2.330316354450e-01 2.342436103758e-01 2.353865582491e-01 2.364544058518e-01 2.374449505228e-01 2.383526286557e-01 2.391746214091e-01 2.399077014847e-01 2.405466677683e-01 2.410898684689e-01 2.415327588346e-01 2.418724485371e-01 2.421069352159e-01 2.422323399908e-01 2.422487678037e-01 2.421516015027e-01 2.419404894096e-01 2.416145819292e-01 2.411696708689e-01 2.406090955588e-01 2.399281948919e-01 2.391291571550e-01 2.382110898109e-01 2.371737286431e-01 2.360202066056e-01 2.347495911447e-01 2.333647411893e-01 2.318684010859e-01 2.302616066750e-01 2.285519104511e-01 2.267383347129e-01 2.248283907376e-01 2.228273009431e-01 2.207379117323e-01 2.185714776093e-01 2.163300576386e-01 2.140260516852e-01 2.116659686822e-01 2.092588007541e-01 2.068188798158e-01 2.043538041062e-01 2.018771965299e-01 1.994040764580e-01 1.969437199408e-01 1.945175524920e-01 1.921349166013e-01 1.898162758384e-01 1.875776918715e-01 1.854348202371e-01 1.834103943397e-01 1.815182776980e-01 1.797798146227e-01 1.782137685253e-01 1.768345297700e-01 1.756638483223e-01 1.747144581314e-01 1.740019067059e-01 1.735404553419e-01 1.733367294808e-01 1.734053501868e-01 1.737477626851e-01 1.743696389017e-01 1.752727661605e-01 1.764517109384e-01 1.779060526246e-01 1.796265970095e-01 1.816030301225e-01 1.838262509262e-01 1.862778805723e-01 1.889478480554e-01 1.918160203388e-01 1.948654318888e-01 1.980799740816e-01 2.014371661652e-01 2.049215387610e-01 2.085123559900e-01 2.121896208377e-01 2.159380151156e-01 2.197350828014e-01 2.235659246201e-01 2.274128173773e-01 2.312573284612e-01 2.350866880563e-01 2.388824720168e-01 2.426333717862e-01 2.463248355172e-01 2.499439932215e-01 2.534805608458e-01 2.569220324629e-01 2.602603242216e-01 2.634859666314e-01 2.665894646401e-01 2.695670845314e-01 2.724093024079e-01 2.751132065328e-01 2.776735532648e-01 2.800870006952e-01 2.823537691443e-01 2.844702758082e-01 2.864378272565e-01 2.882573148748e-01 2.899292522802e-01 2.914592738850e-01 2.928479152747e-01 2.941023356149e-01 2.952284396966e-01 2.962309640665e-01 2.971210925346e-01 2.979032079918e-01 2.985898489508e-01 2.991904586043e-01 2.997144922556e-01 3.001757675430e-01 3.005840761348e-01 3.009522382038e-01 3.012948193730e-01 3.016213003085e-01 3.019471360537e-01 3.022843269910e-01 3.026447754249e-01 3.030428739848e-01 3.034878066389e-01 3.039908065775e-01 3.045640327461e-01 3.052138638937e-01 3.059501175873e-01 3.067780661199e-01 3.077023807277e-01 3.087282055903e-01 3.098560109959e-01 3.110861651008e-01 3.124180874167e-01 3.138461860682e-01 3.153687746858e-01 3.169772572459e-01 3.186622146994e-01 3.204157116006e-01 3.222253250233e-01 3.240786829527e-01 3.259625301742e-01 3.278609979346e-01 3.297585805187e-01 3.316392009830e-01 3.334855334864e-01 3.352801973251e-01 3.370049069936e-01 3.386433416530e-01 3.401764944229e-01 3.415875947596e-01 3.428603062395e-01 3.439771480814e-01 3.449233060855e-01 3.456847516914e-01 3.462458102225e-01 3.465966922035e-01 3.467233578030e-01 3.466181283596e-01 3.462728120486e-01 3.456789018006e-01 3.448342521151e-01 3.437355138760e-01 3.423809533483e-01 3.407742268984e-01 3.389172346031e-01 3.368193069768e-01 3.344887915422e-01 3.319363109281e-01 3.291800938155e-01 3.262350152574e-01 3.231236626679e-01 3.198720725116e-01 3.165050432872e-01 3.130568870615e-01 3.095599505644e-01 3.060527057884e-01 3.025767986492e-01 2.991745164652e-01 2.958935908538e-01 2.927811805570e-01 2.898863772623e-01 2.872597824758e-01 2.849493344330e-01 2.830039141707e-01 2.814663918418e-01 2.803788620610e-01 2.797764448019e-01 2.796858134072e-01 2.801298374538e-01 2.811180097348e-01 2.826543721036e-01 2.847319905466e-01 2.873320062094e-01 2.904323475962e-01 2.939967836902e-01 2.979836845952e-01 3.023478016159e-01 3.070342296320e-01 3.119880496580e-01 3.171492568758e-01 3.224553667174e-01 3.278463007710e-01 3.332587746266e-01 3.386313904390e-01 3.439057153887e-01 3.490217180532e-01 3.539248294250e-01 3.585639598122e-01 3.628877038009e-01 3.668526864766e-01 3.704161218671e-01 3.735412368932e-01 3.761952631362e-01 3.783491297201e-01 3.799807123098e-01 3.810709503758e-01 3.816075377847e-01 3.815832416943e-01 3.809971418495e-01 3.798554026995e-01 3.781684003297e-01 3.759554592836e-01 3.732423821708e-01 3.700609270489e-01 3.664502600399e-01 3.624575282497e-01 3.581354705235e-01 3.535461564056e-01 3.487553597866e-01 3.438364682610e-01 3.388676789833e-01 3.339324661248e-01 3.291162594428e-01 3.245054304062e-01 3.201866325208e-01 3.162417294462e-01 3.127483793189e-01 3.097723082337e-01 3.073691130533e-01 3.055801550269e-01 3.044290700399e-01 3.039223210856e-01 3.040467821866e-01 3.047716266176e-01 3.060492052207e-01 3.078152537529e-01 3.099943605572e-01 3.125000172290e-01 3.152400800755e-01 3.181184293147e-01 3.210375726439e-01 3.239040367858e-01 3.266266275043e-01 3.291215233824e-01 3.313142154741e-01 3.331365081965e-01 3.345359174070e-01 3.354677119380e-01 3.359024702141e-01 3.358217622436e-01 3.352232856876e-01 3.341171342752e-01 3.325286436221e-01 3.304999457458e-01 3.280843852627e-01 3.253534870795e-01 3.223912169399e-01 3.192925806053e-01 3.161667850386e-01 3.131301156604e-01 3.103034246471e-01 3.078104561624e-01 3.057681005131e-01 3.042879040108e-01 3.034633332405e-01 3.033683617964e-01 3.040523521659e-01 3.055324413988e-01 3.077992941071e-01 3.108093336071e-01 3.144907998466e-01 3.187461290950e-01 3.234562750563e-01 3.284879677289e-01 3.336946606299e-01 3.389279808119e-01 3.440376764152e-01 3.488773163534e-01 3.533124193156e-01 3.572161883065e-01 3.604782847097e-01 3.630048114454e-01 3.647213976863e-01 3.655745309015e-01 3.655330075671e-01 3.645905516505e-01 3.627670630611e-01 3.601094702384e-01 3.566935094004e-01 3.526244659742e-01 3.480382653033e-01 3.430977651099e-01 3.379948827582e-01 3.329434808711e-01 3.281742100545e-01 3.239271090588e-01 3.204350725093e-01 3.179171524187e-01 3.165541482008e-01 3.164786990364e-01 3.177616976894e-01 3.204013382448e-01 3.243270638108e-01 3.293969474377e-01 3.354146382742e-01 3.421413478545e-01 3.493071046144e-01 3.566326643410e-01 3.638345325819e-01 3.706446137915e-01 3.768121458777e-01 3.821123042482e-01 3.863566270935e-01 3.893889858444e-01 3.910970403950e-01 3.914107257040e-01 3.903071171465e-01 3.878116448358e-01 3.839984283090e-01 3.789977784562e-01 3.729882666734e-01 3.662030275665e-01 3.589235660698e-01 3.514739322306e-01 3.442153708656e-01 3.375228854181e-01 3.317711398416e-01 3.273042566924e-01 3.244070863875e-01 3.232751466420e-01 3.239918418128e-01 3.265192981834e-01 3.307028837986e-01 3.362875630829e-01 3.429483370750e-01 3.503173619643e-01 3.580206669592e-01 3.656950067662e-01 3.730132178311e-01 3.796945531704e-01 3.855160588394e-01 3.903147862552e-01 3.939889460379e-01 3.965010181459e-01 3.978698966127e-01 3.981678098336e-01 3.975138093836e-01 3.960592905350e-01 3.939842967954e-01 3.914760894715e-01 3.887188068915e-01 3.858809775904e-01 3.830972254011e-01 3.804632314969e-01 3.780249518814e-01 3.757831774221e-01 3.736953409388e-01 3.716851958936e-01 3.696619801873e-01 3.675315482685e-01 3.652193926857e-01 3.626838032104e-01 3.599279916909e-01 3.570134790092e-01 3.540567550917e-01 3.512291243727e-01 3.487407953562e-01 3.468212991621e-01 3.456945057531e-01 3.455407085526e-01 3.464737104397e-01 3.485119418823e-01 3.515655593031e-01 3.554403135132e-01 3.598486185582e-01 3.644431199456e-01 3.688387293867e-01 3.726561041072e-01 3.755501570886e-01 3.772384331980e-01 3.775247927640e-01 3.763142111429e-01 3.736292375505e-01 3.696081671815e-01 3.645099490924e-01 3.586986852659e-01 3.526234786460e-01 3.467936103150e-01 3.417251416007e-01 3.378988234904e-01 3.356989891340e-01 3.353685767109e-01 3.369863881921e-01 3.404601352892e-01 3.455618925860e-01 3.519705716834e-01 3.593287162824e-01 3.672898278008e-01 3.755535046080e-01 3.838924545387e-01 3.921481140093e-01 4.002314113332e-01 4.081005363036e-01 4.157399960148e-01 4.231413035647e-01 4.302749208634e-01 4.370859569212e-01 4.434808135571e-01 4.493292904167e-01 4.544822832602e-01 4.587734710800e-01 4.620468344468e-01 4.641690709135e-01 4.650442216090e-01 4.646249854124e-01 4.629130847504e-01 4.599687890815e-01 4.558986839444e-01 4.508551528114e-01 4.450281947846e-01 4.386328443399e-01 4.319093318336e-01 4.251048667416e-01 4.189764144414e-01 4.117534241228e-01 4.050450440711e-01 4.003871716304e-01 3.982129570974e-01 3.975833686782e-01 3.969116437274e-01 3.951264507490e-01 3.924212263611e-01 3.901442999960e-01 3.898682758847e-01 3.922396099302e-01 3.964667805603e-01 4.008569124019e-01 4.039471059270e-01 4.054301586364e-01 4.062667997337e-01 4.079743501910e-01 4.115104717201e-01 4.165565438231e-01 4.217195467282e-01 4.254892883677e-01 4.272398463119e-01 4.276183921770e-01 4.281122519468e-01 4.300561901055e-01 4.337299009813e-01 4.382132194625e-01 4.420895844395e-01 4.444696738641e-01 4.456056861432e-01 4.467200657391e-01 4.491682924573e-01 4.534765998571e-01 4.589484629168e-01 4.641477657963e-01 4.678744784642e-01 4.699392171366e-01 4.712512658023e-01 4.731952420201e-01 4.766738289013e-01 4.814940434132e-01 4.865617472230e-01 4.906895939246e-01 4.934442055397e-01 4.954443261707e-01 4.979153385814e-01 5.017796807840e-01 5.069273955915e-01 5.122017875543e-01 5.161163905631e-01 5.178011121678e-01 5.175598966139e-01 5.166701045841e-01 5.165700051931e-01 5.178952956180e-01 5.200342972745e-01 5.215069266349e-01 5.209149169170e-01 5.178011761939e-01 5.129492637973e-01 5.080117599747e-01 5.046973871979e-01 5.040050549923e-01 5.059316639934e-01 5.097051097931e-01 5.141596248807e-01 5.179171249208e-01 5.194380543662e-01 5.175060066985e-01 4.861754691403e-01 4.514034142827e-01 4.284180425449e-01 4.240921455819e-01 4.428621506842e-01 4.702177487838e-01 4.852277097472e-01 4.764268863168e-01 4.500417065801e-01 4.294559734352e-01 4.385093836988e-01 4.745637638138e-01 5.108860666962e-01 5.244040626186e-01 5.122800395622e-01 4.935331005784e-01 4.956027792454e-01 5.262529599314e-01 5.637384431315e-01 5.807834410924e-01 5.674216428165e-01 5.379857586822e-01 5.231509007186e-01 5.425439293335e-01 5.813536177301e-01 6.074588315474e-01 6.008956169309e-01 5.657983831064e-01 5.278836642735e-01 5.162790107671e-01 5.341401229644e-01 5.557832379289e-01 5.558366984596e-01 5.295187803560e-01 4.937949552381e-01 4.736085963204e-01 4.771378893693e-01 4.871190824411e-01 4.827540787579e-01 4.612766664982e-01 4.412229686120e-01 4.455778414272e-01 4.738139524634e-01 5.009046536338e-01 5.039794892555e-01 4.804919307029e-01 4.511856846907e-01 4.470010797247e-01 4.775723235309e-01 5.194281553204e-01 5.437457963683e-01 5.390055422050e-01 5.146045603140e-01 4.929639807711e-01 4.913790608505e-01 5.060097909584e-01 5.191963376447e-01 5.191021932537e-01 5.082794337590e-01 4.981513747716e-01 4.959784478679e-01 4.969118258263e-01 4.908706931474e-01 4.756322359572e-01 4.622745504260e-01 4.663842295953e-01 4.899411285032e-01 5.166700571296e-01 5.276979554955e-01 5.170140934169e-01 4.964373897064e-01 4.886436654220e-01 5.070654301714e-01 5.408187664953e-01 5.666443663317e-01 5.693035557457e-01 5.504336722562e-01 5.264861392093e-01 5.168362975824e-01 5.266123787679e-01 5.424461001303e-01 5.471542975456e-01 5.342047121824e-01 5.111569440818e-01 4.933278080791e-01 4.906460155445e-01 4.985171191365e-01 5.040064400366e-01 4.991122180326e-01 4.874604107947e-01 4.809189455350e-01 4.884057773928e-01 5.062600949632e-01 5.215960590545e-01 5.238965425828e-01 5.128868079457e-01 4.988967028697e-01 4.982641294497e-01 5.257386382439e-01
 5.606677963703e-01 5.591264355061e-01 5.576116379694e-01 5.564549319531e-01 5.556088941234e-01 5.547213649670e-01 5.534851873226e-01 5.519243986443e-01 5.503827612900e-01 5.491993467520e-01 5.483493553184e-01 5.474450991796e-01 5.461478381006e-01 5.445370986541e-01 5.430153481917e-01 5.418712179395e-01 5.410009727037e-01 5.400386070538e-01 5.387137519957e-01 5.371000451420e-01 5.355492071860e-01 5.343600423934e-01 5.334666404846e-01 5.324887787400e-01 5.311260649017e-01 5.294738172527e-01 5.279191456555e-01 5.267413053271e-01 5.258351299881e-01 5.248193626873e-01 5.234141724406e-01 5.217238135163e-01 5.201456229135e-01 5.189654886566e-01 5.180515945421e-01 5.169921123536e-01 5.155279554502e-01 5.138074723943e-01 5.122164632877e-01 5.109928694219e-01 5.100082646827e-01 5.089016825996e-01 5.074246552505e-01 5.056809709936e-01 5.040300427522e-01 5.027365361546e-01 5.017071269003e-01 5.005848314750e-01 4.991013786758e-01 4.973411386309e-01 4.956666187519e-01 4.943697607453e-01 4.933635351812e-01 4.922496514287e-01 4.907214149025e-01 4.889055658688e-01 4.872528614181e-01 4.860628629262e-01 4.851488367057e-01 4.840197640295e-01 4.823976601074e-01 4.805230050802e-01 4.789203566407e-01 4.778465846335e-01 4.769986334479e-01 4.758182360380e-01 4.740890104924e-01 4.721709372050e-01 4.706229919792e-01 4.696132059930e-01 4.687499154469e-01 4.674901862909e-01 4.656934734246e-01 4.637618751192e-01 4.622287794308e-01 4.612078137441e-01 4.602812000274e-01 4.589449513162e-01 4.571186016337e-01 4.552068028519e-01 4.536808796613e-01 4.526114822761e-01 4.516075287204e-01 4.502171397620e-01 4.483878464526e-01 4.465094865251e-01 4.450021787499e-01 4.438940749023e-01 4.428179742641e-01 4.413915971167e-01 4.395902329490e-01 4.377580381400e-01 4.362567646337e-01 4.351012844559e-01 4.339653739795e-01 4.325235269987e-01 4.307659905128e-01 4.289821189943e-01 4.274686506002e-01 4.262510607405e-01 4.250669927773e-01 4.236326559085e-01 4.219196764907e-01 4.201693140094e-01 4.186439553977e-01 4.173789971942e-01 4.161609655051e-01 4.147427563658e-01 4.130788456051e-01 4.113660588493e-01 4.098421550431e-01 4.085498936108e-01 4.073097094227e-01 4.059076862800e-01 4.043010939219e-01 4.026448096105e-01 4.011354977795e-01 3.998211780214e-01 3.985612841106e-01 3.971771465033e-01 3.956298778693e-01 3.940415463608e-01 3.925628231747e-01 3.912307563570e-01 3.899461586751e-01 3.885785183967e-01 3.870937712510e-01 3.855787450586e-01 3.841353883826e-01 3.827841975224e-01 3.814658562291e-01 3.801094958484e-01 3.786926669523e-01 3.772491972761e-01 3.758281352720e-01 3.744480948082e-01 3.730945608788e-01 3.717477619976e-01 3.703872324082e-01 3.689945905904e-01 3.675758747892e-01 3.661625828146e-01 3.647863279871e-01 3.634482821696e-01 3.621158741454e-01 3.607439954301e-01 3.593232503649e-01 3.578998128520e-01 3.565252187024e-01 3.551955383831e-01 3.538621412251e-01 3.524891850569e-01 3.510859722603e-01 3.496960334905e-01 3.483500020037e-01 3.470255961326e-01 3.456839950942e-01 3.443232307594e-01 3.429742006327e-01 3.416542809265e-01 3.403478235826e-01 3.390314815584e-01 3.377018178231e-01 3.363865050995e-01 3.351093716283e-01 3.338513791036e-01 3.325759105603e-01 3.312794688256e-01 3.299931066683e-01 3.287408437448e-01 3.275153127185e-01 3.262843001746e-01 3.250288781629e-01 3.237685402088e-01 3.225347709322e-01 3.213263887557e-01 3.201169818392e-01 3.188914955463e-01 3.176599210847e-01 3.164434420815e-01 3.152501439881e-01 3.140629687101e-01 3.128629292200e-01 3.116561199995e-01 3.104631004400e-01 3.092898277557e-01 3.081260594049e-01 3.069591355773e-01 3.057857917675e-01 3.046190764023e-01 3.034724066984e-01 3.023412197445e-01 3.012110157366e-01 3.000783897185e-01 2.989515491835e-01 2.978399429173e-01 2.967442551315e-01 2.956553575555e-01 2.945645294387e-01 2.934801193511e-01 2.924140078796e-01 2.913640306098e-01 2.903192653802e-01 2.892744367712e-01 2.882366159844e-01 2.872169409513e-01 2.862157998885e-01 2.852204063489e-01 2.842212861868e-01 2.832287648415e-01 2.822538708311e-01 2.812947611071e-01 2.803398060368e-01 2.793838741758e-01 2.784344972118e-01 2.775006297362e-01 2.765820114012e-01 2.756665534527e-01 2.747525975587e-01 2.738501624277e-01 2.729634335617e-01 2.720877457346e-01 2.712183113352e-01 2.703549782533e-01 2.695049233358e-01 2.686713640447e-01 2.678481116862e-01 2.670300515932e-01 2.662223359520e-01 2.654295674523e-01 2.646483154906e-01 2.638760209663e-01 2.631124889525e-01 2.623581687339e-01 2.616172390402e-01 2.608866100073e-01 2.601631739749e-01 2.594500785453e-01 2.587516084950e-01 2.580637108152e-01 2.573843994148e-01 2.567161659146e-01 2.560583547274e-01 2.554145517625e-01 2.547839956703e-01 2.541615464343e-01 2.535483583848e-01 2.529495137603e-01 2.523615686764e-01 2.517849018550e-01 2.512200333386e-01 2.506649719675e-01 2.501218383569e-01 2.495915489691e-01 2.490709862877e-01 2.485604068288e-01 2.480629864081e-01 2.475765725154e-01 2.471000148455e-01 2.466369391343e-01 2.461835366137e-01 2.457416937637e-01 2.453127769738e-01 2.448938215284e-01 2.444853737909e-01 2.440910385544e-01 2.437068504629e-01 2.433325879803e-01 2.429701587297e-01 2.426178279566e-01 2.422772348038e-01 2.419493067205e-01 2.416300986636e-01 2.413204186372e-01 2.410240514370e-01 2.407380951476e-01 2.404625068802e-01 2.401989635135e-01 2.399447607981e-01 2.397006005521e-01 2.394686437740e-01 2.392465619292e-01 2.390339844140e-01 2.388334274000e-01 2.386418437528e-01 2.384601781045e-01 2.382904174304e-01 2.381291445633e-01 2.379782685888e-01 2.378381599908e-01 2.377063286783e-01 2.375847719366e-01 2.374737391404e-01 2.373714869893e-01 2.372784637511e-01 2.371953178221e-01 2.371201395888e-01 2.370544033310e-01 2.369993779004e-01 2.369520299558e-01 2.369136588068e-01 2.368846631242e-01 2.368627145837e-01 2.368500682344e-01 2.368472957513e-01 2.368513130162e-01 2.368645017240e-01 2.368851740155e-01 2.369133304519e-01 2.369494589501e-01 2.369944904740e-01 2.370464158353e-01 2.371061361130e-01 2.371730040403e-01 2.372464097019e-01 2.373277600105e-01 2.374166575665e-01 2.375115424184e-01 2.376137374159e-01 2.377227907504e-01 2.378365596884e-01 2.379584792818e-01 2.380867411679e-01 2.382204050750e-01 2.383612750803e-01 2.385071966635e-01 2.386583505185e-01 2.388165563923e-01 2.389795763590e-01 2.391480387763e-01 2.393224404928e-01 2.395008922611e-01 2.396845236229e-01 2.398747324420e-01 2.400680538772e-01 2.402666396749e-01 2.404706233949e-01 2.406763788086e-01 2.408883551696e-01 2.411047545545e-01 2.413246116992e-01 2.415494785893e-01 2.417767574840e-01 2.420070418348e-01 2.422416833612e-01 2.424793915533e-01 2.427208140969e-01 2.429667782949e-01 2.432149393468e-01 2.434651768076e-01 2.437191053192e-01 2.439743005048e-01 2.442332334916e-01 2.444963626228e-01 2.447610245328e-01 2.450279496652e-01 2.452971805009e-01 2.455664418116e-01 2.458394687968e-01 2.461151492771e-01 2.463923092139e-01 2.466728301334e-01 2.469521372344e-01 2.472331407533e-01 2.475170678700e-01 2.478012744578e-01 2.480880924316e-01 2.483758925344e-01 2.486634436737e-01 2.489524697539e-01 2.492424078502e-01 2.495331808833e-01 2.498253955815e-01 2.501174292102e-01 2.504089552284e-01 2.507024248298e-01 2.509954038195e-01 2.512892844728e-01 2.515841827077e-01 2.518767071570e-01 2.521710396465e-01 2.524650680313e-01 2.527581825547e-01 2.530528340318e-01 2.533463681264e-01 2.536386136358e-01 2.539315228145e-01 2.542231598241e-01 2.545150015571e-01 2.548072870561e-01 2.550975430296e-01 2.553881147632e-01 2.556772074145e-01 2.559648980741e-01 2.562536716826e-01 2.565407170764e-01 2.568268758414e-01 2.571118558253e-01 2.573956841025e-01 2.576787547051e-01 2.579618332830e-01 2.582425174777e-01 2.585225682690e-01 2.588013480868e-01 2.590780108487e-01 2.593549886782e-01 2.596303099604e-01 2.599033424781e-01 2.601765682145e-01 2.604465256550e-01 2.607158779605e-01 2.609843425511e-01 2.612503131301e-01 2.615166184715e-01 2.617803250697e-01 2.620424124787e-01 2.623038912997e-01 2.625623218513e-01 2.628205828063e-01 2.630777651406e-01 2.633322256907e-01 2.635863804883e-01 2.638372694829e-01 2.640869392874e-01 2.643369717478e-01 2.645846116012e-01 2.648313994006e-01 2.650765430606e-01 2.653185604719e-01 2.655610247885e-01 2.658016407609e-01 2.660412835855e-01 2.662797554872e-01 2.665157525407e-01 2.667501279642e-01 2.669845448986e-01 2.672166506314e-01 2.674493464822e-01 2.676797027165e-01 2.679082226381e-01 2.681368918535e-01 2.683633990333e-01 2.685891077617e-01 2.688148914069e-01 2.690384583165e-01 2.692612149138e-01 2.694832327928e-01 2.697036751118e-01 2.699241468847e-01 2.701440764200e-01 2.703631053865e-01 2.705812187167e-01 2.707984982122e-01 2.710159000066e-01 2.712324878249e-01 2.714480703007e-01 2.716638339075e-01 2.718785629655e-01 2.720923187668e-01 2.723071171978e-01 2.725209350340e-01 2.727353824623e-01 2.729492194872e-01 2.731617780825e-01 2.733759126255e-01 2.735896486542e-01 2.738038129446e-01 2.740183663713e-01 2.742313325318e-01 2.744460073994e-01 2.746603967055e-01 2.748748484080e-01 2.750916456428e-01 2.753072040683e-01 2.755237842959e-01 2.757417965226e-01 2.759584034684e-01 2.761780840127e-01 2.763980000666e-01 2.766180498519e-01 2.768400211373e-01 2.770605744202e-01 2.772843502910e-01 2.775091612624e-01 2.777330632682e-01 2.779616897256e-01 2.781882730577e-01 2.784170942993e-01 2.786490332626e-01 2.788788793501e-01 2.791138148973e-01 2.793474610475e-01 2.795828422736e-01 2.798214262031e-01 2.800581188584e-01 2.802995531811e-01 2.805416742638e-01 2.807842992204e-01 2.810314265014e-01 2.812758986612e-01 2.815255601343e-01 2.817764916416e-01 2.820267613193e-01 2.822822946674e-01 2.825352903916e-01 2.827923116236e-01 2.830519538558e-01 2.833106453349e-01 2.835745685694e-01 2.838367972800e-01 2.841019793604e-01 2.843707993664e-01 2.846377436177e-01 2.849103495900e-01 2.851813508508e-01 2.854533281462e-01 2.857301851089e-01 2.860036531162e-01 2.862837754136e-01 2.865621307698e-01 2.868412112386e-01 2.871244332490e-01 2.874044016212e-01 2.876907850643e-01 2.879748192779e-01 2.882587367034e-01 2.885465755859e-01 2.888306777366e-01 2.891196254007e-01 2.894069426013e-01 2.896926169593e-01 2.899829528740e-01 2.902679495927e-01 2.905581580627e-01 2.908456194275e-01 2.911308665816e-01 2.914201517114e-01 2.917034166632e-01 2.919896374644e-01 2.922735197300e-01 2.925536884129e-01 2.928371365271e-01 2.931130901600e-01 2.933923088618e-01 2.936680785699e-01 2.939389882121e-01 2.942121741388e-01 2.944772900550e-01 2.947433421050e-01 2.950051763405e-01 2.952610340213e-01 2.955174909575e-01 2.957640844383e-01 2.960112464957e-01 2.962524681265e-01 2.964866844553e-01 2.967202214804e-01 2.969426457876e-01 2.971636771570e-01 2.973772887069e-01 2.975824085562e-01 2.977846144360e-01 2.979741285580e-01 2.981608837700e-01 2.983375370460e-01 2.985041395535e-01 2.986668642482e-01 2.988149472878e-01 2.989587298085e-01 2.990900961324e-01 2.992106348127e-01 2.993244016936e-01 2.994215280383e-01 2.995126912122e-01 2.995888485024e-01 2.996523245623e-01 2.997070625434e-01 2.997429278513e-01 2.997711956227e-01 2.997821520660e-01 2.997786180312e-01 2.997638585552e-01 2.997281857428e-01 2.996831102147e-01 2.996177824681e-01 2.995364036831e-01 2.994407696109e-01 2.993218557709e-01 2.991916780087e-01 2.990382395138e-01 2.988676087296e-01 2.986801667744e-01 2.984673540008e-01 2.982411533340e-01 2.979890120357e-01 2.977180242246e-01 2.974268280555e-01 2.971083458177e-01 2.967740074106e-01 2.964107574125e-01 2.960272685820e-01 2.956207328433e-01 2.951847604255e-01 2.947309819974e-01 2.942456893331e-01 2.937384828478e-01 2.932049515248e-01 2.926409346343e-01 2.920561623766e-01 2.914368943183e-01 2.907943187935e-01 2.901221833290e-01 2.894180016037e-01 2.886908290942e-01 2.879266338075e-01 2.871378150174e-01 2.863164024767e-01 2.854616810148e-01 2.845817963463e-01 2.836619576823e-01 2.827163337645e-01 2.817348172471e-01 2.807189735503e-01 2.796754096752e-01 2.785899919208e-01 2.774781503654e-01 2.763271183807e-01 2.751407523301e-01 2.739248643921e-01 2.726651230981e-01 2.713780764786e-01 2.700488564134e-01 2.686843949523e-01 2.672870861633e-01 2.658448436841e-01 2.643749254474e-01 2.628596438180e-01 2.613102513188e-01 2.597253440810e-01 2.580951067989e-01 2.564363587273e-01 2.547302763063e-01 2.529909585314e-01 2.512131648825e-01 2.493906537845e-01 2.475390515126e-01 2.456381122210e-01 2.437052301492e-01 2.417320956773e-01 2.397155704459e-01 2.376683473001e-01 2.355723120042e-01 2.334458649945e-01 2.312770100021e-01 2.290669265089e-01 2.268263556647e-01 2.245370221096e-01 2.222179276868e-01 2.198563843460e-01 2.174559116211e-01 2.150246804764e-01 2.125466613235e-01 2.100413904217e-01 2.074932223608e-01 2.049101513927e-01 2.022955253837e-01 1.996378584864e-01 1.969541692206e-01 1.942300741848e-01 1.914742174987e-01 1.886888044579e-01 1.858636131928e-01 1.830160461870e-01 1.801307045629e-01 1.772178888063e-01 1.742791903001e-01 1.713050260510e-01 1.683123887998e-01 1.652864948279e-01 1.622391799542e-01 1.591703532719e-01 1.560723569323e-01 1.529626827972e-01 1.498249455465e-01 1.466744514900e-01 1.435084822767e-01 1.403225071365e-01 1.371337691736e-01 1.339253276702e-01 1.307158849477e-01 1.275000238095e-01 1.242774150439e-01 1.210640271157e-01 1.178446885428e-01 1.146409963798e-01 1.114454578454e-01 1.082638492784e-01 1.051092224591e-01 1.019710459293e-01 9.887346260482e-02 9.580777820375e-02 9.278777107160e-02 8.982425431601e-02 8.691431608042e-02 8.408319189045e-02 8.132623719779e-02 7.866490503853e-02 7.611006469399e-02 7.366864299716e-02 7.136759110607e-02 6.920870742539e-02 6.722038642650e-02 6.541405678036e-02 6.380470038398e-02 6.241811767739e-02 6.125812640702e-02 6.035099629931e-02 5.969975049996e-02 5.931701235283e-02 5.921050614542e-02 5.937185634538e-02 5.981215059676e-02 6.050994423533e-02 6.146475828067e-02 6.265971868860e-02 6.407562068767e-02 6.570628142318e-02 6.751867475333e-02 6.951026005959e-02 7.165212062889e-02 7.393283562038e-02 7.633923079631e-02 7.884638269349e-02 8.145494554621e-02 8.413772546644e-02 8.689405177069e-02 8.970999269749e-02 9.257160504451e-02 9.548023430951e-02 9.841605896637e-02 1.013808410174e-01 1.043653846165e-01 1.073586521446e-01 1.103662384168e-01 1.133696875310e-01 1.163752051393e-01 1.193747921898e-01 1.223597769392e-01 1.253374062116e-01 1.282907883851e-01 1.312285814547e-01 1.341417059550e-01 1.370251348214e-01 1.398857887707e-01 1.427067337009e-01 1.455004029331e-01 1.482547464265e-01 1.509687841225e-01 1.536483411633e-01 1.562777159048e-01 1.588702977025e-01 1.614127954598e-01 1.639078212920e-01 1.663582749591e-01 1.687516942959e-01 1.710989622081e-01 1.733893879001e-01 1.756251150323e-01 1.778085615506e-01 1.799293800802e-01 1.819969839720e-01 1.840029905043e-01 1.859484667189e-01 1.878367588494e-01 1.896571324332e-01 1.914215721155e-01 1.931184494549e-01 1.947520144529e-01 1.963241176750e-01 1.978241887502e-01 1.992658804073e-01 2.006358850839e-01 2.019409232830e-01 2.031819404623e-01 2.043501101657e-01 2.054576088670e-01 2.064927492495e-01 2.074620811493e-01 2.083660249774e-01 2.091977957334e-01 2.099676087673e-01 2.106654957955e-01 2.112976956377e-01 2.118654623861e-01 2.123617900122e-01 2.127983990780e-01 2.131644318779e-01 2.134678664005e-01 2.137094727547e-01 2.138821603715e-01 2.139987992000e-01 2.140476363249e-01 2.140381087148e-01 2.139698933330e-01 2.138376664119e-01 2.136539647530e-01 2.134072005049e-01 2.131089734060e-01 2.127569524479e-01 2.123482063145e-01 2.118946272391e-01 2.113853295589e-01 2.108318876946e-01 2.102319303019e-01 2.095838059583e-01 2.088984424097e-01 2.081658431905e-01 2.073986040420e-01 2.065942513388e-01 2.057516237594e-01 2.048832065321e-01 2.039786542042e-01 2.030506830263e-01 2.020971862399e-01 2.011183488764e-01 2.001249120175e-01 1.991082574582e-01 1.980818726641e-01 1.970423833226e-01 1.959921479077e-01 1.949418578814e-01 1.938835295478e-01 1.928311690090e-01 1.917812633701e-01 1.907382596366e-01 1.897103316372e-01 1.886918246996e-01 1.876959129272e-01 1.867198020654e-01 1.857673030504e-01 1.848480063985e-01 1.839553567965e-01 1.831044442017e-01 1.822905845059e-01 1.815197969991e-01 1.807999879840e-01 1.801252161161e-01 1.795094183816e-01 1.789475975699e-01 1.784464436106e-01 1.780105338189e-01 1.776364567262e-01 1.773361611697e-01 1.771040412453e-01 1.769470320508e-01 1.768670876665e-01 1.768617971366e-01 1.769405512364e-01 1.770960730695e-01 1.773344578907e-01 1.776565305802e-01 1.780576884344e-01 1.785456650545e-01 1.791122848189e-01 1.797628415258e-01 1.804945260415e-01 1.813043019802e-01 1.821958274070e-01 1.831602447714e-01 1.842018504775e-01 1.853157577365e-01 1.864967250953e-01 1.877473718418e-01 1.890576848587e-01 1.904305443644e-01 1.918589683273e-01 1.933381713455e-01 1.948691324154e-01 1.964412892835e-01 1.980567399104e-01 1.997065654842e-01 2.013872202348e-01 2.030967943366e-01 2.048247408987e-01 2.065724068070e-01 2.083302882018e-01 2.100952187773e-01 2.118635068027e-01 2.136267087096e-01 2.153835275470e-01 2.171275648695e-01 2.188527462406e-01 2.205566208228e-01 2.222306860465e-01 2.238734259064e-01 2.254765491343e-01 2.270372261822e-01 2.285501784442e-01 2.300090365797e-01 2.314122074929e-01 2.327521524172e-01 2.340269330023e-01 2.352300852203e-01 2.363586937316e-01 2.374077343323e-01 2.383734556232e-01 2.392515057493e-01 2.400388285028e-01 2.407301328751e-01 2.413236705272e-01 2.418151364500e-01 2.422028718032e-01 2.424825451202e-01 2.426529256285e-01 2.427114083316e-01 2.426540014704e-01 2.424828058915e-01 2.421923791587e-01 2.417836568821e-01 2.412550411453e-01 2.406048739812e-01 2.398361799245e-01 2.389456518203e-01 2.379361491890e-01 2.368077903379e-01 2.355619582028e-01 2.342032377447e-01 2.327304009270e-01 2.311495727641e-01 2.294629568371e-01 2.276737193404e-01 2.257902074877e-01 2.238131915232e-01 2.217535696519e-01 2.196151445925e-01 2.174055430341e-01 2.151367509281e-01 2.128144390059e-01 2.104509316409e-01 2.080574562005e-01 2.056426133085e-01 2.032243366309e-01 2.008116431774e-01 1.984217507246e-01 1.960694220877e-01 1.937690022631e-01 1.915411333985e-01 1.893990288486e-01 1.873638471482e-01 1.854539080439e-01 1.836848077712e-01 1.820792876885e-01 1.806512795991e-01 1.794204036377e-01 1.784031270932e-01 1.776120420669e-01 1.770654953545e-01 1.767708427250e-01 1.767406355633e-01 1.769824387574e-01 1.774986986694e-01 1.782949680445e-01 1.793682213319e-01 1.807161602277e-01 1.823339984320e-01 1.842098638071e-01 1.863379000023e-01 1.887016732763e-01 1.912879490860e-01 1.940829319127e-01 1.970659199051e-01 2.002233075267e-01 2.035331992968e-01 2.069784550785e-01 2.105414358402e-01 2.141986811091e-01 2.179363959523e-01 2.217325577725e-01 2.255701161343e-01 2.294321833104e-01 2.332999432632e-01 2.371594606744e-01 2.409940835917e-01 2.447887589074e-01 2.485314818835e-01 2.522062424722e-01 2.558042266921e-01 2.593118570855e-01 2.627189589488e-01 2.660178022650e-01 2.691967897233e-01 2.722519397434e-01 2.751733698141e-01 2.779566417472e-01 2.805991766726e-01 2.830941714148e-01 2.854415160709e-01 2.876390928055e-01 2.896846739777e-01 2.915818624061e-01 2.933276409007e-01 2.949283830162e-01 2.963866270348e-01 2.977046495559e-01 2.988915898657e-01 2.999501094301e-01 3.008898664002e-01 3.017192965732e-01 3.024458381800e-01 3.030815623320e-01 3.036347833751e-01 3.041176850845e-01 3.045429423489e-01 3.049210428606e-01 3.052667366284e-01 3.055906869261e-01 3.059069423860e-01 3.062298224715e-01 3.065696117097e-01 3.069405328344e-01 3.073545640381e-01 3.078215867893e-01 3.083547629379e-01 3.089610105772e-01 3.096495968951e-01 3.104289245663e-01 3.113027378267e-01 3.122768220198e-01 3.133532580835e-01 3.145322383691e-01 3.158147278412e-01 3.171968891623e-01 3.186746218609e-01 3.202423025741e-01 3.218908092432e-01 3.236130467969e-01 3.253968563787e-01 3.272299340520e-01 3.290993069838e-01 3.309897641437e-01 3.328862196655e-01 3.347725059009e-01 3.366301078503e-01 3.384434400841e-01 3.401933076089e-01 3.418618454538e-01 3.434322746400e-01 3.448849742708e-01 3.462044312059e-01 3.473731092225e-01 3.483735984454e-01 3.491928424230e-01 3.498142143778e-01 3.502261376184e-01 3.504158865338e-01 3.503721293358e-01 3.500868478507e-01 3.495530271307e-01 3.487633800439e-01 3.477161144176e-01 3.464076545923e-01 3.448412410870e-01 3.430184564546e-01 3.409438679106e-01 3.386290321799e-01 3.360808638230e-01 3.333161210620e-01 3.303515607998e-01 3.272051708643e-01 3.239037334244e-01 3.204717082897e-01 3.169400026216e-01 3.133437173965e-01 3.097177973728e-01 3.061051892168e-01 3.025474967755e-01 2.990910692173e-01 2.957856431663e-01 2.926787831944e-01 2.898243017242e-01 2.872701014585e-01 2.850674418920e-01 2.832635886966e-01 2.819008551781e-01 2.810197891230e-01 2.806497285435e-01 2.808172363715e-01 2.815367470830e-01 2.828135336550e-01 2.846457465555e-01 2.870182433607e-01 2.899085117830e-01 2.932857376693e-01 2.971077052021e-01 3.013301102896e-01 3.058994598667e-01 3.107575799749e-01 3.158467998896e-01 3.211020018789e-01 3.264605990117e-01 3.318597013309e-01 3.372336794945e-01 3.425233033714e-01 3.476674367694e-01 3.526085182548e-01 3.572937830181e-01 3.616710301401e-01 3.656931845291e-01 3.693179661205e-01 3.725051952742e-01 3.752216155205e-01 3.774370379283e-01 3.791266501460e-01 3.802716871449e-01 3.808587282236e-01 3.808804726847e-01 3.803347440984e-01 3.792273492382e-01 3.775701162351e-01 3.753806204797e-01 3.726853733249e-01 3.695157276850e-01 3.659126385865e-01 3.619228596957e-01 3.576011791085e-01 3.530082482740e-01 3.482124833756e-01 3.432882265526e-01 3.383160384437e-01 3.333789209985e-01 3.285645212998e-01 3.239608762801e-01 3.196563608849e-01 3.157326643412e-01 3.122663720813e-01 3.093261024666e-01 3.069665776295e-01 3.052278589227e-01 3.041329953688e-01 3.036873417260e-01 3.038771566196e-01 3.046688242810e-01 3.060127931868e-01 3.078436319870e-01 3.100834095116e-01 3.126439698930e-01 3.154316349314e-01 3.183495576437e-01 3.212997427512e-01 3.241875488754e-01 3.269223868252e-01 3.294211493211e-01 3.316104849168e-01 3.334246539165e-01 3.348110591582e-01 3.357281314295e-01 3.361484267851e-01 3.360566497174e-01 3.354515805416e-01 3.343495806859e-01 3.327783092027e-01 3.307833296449e-01 3.284245543442e-01 3.257751874716e-01 3.229246743547e-01 3.199733188146e-01 3.170319179967e-01 3.142206677541e-01 3.116594978574e-01 3.094737353342e-01 3.077782219211e-01 3.066798337544e-01 3.062672789275e-01 3.066054710714e-01 3.077354488556e-01 3.096658787525e-01 3.123744744830e-01 3.158084565606e-01 3.198860567841e-01 3.245013984279e-01 3.295279134499e-01 3.348270466086e-01 3.402481123014e-01 3.456396418255e-01 3.508524059194e-01 3.557398715405e-01 3.601678116944e-01 3.640128382212e-01 3.671674205429e-01 3.695423965328e-01 3.710658886728e-01 3.716916277407e-01 3.713928479697e-01 3.701708541056e-01 3.680517715489e-01 3.650911481233e-01 3.613755074642e-01 3.570161224201e-01 3.521612826621e-01 3.469829560836e-01 3.416821549947e-01 3.364827271137e-01 3.316195623822e-01 3.273397939737e-01 3.238765545958e-01 3.214443949081e-01 3.202189133884e-01 3.203196838538e-01 3.218031191064e-01 3.246506499476e-01 3.287722582122e-01 3.340114301353e-01 3.401555043511e-01 3.469539731895e-01 3.541298980383e-01 3.613996160940e-01 3.684800026347e-01 3.751036547023e-01 3.810281739753e-01 3.860370595049e-01 3.899521489252e-01 3.926330021374e-01 3.939824962182e-01 3.939498426253e-01 3.925303858597e-01 3.897724369799e-01 3.857733944462e-01 3.806846633242e-01 3.747097816946e-01 3.681001622425e-01 3.611557488744e-01 3.542111004752e-01 3.476268645599e-01 3.417676883987e-01 3.369813971663e-01 3.335724583468e-01 3.317671934655e-01 3.316980255584e-01 3.333813192598e-01 3.367211756400e-01 3.415142263361e-01 3.474766561924e-01 3.542746273575e-01 3.615458878105e-01 3.689329955275e-01 3.761022533898e-01 3.827605461964e-01 3.886661140113e-01 3.936337870811e-01 3.975425309475e-01 4.003305483910e-01 4.019960628868e-01 4.025930293964e-01 4.022217256696e-01 4.010241034625e-01 3.991664633534e-01 3.968327059346e-01 3.942061604837e-01 3.914548235426e-01 3.887212929087e-01 3.861050669100e-01 3.836632334760e-01 3.814041807591e-01 3.792882290970e-01 3.772471698805e-01 3.751840288305e-01 3.730038719493e-01 3.706222108740e-01 3.679838330476e-01 3.650824742278e-01 3.619633165874e-01 3.587333622696e-01 3.555558609242e-01 3.526405156185e-01 3.502266989625e-01 3.485523497526e-01 3.478288848120e-01 3.482020189761e-01 3.497302138322e-01 3.523622827776e-01 3.559363467386e-01 3.601933500583e-01 3.647954653789e-01 3.693655327062e-01 3.735189244142e-01 3.768963039034e-01 3.791985431940e-01 3.802040376525e-01 3.797972420256e-01 3.779683654458e-01 3.748306762688e-01 3.706115054648e-01 3.656421880113e-01 3.603449259095e-01 3.551936830370e-01 3.506795993282e-01 3.472606754275e-01 3.453092262241e-01 3.450728596054e-01 3.466427951147e-01 3.499584855737e-01 3.548267995994e-01 3.609663595461e-01 3.680568877562e-01 3.757810498531e-01 3.838668621569e-01 3.921006490600e-01 4.003371984448e-01 4.084915137695e-01 4.165190584009e-01 4.244022078504e-01 4.321166732131e-01 4.396237056638e-01 4.468474897600e-01 4.536712820917e-01 4.599475622970e-01 4.654972391063e-01 4.701341918313e-01 4.736780883984e-01 4.759740644234e-01 4.769092172901e-01 4.764166890714e-01 4.744930943101e-01 4.711901109967e-01 4.666190038651e-01 4.609453411227e-01 4.543736917647e-01 4.471556054272e-01 4.395626359735e-01 4.326251889780e-01 4.244198876672e-01 4.165986553958e-01 4.107588434646e-01 4.073999681927e-01 4.056240130864e-01 4.038487299806e-01 4.009878211566e-01 3.972359280379e-01 3.939801994472e-01 3.928635627305e-01 3.945979468673e-01 3.984136286309e-01 4.025949301480e-01 4.056464651980e-01 4.072470902043e-01 4.083827638528e-01 4.106028979043e-01 4.148800156132e-01 4.208650198777e-01 4.271147183590e-01 4.320684998030e-01 4.350763673801e-01 4.367772466063e-01 4.386437045864e-01 4.419652306928e-01 4.469607981505e-01 4.526471758902e-01 4.575695021469e-01 4.608244583152e-01 4.626683344419e-01 4.643317814628e-01 4.671806065117e-01 4.717497267587e-01 4.773506472093e-01 4.825488013512e-01 4.861361922386e-01 4.879068065342e-01 4.887589292814e-01 4.900762808853e-01 4.927778993275e-01 4.966984952862e-01 5.007657625733e-01 5.038116030696e-01 5.054296583475e-01 5.062949876124e-01 5.077187749137e-01 5.107197946867e-01 5.152441109281e-01 5.201282862486e-01 5.238171793837e-01 5.253529539403e-01 5.249769483223e-01 5.239706835880e-01 5.238491085818e-01 5.253810371690e-01 5.280928874913e-01 5.305966657018e-01 5.314960875089e-01 5.302208321931e-01 5.273129669167e-01 5.240953554025e-01 5.219788569780e-01 5.218829608995e-01 5.240941241355e-01 5.284836781112e-01 5.346339564575e-01 5.415742630389e-01 5.471911594128e-01 5.447262857346e-01 4.949625679471e-01 4.663931442997e-01 4.381992607743e-01 4.353046309411e-01 4.603995317868e-01 4.927389472159e-01 5.080639642801e-01 4.954358621250e-01 4.634243481834e-01 4.380089321045e-01 4.444455266148e-01 4.793772095231e-01 5.148789023392e-01 5.279398933903e-01 5.165633844048e-01 4.999591918711e-01 5.038692223046e-01 5.338716448415e-01 5.684691583155e-01 5.825205806422e-01 5.683050552613e-01 5.414413400352e-01 5.315356412258e-01 5.547973363182e-01 5.947284127886e-01 6.208612670414e-01 6.156150423454e-01 5.842523299771e-01 5.510444978867e-01 5.412488283452e-01 5.563100848642e-01 5.736956413483e-01 5.722146649144e-01 5.493397735119e-01 5.209130989114e-01 5.065357084592e-01 5.090137377359e-01 5.116821466268e-01 4.982601037435e-01 4.702378634484e-01 4.484887937470e-01 4.548682281121e-01 4.850636733658e-01 5.120251461153e-01 5.134460210995e-01 4.879276108561e-01 4.566335415456e-01 4.500508366769e-01 4.778774513151e-01 5.180134201454e-01 5.432924227851e-01 5.432247540476e-01 5.265647670760e-01 5.122692228933e-01 5.129795597044e-01 5.240904343459e-01 5.319547614325e-01 5.295132784669e-01 5.218236837768e-01 5.189234726328e-01 5.234136086548e-01 5.265386816176e-01 5.179181943940e-01 4.976330725338e-01 4.796687757928e-01 4.814339504384e-01 5.045443835678e-01 5.312133688647e-01 5.417525706437e-01 5.303286762690e-01 5.091686003098e-01 5.007781394464e-01 5.179435894780e-01 5.497763709006e-01 5.739247880899e-01 5.763749096223e-01 5.596908467691e-01 5.400269002924e-01 5.345255029777e-01 5.457129102903e-01 5.599822046855e-01 5.621071714972e-01 5.479246118653e-01 5.264612997508e-01 5.124370627098e-01 5.130300731399e-01 5.211207968224e-01 5.235699752853e-01 5.140302095167e-01 4.984956205073e-01 4.908483246294e-01 5.002425254544e-01 5.211701056415e-01 5.385738128717e-01 5.408772964530e-01 5.279709238587e-01 5.113699893181e-01 5.088258730486e-01 5.396450132367e-01
 5.718969656431e-01 5.703589991951e-01 5.688487666248e-01 5.676934715199e-01 5.668472989822e-01 5.659636092676e-01 5.647330051882e-01 5.631737406542e-01 5.616312190328e-01 5.604494822282e-01 5.596033910629e-01 5.587010050874e-01 5.574040922041e-01 5.557955932614e-01 5.542767097204e-01 5.531330358122e-01 5.522622352545e-01 5.513021140251e-01 5.499797426800e-01 5.483656481026e-01 5.468132541235e-01 5.456242944790e-01 5.447327481954e-01 5.437557116372e-01 5.423936427400e-01 5.407411389497e-01 5.391839959917e-01 5.380030125911e-01 5.370967710077e-01 5.360839396567e-01 5.346790380442e-01 5.329827670008e-01 5.313981636065e-01 5.302164708186e-01 5.293046229403e-01 5.282462584810e-01 5.267785680847e-01 5.250485488408e-01 5.234483117440e-01 5.222228035613e-01 5.212442563500e-01 5.201409027926e-01 5.186557720688e-01 5.168963341337e-01 5.152350746801e-01 5.139438768798e-01 5.129228620612e-01 5.118028384131e-01 5.103097167628e-01 5.085330161613e-01 5.068495675018e-01 5.055557776488e-01 5.045569363042e-01 5.034417375334e-01 5.019003890946e-01 5.000711063297e-01 4.984144838505e-01 4.972283422503e-01 4.963147514033e-01 4.951755075113e-01 4.935380989096e-01 4.916526551274e-01 4.900496823398e-01 4.889790663117e-01 4.881248495956e-01 4.869265552648e-01 4.851774190165e-01 4.832494179224e-01 4.817017495555e-01 4.806928403364e-01 4.798202829859e-01 4.785395219677e-01 4.767181933017e-01 4.747716996363e-01 4.732376282480e-01 4.722183432855e-01 4.712827868920e-01 4.699225963731e-01 4.680677666207e-01 4.661371496713e-01 4.646087012819e-01 4.635426341720e-01 4.625302055968e-01 4.611124921857e-01 4.592506228699e-01 4.573534233117e-01 4.558442852487e-01 4.547380071975e-01 4.536506504045e-01 4.521948918167e-01 4.503592577830e-01 4.485080911503e-01 4.470036051719e-01 4.458478037244e-01 4.446967003117e-01 4.432239796273e-01 4.414326410755e-01 4.396272209327e-01 4.381074732260e-01 4.368867973840e-01 4.356868831712e-01 4.342196899743e-01 4.324714018633e-01 4.306970930937e-01 4.291637129680e-01 4.278927363440e-01 4.266565057259e-01 4.252045705520e-01 4.235033151606e-01 4.217662121636e-01 4.202316733202e-01 4.189296955406e-01 4.176675538318e-01 4.162311347520e-01 4.145877341863e-01 4.129057658991e-01 4.113816415721e-01 4.100532513653e-01 4.087684347404e-01 4.073487351022e-01 4.057664909960e-01 4.041512640716e-01 4.026534716082e-01 4.013014856922e-01 3.999894268013e-01 3.985866708447e-01 3.970683312037e-01 3.955256018089e-01 3.940581126137e-01 3.926811199983e-01 3.913330336905e-01 3.899442612199e-01 3.884951494119e-01 3.870211381885e-01 3.855703595298e-01 3.841601735215e-01 3.827764385492e-01 3.813992337718e-01 3.800059906539e-01 3.785787185889e-01 3.771251239123e-01 3.756796242273e-01 3.742732264144e-01 3.729043300885e-01 3.715366312939e-01 3.701256320147e-01 3.686666962529e-01 3.672103462097e-01 3.658043672144e-01 3.644394713193e-01 3.630654808346e-01 3.616514083006e-01 3.602094334269e-01 3.587851866900e-01 3.574031096485e-01 3.560370282553e-01 3.546511142252e-01 3.532491211734e-01 3.518624244393e-01 3.505030834209e-01 3.491537634228e-01 3.477906349786e-01 3.464163067150e-01 3.450604075900e-01 3.437434570061e-01 3.424404343099e-01 3.411157823135e-01 3.397720660174e-01 3.384419413508e-01 3.371477194279e-01 3.358765617547e-01 3.345957348009e-01 3.332894330994e-01 3.319823363394e-01 3.307038623808e-01 3.294483022640e-01 3.281875277501e-01 3.269095880413e-01 3.256278468561e-01 3.243634485596e-01 3.231208733729e-01 3.218805275712e-01 3.206256669291e-01 3.193658376561e-01 3.181213501019e-01 3.168961771054e-01 3.156779372727e-01 3.144538976612e-01 3.132242931017e-01 3.120032043010e-01 3.108026157059e-01 3.096147190375e-01 3.084257521520e-01 3.072345431356e-01 3.060508104954e-01 3.048821182617e-01 3.037283554549e-01 3.025786830469e-01 3.014271362141e-01 3.002833355367e-01 2.991583544256e-01 2.980477369655e-01 2.969403013702e-01 2.958325530330e-01 2.947334511773e-01 2.936521910733e-01 2.925891570494e-01 2.915283321512e-01 2.904645641599e-01 2.894083440013e-01 2.883703784853e-01 2.873463983866e-01 2.863252468215e-01 2.853028026917e-01 2.842879496166e-01 2.832890367870e-01 2.823038329502e-01 2.813201684573e-01 2.803387602472e-01 2.793695965092e-01 2.784152007547e-01 2.774710558559e-01 2.765320726886e-01 2.756000174752e-01 2.746815909834e-01 2.737792310726e-01 2.728854069666e-01 2.719971996825e-01 2.711197572558e-01 2.702571658914e-01 2.694052326399e-01 2.685620896079e-01 2.677273808188e-01 2.669024376384e-01 2.660905855902e-01 2.652884127145e-01 2.644930440307e-01 2.637091339883e-01 2.629390557495e-01 2.621790269078e-01 2.614279108480e-01 2.606879568091e-01 2.599579995548e-01 2.592429056074e-01 2.585401392864e-01 2.578450088735e-01 2.571603432117e-01 2.564896566167e-01 2.558297283227e-01 2.551816219587e-01 2.545447965827e-01 2.539180293141e-01 2.533034231480e-01 2.527016261911e-01 2.521097263505e-01 2.515279734071e-01 2.509599747947e-01 2.504024133947e-01 2.498558504781e-01 2.493222219656e-01 2.487985063435e-01 2.482869954611e-01 2.477887078164e-01 2.473000233973e-01 2.468230341258e-01 2.463599390339e-01 2.459075504289e-01 2.454650858858e-01 2.450350446741e-01 2.446158054901e-01 2.442083496493e-01 2.438140215016e-01 2.434285592560e-01 2.430540799336e-01 2.426923210442e-01 2.423415622942e-01 2.420022492705e-01 2.416752208888e-01 2.413575343013e-01 2.410511506913e-01 2.407574371033e-01 2.404733819977e-01 2.402003855778e-01 2.399397332860e-01 2.396880805626e-01 2.394477088858e-01 2.392195920322e-01 2.390002720848e-01 2.387926675066e-01 2.385958822423e-01 2.384083824485e-01 2.382318986190e-01 2.380667161679e-01 2.379105164486e-01 2.377648265976e-01 2.376290953661e-01 2.375025988665e-01 2.373862897775e-01 2.372814020849e-01 2.371847525909e-01 2.370982781928e-01 2.370212066784e-01 2.369525616884e-01 2.368944037061e-01 2.368457921128e-01 2.368059098816e-01 2.367751755748e-01 2.367531887933e-01 2.367393997330e-01 2.367347236941e-01 2.367392042718e-01 2.367517252689e-01 2.367729843847e-01 2.368018934198e-01 2.368385534907e-01 2.368836138787e-01 2.369376892318e-01 2.369980756231e-01 2.370667317168e-01 2.371431607600e-01 2.372249266499e-01 2.373158440777e-01 2.374144020684e-01 2.375186797523e-01 2.376312905463e-01 2.377493846514e-01 2.378739235110e-01 2.380065485318e-01 2.381445556798e-01 2.382888334014e-01 2.384400182960e-01 2.385958610072e-01 2.387581771442e-01 2.389271570196e-01 2.391008370738e-01 2.392805138825e-01 2.394652636895e-01 2.396541327277e-01 2.398491424648e-01 2.400496964060e-01 2.402543007518e-01 2.404647753601e-01 2.406787493363e-01 2.408957971284e-01 2.411186807539e-01 2.413450682703e-01 2.415762905603e-01 2.418124794561e-01 2.420512369268e-01 2.422937008865e-01 2.425396428014e-01 2.427884242879e-01 2.430413855075e-01 2.432990847962e-01 2.435587310975e-01 2.438221258340e-01 2.440878326800e-01 2.443545060831e-01 2.446259740970e-01 2.449002583732e-01 2.451770886804e-01 2.454571829237e-01 2.457372436112e-01 2.460197823070e-01 2.463053135133e-01 2.465924986184e-01 2.468821543753e-01 2.471736575739e-01 2.474653783034e-01 2.477591435317e-01 2.480546848394e-01 2.483510333675e-01 2.486499257436e-01 2.489486963515e-01 2.492479311623e-01 2.495492467363e-01 2.498510671853e-01 2.501537370000e-01 2.504577464085e-01 2.507603489244e-01 2.510652171099e-01 2.513698937693e-01 2.516743891438e-01 2.519810630867e-01 2.522861930139e-01 2.525910120696e-01 2.528971942659e-01 2.532016707740e-01 2.535076297877e-01 2.538134931948e-01 2.541181919031e-01 2.544236584533e-01 2.547275616740e-01 2.550308058387e-01 2.553352194842e-01 2.556384585273e-01 2.559402887217e-01 2.562429004643e-01 2.565426184320e-01 2.568433847274e-01 2.571436719175e-01 2.574418652462e-01 2.577401257312e-01 2.580363135300e-01 2.583316005235e-01 2.586272926111e-01 2.589210324723e-01 2.592133491484e-01 2.595050467821e-01 2.597940849546e-01 2.600832621645e-01 2.603711799728e-01 2.606567660873e-01 2.609427785891e-01 2.612260943571e-01 2.615085555707e-01 2.617897373171e-01 2.620685980096e-01 2.623472287632e-01 2.626247120879e-01 2.628995411188e-01 2.631740285930e-01 2.634450122653e-01 2.637157610126e-01 2.639858616097e-01 2.642545017602e-01 2.645216457028e-01 2.647874949098e-01 2.650501847805e-01 2.653131376919e-01 2.655743286252e-01 2.658346194128e-01 2.660935553705e-01 2.663496706064e-01 2.666048827010e-01 2.668592970060e-01 2.671118921472e-01 2.673646848890e-01 2.676151569864e-01 2.678644743267e-01 2.681122955094e-01 2.683589199237e-01 2.686045448442e-01 2.688495248730e-01 2.690929397796e-01 2.693352657766e-01 2.695762440134e-01 2.698160272772e-01 2.700558225927e-01 2.702942788230e-01 2.705322525113e-01 2.707691170766e-01 2.710046419538e-01 2.712404306641e-01 2.714751845267e-01 2.717090211875e-01 2.719425617071e-01 2.721747899513e-01 2.724063451606e-01 2.726384317450e-01 2.728696233518e-01 2.731008700414e-01 2.733319515643e-01 2.735610289317e-01 2.737916631150e-01 2.740219302130e-01 2.742521435490e-01 2.744830025148e-01 2.747116211531e-01 2.749419461540e-01 2.751718776012e-01 2.754017035845e-01 2.756337549160e-01 2.758645413131e-01 2.760961679253e-01 2.763286537739e-01 2.765601576544e-01 2.767944301653e-01 2.770283223946e-01 2.772627236814e-01 2.774986216944e-01 2.777332292764e-01 2.779707537322e-01 2.782091142784e-01 2.784475759560e-01 2.786888126873e-01 2.789289235781e-01 2.791717502887e-01 2.794161957564e-01 2.796596278534e-01 2.799075675098e-01 2.801542500004e-01 2.804028383025e-01 2.806544423161e-01 2.809041504052e-01 2.811588556402e-01 2.814137837192e-01 2.816696915367e-01 2.819295088670e-01 2.821872587514e-01 2.824503689841e-01 2.827144771566e-01 2.829781885139e-01 2.832469547678e-01 2.835134325633e-01 2.837843421056e-01 2.840575621097e-01 2.843301903608e-01 2.846087730724e-01 2.848846349355e-01 2.851653918704e-01 2.854481238099e-01 2.857300542867e-01 2.860184679310e-01 2.863041500302e-01 2.865932754214e-01 2.868851762780e-01 2.871754073355e-01 2.874728583945e-01 2.877675767092e-01 2.880650969362e-01 2.883658828284e-01 2.886646296888e-01 2.889697651995e-01 2.892729974810e-01 2.895771442949e-01 2.898852230831e-01 2.901901509238e-01 2.905011615612e-01 2.908098958851e-01 2.911187359338e-01 2.914321940295e-01 2.917412948030e-01 2.920561896350e-01 2.923688660337e-01 2.926806757750e-01 2.929962175238e-01 2.933071553109e-01 2.936222009547e-01 2.939345645795e-01 2.942457405489e-01 2.945594290410e-01 2.948675742689e-01 2.951794435434e-01 2.954879766685e-01 2.957945665220e-01 2.961028680593e-01 2.964038992189e-01 2.967084802999e-01 2.970078555985e-01 2.973042012785e-01 2.976010461705e-01 2.978897376928e-01 2.981801931048e-01 2.984647592626e-01 2.987448537684e-01 2.990244758739e-01 2.992946627378e-01 2.995654324894e-01 2.998280714153e-01 3.000851622312e-01 3.003398406561e-01 3.005830128845e-01 3.008258014344e-01 3.010581941128e-01 3.012834538861e-01 3.015055175305e-01 3.017136978131e-01 3.019202484045e-01 3.021146343691e-01 3.023005253068e-01 3.024803510989e-01 3.026454904561e-01 3.028063583868e-01 3.029522661660e-01 3.030886081180e-01 3.032163858184e-01 3.033276809986e-01 3.034328135684e-01 3.035211110642e-01 3.035980291469e-01 3.036637351793e-01 3.037109608821e-01 3.037503612402e-01 3.037697511228e-01 3.037763526165e-01 3.037688429546e-01 3.037407442784e-01 3.037021544152e-01 3.036416480530e-01 3.035661428541e-01 3.034743017848e-01 3.033597997791e-01 3.032329224661e-01 3.030807866758e-01 3.029130616821e-01 3.027245361150e-01 3.025118651558e-01 3.022839224642e-01 3.020284208783e-01 3.017552217574e-01 3.014583899323e-01 3.011355681306e-01 3.007955589213e-01 3.004248616064e-01 3.000351121164e-01 2.996185179349e-01 2.991740239462e-01 2.987094766066e-01 2.982120212722e-01 2.976931951583e-01 2.971445896559e-01 2.965664356596e-01 2.959659842624e-01 2.953292840828e-01 2.946707771405e-01 2.939785422025e-01 2.932558376542e-01 2.925083715878e-01 2.917213782217e-01 2.909112825192e-01 2.900640503959e-01 2.891857327864e-01 2.882789893513e-01 2.873316028014e-01 2.863596361544e-01 2.853474877093e-01 2.843032768591e-01 2.832278108344e-01 2.821101050579e-01 2.809667934513e-01 2.797797053548e-01 2.785606962442e-01 2.773064969373e-01 2.760099007893e-01 2.746855056951e-01 2.733151670816e-01 2.719130624259e-01 2.704732410067e-01 2.689899774604e-01 2.674780647514e-01 2.659179117530e-01 2.643267185535e-01 2.626942865487e-01 2.610194962610e-01 2.593138246375e-01 2.575586227337e-01 2.557733964434e-01 2.539438891184e-01 2.520736799740e-01 2.501710115666e-01 2.482185023434e-01 2.462367478588e-01 2.442089220876e-01 2.421427310299e-01 2.400421672958e-01 2.378928066975e-01 2.357138831121e-01 2.334889063990e-01 2.312265027126e-01 2.289299082546e-01 2.265861130152e-01 2.242140962015e-01 2.217956283901e-01 2.193432691518e-01 2.168551182073e-01 2.143235035268e-01 2.117637736743e-01 2.091602436275e-01 2.065247993366e-01 2.038554345998e-01 2.011448657699e-01 1.984093414696e-01 1.956316165273e-01 1.928267166348e-01 1.899892804401e-01 1.871149309804e-01 1.842190333519e-01 1.812840452478e-01 1.783268177175e-01 1.753406226969e-01 1.723231048113e-01 1.692885430739e-01 1.662203732410e-01 1.631358234919e-01 1.600279589351e-01 1.568958417518e-01 1.537537697454e-01 1.505840333384e-01 1.474080259502e-01 1.442144096410e-01 1.410082476064e-01 1.378001987659e-01 1.345754016388e-01 1.313573457379e-01 1.281314090496e-01 1.249094272039e-01 1.216970717496e-01 1.184854164020e-01 1.152971432419e-01 1.121183754225e-01 1.089652559777e-01 1.058418916435e-01 1.027456985855e-01 9.969721786288e-02 9.668735715594e-02 9.373695982310e-02 9.084865085810e-02 8.802824491636e-02 8.529664069609e-02 8.265032815997e-02 8.011430637765e-02 7.769354648573e-02 7.540228155795e-02 7.326238065117e-02 7.127658244073e-02 6.947379918010e-02 6.786011347313e-02 6.645415509438e-02 6.527487684234e-02 6.432464920737e-02 6.362792378351e-02 6.318047890727e-02 6.299623923462e-02 6.307356842886e-02 6.340755991465e-02 6.400296645373e-02 6.483646599948e-02 6.591215103170e-02 6.720425005283e-02 6.870407699924e-02 7.039804458958e-02 7.225966396779e-02 7.428760829145e-02 7.645057283551e-02 7.874436937887e-02 8.115141431915e-02 8.365317064875e-02 8.624893489392e-02 8.891161888823e-02 9.164412689033e-02 9.443001373862e-02 9.725806194281e-02 1.001296241368e-01 1.030244249503e-01 1.059466916649e-01 1.088845320868e-01 1.118305436843e-01 1.147883143860e-01 1.177396891381e-01 1.206931530271e-01 1.236356480019e-01 1.265652127064e-01 1.294841745220e-01 1.323756497165e-01 1.352531741994e-01 1.381003254674e-01 1.409201525263e-01 1.437132621619e-01 1.464663589006e-01 1.491915369875e-01 1.518729351330e-01 1.545169371266e-01 1.571220045875e-01 1.596772780210e-01 1.621938297520e-01 1.646577057640e-01 1.670749665181e-01 1.694435804624e-01 1.717551693062e-01 1.740194628801e-01 1.762247671386e-01 1.783758217481e-01 1.804724159863e-01 1.825052447660e-01 1.844856319522e-01 1.864007941758e-01 1.882576494267e-01 1.900533995450e-01 1.917812424321e-01 1.934524993084e-01 1.950532347684e-01 1.965926691952e-01 1.980669582660e-01 1.994715114974e-01 2.008165597756e-01 2.020884984873e-01 2.032975285921e-01 2.044389752500e-01 2.055097717630e-01 2.065185148048e-01 2.074541574831e-01 2.083247161921e-01 2.091280989701e-01 2.098605536158e-01 2.105312119300e-01 2.111296447900e-01 2.116645467268e-01 2.121334734240e-01 2.125329629829e-01 2.128732392792e-01 2.131419721379e-01 2.133510460753e-01 2.134956807915e-01 2.135744507327e-01 2.135970474623e-01 2.135520566260e-01 2.134523675400e-01 2.132918738235e-01 2.130721574663e-01 2.128007417967e-01 2.124681173827e-01 2.120858606406e-01 2.116497990929e-01 2.111607330377e-01 2.106267039716e-01 2.100384925365e-01 2.094085515584e-01 2.087325115026e-01 2.080122757608e-01 2.072567327318e-01 2.064559172272e-01 2.056247522687e-01 2.047563557513e-01 2.038549731568e-01 2.029284085657e-01 2.019682397494e-01 2.009890252090e-01 1.999842210640e-01 1.989595853272e-01 1.979222781704e-01 1.968656776133e-01 1.958043314485e-01 1.947318109580e-01 1.936552451360e-01 1.925807301143e-01 1.915028412533e-01 1.904359852805e-01 1.893742841984e-01 1.883253087985e-01 1.872950322877e-01 1.862788368935e-01 1.852924916990e-01 1.843287235134e-01 1.833974413622e-01 1.825030329603e-01 1.816423166909e-01 1.808290800414e-01 1.800574284314e-01 1.793374041307e-01 1.786712567490e-01 1.780575291839e-01 1.775089403535e-01 1.770200385809e-01 1.765990394318e-01 1.762485783247e-01 1.759675055265e-01 1.757662000972e-01 1.756379282444e-01 1.755910995068e-01 1.756259628808e-01 1.757405633333e-01 1.759438333033e-01 1.762269172507e-01 1.765984479216e-01 1.770555632179e-01 1.775975805439e-01 1.782278647324e-01 1.789393325045e-01 1.797379333400e-01 1.806177862653e-01 1.815772085487e-01 1.826178448626e-01 1.837311544771e-01 1.849209203662e-01 1.861803668532e-01 1.875055598427e-01 1.888982235569e-01 1.903474726784e-01 1.918574345313e-01 1.934176903544e-01 1.950263012740e-01 1.966804331261e-01 1.983707501540e-01 2.000981686465e-01 2.018528991567e-01 2.036327248188e-01 2.054331750790e-01 2.072459775630e-01 2.090702084349e-01 2.108978456515e-01 2.127241943397e-01 2.145458152813e-01 2.163539222286e-01 2.181469577119e-01 2.199166496781e-01 2.216588849925e-01 2.233692103400e-01 2.250401598032e-01 2.266694187755e-01 2.282501178484e-01 2.297786382497e-01 2.312494994646e-01 2.326575961814e-01 2.339994026996e-01 2.352681702667e-01 2.364614734181e-01 2.375737311015e-01 2.386007160965e-01 2.395395340470e-01 2.403843048583e-01 2.411336049516e-01 2.417819097279e-01 2.423282314058e-01 2.427681323737e-01 2.430977989002e-01 2.433170438987e-01 2.434213659570e-01 2.434096147166e-01 2.432797551997e-01 2.430297864501e-01 2.426598703014e-01 2.421675593791e-01 2.415537908489e-01 2.408179206240e-01 2.399599650783e-01 2.389829421662e-01 2.378844229422e-01 2.366702960427e-01 2.353392281951e-01 2.338954528919e-01 2.323434024834e-01 2.306846418462e-01 2.289257387766e-01 2.270709541263e-01 2.251252793254e-01 2.230990944272e-01 2.209946010224e-01 2.188253382406e-01 2.165967006887e-01 2.143182949737e-01 2.120042592550e-01 2.096612731501e-01 2.073061060813e-01 2.049489454481e-01 2.026047677337e-01 2.002902837624e-01 1.980180385329e-01 1.958083258261e-01 1.936762685113e-01 1.916388198001e-01 1.897177349790e-01 1.879261266854e-01 1.862873021461e-01 1.848161128958e-01 1.835304171103e-01 1.824494051604e-01 1.815854884747e-01 1.809561998429e-01 1.805735513306e-01 1.804467097814e-01 1.805876363974e-01 1.809984988797e-01 1.816861618844e-01 1.826502806224e-01 1.838870530418e-01 1.853967414575e-01 1.871664983422e-01 1.891918584442e-01 1.914596881140e-01 1.939558929189e-01 1.966677714876e-01 1.995761439291e-01 2.026669506149e-01 2.059213655766e-01 2.093183516651e-01 2.128430564834e-01 2.164723767365e-01 2.201896038307e-01 2.239768450749e-01 2.278123177941e-01 2.316822634036e-01 2.355670328031e-01 2.394498731820e-01 2.433174782826e-01 2.471506288329e-01 2.509393514174e-01 2.546663918363e-01 2.583202758326e-01 2.618906202703e-01 2.653631543058e-01 2.687323335636e-01 2.719847732370e-01 2.751140726635e-01 2.781142483064e-01 2.809770694928e-01 2.837001290300e-01 2.862768004090e-01 2.887044869528e-01 2.909827169432e-01 2.931072052110e-01 2.950810205705e-01 2.969030883381e-01 2.985752843526e-01 3.001029812494e-01 3.014865433002e-01 3.027343230390e-01 3.038513054515e-01 3.048430378846e-01 3.057204086263e-01 3.064885860885e-01 3.071598871234e-01 3.077437985731e-01 3.082500483140e-01 3.086931850887e-01 3.090819478488e-01 3.094311331756e-01 3.097544514988e-01 3.100619793619e-01 3.103701132953e-01 3.106897390116e-01 3.110341042481e-01 3.114172657950e-01 3.118482175041e-01 3.123396425743e-01 3.129019744425e-01 3.135436379572e-01 3.142722710332e-01 3.150948084155e-01 3.160158008148e-01 3.170393633868e-01 3.181666478113e-01 3.193987010140e-01 3.207325175169e-01 3.221642695968e-01 3.236903586472e-01 3.253027357672e-01 3.269926675888e-01 3.287498996534e-01 3.305625326806e-01 3.324180558536e-01 3.343014391381e-01 3.361980104701e-01 3.380906886800e-01 3.399628145434e-01 3.417968062412e-01 3.435746828472e-01 3.452779178980e-01 3.468891192641e-01 3.483891874982e-01 3.497605039569e-01 3.509858906121e-01 3.520478417308e-01 3.529319452683e-01 3.536212179624e-01 3.541020736987e-01 3.543624818608e-01 3.543897918035e-01 3.541746866611e-01 3.537093283643e-01 3.529848438707e-01 3.519995273196e-01 3.507490760702e-01 3.492326706044e-01 3.474549436399e-01 3.454160959120e-01 3.431263197364e-01 3.405949478110e-01 3.378327671331e-01 3.348590125717e-01 3.316903627785e-01 3.283489139418e-01 3.248636718713e-01 3.212599137263e-01 3.175738377145e-01 3.138406043845e-01 3.100992585943e-01 3.063943974760e-01 3.027706114745e-01 2.992778245481e-01 2.959654968795e-01 2.928855322151e-01 2.900905722563e-01 2.876319037249e-01 2.855598899254e-01 2.839197610391e-01 2.827542964695e-01 2.820986420818e-01 2.819794102208e-01 2.824183320559e-01 2.834234459651e-01 2.849959041679e-01 2.871256938749e-01 2.897912515028e-01 2.929651524263e-01 2.966074764615e-01 3.006725724683e-01 3.051098938508e-01 3.098598239298e-01 3.148630394623e-01 3.200559019021e-01 3.253713574440e-01 3.307460307169e-01 3.361139505096e-01 3.414116354918e-01 3.465773572773e-01 3.515522023142e-01 3.562789884245e-01 3.607061389268e-01 3.647833823643e-01 3.684666654288e-01 3.717147613765e-01 3.744916700229e-01 3.767670174947e-01 3.785143224318e-01 3.797142128246e-01 3.803518753570e-01 3.804194668476e-01 3.799156689236e-01 3.788435768030e-01 3.772169304033e-01 3.750521294382e-01 3.723750358100e-01 3.692196324976e-01 3.656253423038e-01 3.616402080792e-01 3.573190701364e-01 3.527243437626e-01 3.479262375722e-01 3.429998019905e-01 3.380256273480e-01 3.330904387244e-01 3.282825088225e-01 3.236909008570e-01 3.194028092609e-01 3.155033065911e-01 3.120693719737e-01 3.091687540171e-01 3.068561407227e-01 3.051718397689e-01 3.041390098554e-01 3.037595761425e-01 3.040193005861e-01 3.048826220373e-01 3.062987787138e-01 3.081992839602e-01 3.105038765853e-01 3.131247889397e-01 3.159649777982e-01 3.189274978199e-01 3.219133861183e-01 3.248277029681e-01 3.275822565631e-01 3.300931881716e-01 3.322868086871e-01 3.341017568867e-01 3.354842154590e-01 3.363963445785e-01 3.368112965309e-01 3.367184574869e-01 3.361193788460e-01 3.350332003319e-01 3.334926393286e-01 3.315457246608e-01 3.292586076144e-01 3.267073954811e-01 3.239864458608e-01 3.211992040492e-01 3.184592266702e-01 3.158887489662e-01 3.136085504061e-01 3.117431174642e-01 3.104054334564e-01 3.096963848973e-01 3.097000362325e-01 3.104731155762e-01 3.120467449215e-01 3.144195239119e-01 3.175587042498e-01 3.214018645201e-01 3.258567544509e-01 3.308107036857e-01 3.361293600330e-01 3.416694558484e-01 3.472792218406e-01 3.528038139415e-01 3.580926529253e-01 3.630019684890e-01 3.673971900531e-01 3.711593643889e-01 3.741816255439e-01 3.763809934304e-01 3.776893349985e-01 3.780639640903e-01 3.774868831239e-01 3.759641628071e-01 3.735326117279e-01 3.702538432475e-01 3.662232348585e-01 3.615641246175e-01 3.564328151288e-01 3.510133816575e-01 3.455142145988e-01 3.401685305421e-01 3.352200768063e-01 3.309158125517e-01 3.274934416183e-01 3.251610549297e-01 3.240873579225e-01 3.243794350477e-01 3.260773226256e-01 3.291461574213e-01 3.334757627848e-01 3.388938343312e-01 3.451724865110e-01 3.520516310452e-01 3.592463423458e-01 3.664695427761e-01 3.734403937954e-01 3.798945886452e-01 3.855962441099e-01 3.903405565513e-01 3.939606329823e-01 3.963322978596e-01 3.973749583968e-01 3.970563116526e-01 3.953928893808e-01 3.924546897801e-01 3.883623141320e-01 3.832871638408e-01 3.774540436800e-01 3.711329048704e-01 3.646336409405e-01 3.582957670881e-01 3.524697768702e-01 3.475039264981e-01 3.437068604096e-01 3.413345782349e-01 3.405553998240e-01 3.414379390828e-01 3.439392087559e-01 3.479101865409e-01 3.531172074349e-01 3.592599770633e-01 3.660003675203e-01 3.729933751534e-01 3.799042936226e-01 3.864331363969e-01 3.923224327368e-01 3.973708582445e-01 4.014349310791e-01 4.044326391032e-01 4.063435065801e-01 4.071996499326e-01 4.070880113265e-01 4.061338663830e-01 4.044954607124e-01 4.023496864315e-01 3.998758953001e-01 3.972451558691e-01 3.946008424367e-01 3.920501458130e-01 3.896578345577e-01 3.874350935226e-01 3.853512317362e-01 3.833342393123e-01 3.812900980520e-01 3.791153172094e-01 3.767150622593e-01 3.740243865572e-01 3.710183772207e-01 3.677300789042e-01 3.642526387030e-01 3.607394761966e-01 3.574006767589e-01 3.544778314299e-01 3.522295159671e-01 3.508904066492e-01 3.506464573096e-01 3.515962937941e-01 3.537320704692e-01 3.569333465271e-01 3.609688238542e-01 3.655243306647e-01 3.702295607494e-01 3.746955492200e-01 3.785550695500e-01 3.814867800363e-01 3.832497374220e-01 3.836957746094e-01 3.827902149685e-01 3.806137694509e-01 3.773585489455e-01 3.733255465252e-01 3.688989312255e-01 3.645199512136e-01 3.606488881548e-01 3.577166062688e-01 3.560841966848e-01 3.559936654246e-01 3.575531477174e-01 3.607261804239e-01 3.653556140331e-01 3.712027137843e-01 3.779812592604e-01 3.854127843142e-01 3.932502120840e-01 4.013007530894e-01 4.094332394961e-01 4.175666725787e-01 4.256610551393e-01 4.336887873377e-01 4.416201122918e-01 4.494004121039e-01 4.569337534216e-01 4.640899528360e-01 4.706939938456e-01 4.765491003430e-01 4.814463526371e-01 4.851852114019e-01 4.875959115021e-01 4.885452179078e-01 4.879603426291e-01 4.858265688430e-01 4.821967189823e-01 4.771885248286e-01 4.709738741426e-01 4.637858177894e-01 4.558950185208e-01 4.484895998664e-01 4.395996556080e-01 4.309112074731e-01 4.240759190242e-01 4.196507582261e-01 4.167770708268e-01 4.138827107017e-01 4.098707209736e-01 4.049357922553e-01 4.005007601452e-01 3.982829160528e-01 3.990732811898e-01 4.021436438708e-01 4.057712844547e-01 4.084316336545e-01 4.097877331397e-01 4.108484771108e-01 4.132068840746e-01 4.178657300854e-01 4.244658079856e-01 4.315242521702e-01 4.374377987000e-01 4.415341591729e-01 4.444505765235e-01 4.476523655101e-01 4.523913087690e-01 4.588208887557e-01 4.658854311348e-01 4.720766545827e-01 4.764674318800e-01 4.793112160524e-01 4.818441239489e-01 4.854343016107e-01 4.906164597159e-01 4.966984559920e-01 5.022402856166e-01 5.060283298950e-01 5.078445556132e-01 5.085806315806e-01 5.096142321377e-01 5.118665498115e-01 5.151797521319e-01 5.184801664263e-01 5.205982887582e-01 5.211380624325e-01 5.208184227069e-01 5.210397043088e-01 5.229376663497e-01 5.265550578103e-01 5.307608359232e-01 5.339545257894e-01 5.350894446741e-01 5.343168949465e-01 5.328832055145e-01 5.323441555670e-01 5.335946124399e-01 5.363328768355e-01 5.393350025954e-01 5.412966317844e-01 5.416198875241e-01 5.406499335523e-01 5.393414117596e-01 5.386648801746e-01 5.392280602419e-01 5.413785088190e-01 5.455539411868e-01 5.523129308352e-01 5.617555388497e-01 5.727546935693e-01 5.436437919063e-01 5.151615639958e-01 4.810769756966e-01 4.527576628913e-01 4.523576165533e-01 4.804314883734e-01 5.141150748560e-01 5.289850278050e-01 5.151366262651e-01 4.820444822629e-01 4.552765142993e-01 4.586271090007e-01 4.888964797333e-01 5.202131376994e-01 5.314805422098e-01 5.215926605762e-01 5.086927969298e-01 5.150213901987e-01 5.433628403000e-01 5.734600883937e-01 5.834388179167e-01 5.682272894965e-01 5.442170885573e-01 5.387869450536e-01 5.642893915262e-01 6.034762428372e-01 6.286143697753e-01 6.250542071793e-01 5.990869707152e-01 5.726779315407e-01 5.660293811617e-01 5.782234347392e-01 5.901712528390e-01 5.858737024666e-01 5.660170346859e-01 5.456826771851e-01 5.390403132014e-01 5.431847061587e-01 5.410776056143e-01 5.200872848002e-01 4.856937434828e-01 4.611288762971e-01 4.676057063395e-01 4.981954096421e-01 5.246331373409e-01 5.251969213807e-01 4.992052488170e-01 4.672568894714e-01 4.579071999647e-01 4.804807012735e-01 5.155833148345e-01 5.391376414194e-01 5.424308804171e-01 5.337005582981e-01 5.280447893827e-01 5.327690264337e-01 5.415382036608e-01 5.439705198854e-01 5.379885333961e-01 5.320456160755e-01 5.356702843360e-01 5.473527627034e-01 5.544964664506e-01 5.458369734242e-01 5.228190721828e-01 5.014290262602e-01 5.005199579857e-01 5.220076713017e-01 5.476810162469e-01 5.576036055383e-01 5.460861977349e-01 5.252954767018e-01 5.167755829330e-01 5.321020441680e-01 5.606144442973e-01 5.815052318053e-01 5.824968747056e-01 5.673554101092e-01 5.519520685335e-01 5.509687817411e-01 5.640081288210e-01 5.769013510155e-01 5.762224347724e-01 5.603316446634e-01 5.401161770402e-01 5.301226953855e-01 5.349803508265e-01 5.448423365580e-01 5.457726767462e-01 5.324092279370e-01 5.126918215538e-01 5.026543819861e-01 5.125129863877e-01 5.358262220173e-01 5.556537501151e-01 5.589931089798e-01 5.451311438737e-01 5.258848170848e-01 5.197805522415e-01 5.524383667872e-01
 5.832691528891e-01 5.817356306847e-01 5.802298780465e-01 5.790751467958e-01 5.782299529074e-01 5.773520271621e-01 5.761285847081e-01 5.745710460228e-01 5.730270408506e-01 5.718475110789e-01 5.710063117493e-01 5.701071427929e-01 5.688120901829e-01 5.672067374435e-01 5.656903982513e-01 5.645468203036e-01 5.636768492801e-01 5.627206778102e-01 5.614024175764e-01 5.597877670801e-01 5.582337046162e-01 5.570457134239e-01 5.561568624010e-01 5.551824702274e-01 5.538225543227e-01 5.521701637961e-01 5.506102176335e-01 5.494264715614e-01 5.485217950203e-01 5.475141381757e-01 5.461099963331e-01 5.444082068328e-01 5.428173676321e-01 5.416345613325e-01 5.407265996914e-01 5.396714309731e-01 5.382005054680e-01 5.364609261049e-01 5.348517856827e-01 5.336263333678e-01 5.326555165487e-01 5.315566043095e-01 5.300630417654e-01 5.282880828727e-01 5.266179720750e-01 5.253310566985e-01 5.243201588000e-01 5.232029297667e-01 5.216999573467e-01 5.199079269842e-01 5.182167951265e-01 5.169279870213e-01 5.159382351244e-01 5.148218660464e-01 5.132683501291e-01 5.114263205018e-01 5.097677835347e-01 5.085868480264e-01 5.076739855451e-01 5.065258859271e-01 5.048740053153e-01 5.029797477627e-01 5.013775283976e-01 5.003103596945e-01 4.994506610340e-01 4.982358195823e-01 4.964688700771e-01 4.945325103150e-01 4.929856977046e-01 4.919780540854e-01 4.910972967266e-01 4.897965787658e-01 4.879524837943e-01 4.859927908688e-01 4.844585343120e-01 4.834421662392e-01 4.824985249372e-01 4.811155502176e-01 4.792332562899e-01 4.772856464761e-01 4.757562861194e-01 4.746952877941e-01 4.736744813672e-01 4.722302687505e-01 4.703375342059e-01 4.684235081356e-01 4.669144146768e-01 4.658115835142e-01 4.647128620120e-01 4.632280098719e-01 4.613609511148e-01 4.594922830455e-01 4.579870305112e-01 4.568316701886e-01 4.556659627133e-01 4.541633355095e-01 4.523401807066e-01 4.505147411634e-01 4.489913112345e-01 4.477691405296e-01 4.465531434098e-01 4.450544756033e-01 4.432717755255e-01 4.414769126732e-01 4.399373477185e-01 4.386616122532e-01 4.374078173005e-01 4.359224435202e-01 4.341863718197e-01 4.324270241888e-01 4.308842990370e-01 4.295736395533e-01 4.282899873458e-01 4.268198442735e-01 4.251424790837e-01 4.234366417651e-01 4.219000539525e-01 4.205587043336e-01 4.192492951345e-01 4.177955832043e-01 4.161801902200e-01 4.145408113313e-01 4.130253072748e-01 4.116549045424e-01 4.103159477550e-01 4.088799527450e-01 4.073299172130e-01 4.057612388290e-01 4.042710866761e-01 4.028698544990e-01 4.014936269330e-01 4.000740091805e-01 3.985943939100e-01 3.970912064920e-01 3.956125541064e-01 3.941739486754e-01 3.927615429472e-01 3.913556382050e-01 3.899314497127e-01 3.884706835444e-01 3.869839616738e-01 3.855085743761e-01 3.840738535041e-01 3.826752628072e-01 3.812736731398e-01 3.798252275436e-01 3.783303069650e-01 3.768428337434e-01 3.754076706109e-01 3.740078235717e-01 3.725955637101e-01 3.711419430713e-01 3.696641035465e-01 3.682069505923e-01 3.667897539628e-01 3.653836302673e-01 3.639552648231e-01 3.625143442283e-01 3.610916515923e-01 3.596947292904e-01 3.583030960065e-01 3.568952408996e-01 3.554782325194e-01 3.540843444985e-01 3.527284218192e-01 3.513816734221e-01 3.500093072986e-01 3.486204876243e-01 3.472490327664e-01 3.459140580846e-01 3.445987503297e-01 3.432688314919e-01 3.419137620931e-01 3.405620781163e-01 3.392407939295e-01 3.379390124724e-01 3.366279261467e-01 3.352998319993e-01 3.339695257587e-01 3.326588731050e-01 3.313684486087e-01 3.300759387908e-01 3.287678089268e-01 3.274567781335e-01 3.261627704478e-01 3.248868330553e-01 3.236149593532e-01 3.223353673421e-01 3.210510572995e-01 3.197774716799e-01 3.185238424016e-01 3.172803772349e-01 3.160338784738e-01 3.147858087536e-01 3.135461371471e-01 3.123217212206e-01 3.111106742187e-01 3.099015311254e-01 3.086903306749e-01 3.074886842628e-01 3.063055298857e-01 3.051351045178e-01 3.039655871739e-01 3.027965254824e-01 3.016367957561e-01 3.004955476921e-01 2.993703111381e-01 2.982454113706e-01 2.971170781117e-01 2.959984755021e-01 2.948980248915e-01 2.938097963075e-01 2.927225928710e-01 2.916343997093e-01 2.905544455692e-01 2.894911459563e-01 2.884389915245e-01 2.873875702738e-01 2.863390706058e-01 2.853032645819e-01 2.842816824151e-01 2.832686373876e-01 2.822603738365e-01 2.812595312081e-01 2.802727206685e-01 2.793006914379e-01 2.783365690990e-01 2.773775703836e-01 2.764302564062e-01 2.754971477102e-01 2.745740862719e-01 2.736592377667e-01 2.727526270810e-01 2.718563218376e-01 2.709724481632e-01 2.700979615791e-01 2.692298791904e-01 2.683736332050e-01 2.675310489855e-01 2.666975193427e-01 2.658734315272e-01 2.650595546693e-01 2.642568939559e-01 2.634682882613e-01 2.626919062902e-01 2.619221707648e-01 2.611644983862e-01 2.604195429197e-01 2.596862086396e-01 2.589636151719e-01 2.582528573030e-01 2.575523722724e-01 2.568636153404e-01 2.561885473952e-01 2.555221047576e-01 2.548665503071e-01 2.542253371560e-01 2.535937348214e-01 2.529738547776e-01 2.523667478088e-01 2.517699690956e-01 2.511857294658e-01 2.506146337150e-01 2.500526862262e-01 2.495035914080e-01 2.489684545821e-01 2.484439147327e-01 2.479298230781e-01 2.474282159026e-01 2.469378271541e-01 2.464600488866e-01 2.459952160638e-01 2.455396752686e-01 2.450953044735e-01 2.446646025092e-01 2.442443297127e-01 2.438368705275e-01 2.434418956135e-01 2.430563367031e-01 2.426829300896e-01 2.423227672280e-01 2.419720328565e-01 2.416337807081e-01 2.413078230282e-01 2.409915045767e-01 2.406873047276e-01 2.403954693567e-01 2.401136911137e-01 2.398435784342e-01 2.395851795513e-01 2.393365266079e-01 2.390999323601e-01 2.388749294933e-01 2.386595536010e-01 2.384556115090e-01 2.382624018894e-01 2.380785229636e-01 2.379065376711e-01 2.377458134663e-01 2.375945710677e-01 2.374539190200e-01 2.373238003434e-01 2.372025773236e-01 2.370929366188e-01 2.369933654227e-01 2.369034483994e-01 2.368233135496e-01 2.367531169769e-01 2.366911887473e-01 2.366399300401e-01 2.365985107681e-01 2.365660571401e-01 2.365426966803e-01 2.365283530270e-01 2.365221180928e-01 2.365258002661e-01 2.365390955234e-01 2.365591390954e-01 2.365894226954e-01 2.366265152949e-01 2.366714233363e-01 2.367263764916e-01 2.367885867826e-01 2.368586156456e-01 2.369374410886e-01 2.370222349722e-01 2.371147242944e-01 2.372164840015e-01 2.373240758528e-01 2.374389699043e-01 2.375616696122e-01 2.376898152000e-01 2.378253106026e-01 2.379685130951e-01 2.381172428452e-01 2.382725615181e-01 2.384339916690e-01 2.386004036547e-01 2.387738410076e-01 2.389537207150e-01 2.391384001279e-01 2.393298487763e-01 2.395255343531e-01 2.397252902819e-01 2.399315448682e-01 2.401424444330e-01 2.403586546816e-01 2.405810552779e-01 2.408065928673e-01 2.410364528932e-01 2.412708137061e-01 2.415085222663e-01 2.417519096727e-01 2.420003776387e-01 2.422510350642e-01 2.425072089616e-01 2.427652770169e-01 2.430260099938e-01 2.432923944008e-01 2.435615556670e-01 2.438346046725e-01 2.441110797881e-01 2.443884529251e-01 2.446692759455e-01 2.449533703825e-01 2.452397911979e-01 2.455299239060e-01 2.458218658307e-01 2.461148633377e-01 2.464107488922e-01 2.467086879031e-01 2.470084940522e-01 2.473113362476e-01 2.476144265800e-01 2.479185302620e-01 2.482256481053e-01 2.485332822102e-01 2.488431276119e-01 2.491540408298e-01 2.494648797937e-01 2.497774651604e-01 2.500910000291e-01 2.504050743225e-01 2.507217075002e-01 2.510368717814e-01 2.513529755186e-01 2.516701399405e-01 2.519862995068e-01 2.523043465617e-01 2.526229858453e-01 2.529404422659e-01 2.532591667164e-01 2.535770994650e-01 2.538947532789e-01 2.542136628154e-01 2.545314493006e-01 2.548491987832e-01 2.551669172462e-01 2.554827328635e-01 2.557999495773e-01 2.561166959615e-01 2.564318973801e-01 2.567474007099e-01 2.570608606980e-01 2.573740169554e-01 2.576882102249e-01 2.579994364702e-01 2.583107883273e-01 2.586210302251e-01 2.589292041011e-01 2.592376927486e-01 2.595446919448e-01 2.598502710688e-01 2.601559395372e-01 2.604593063228e-01 2.607614994817e-01 2.610628132291e-01 2.613621268508e-01 2.616615319387e-01 2.619594074791e-01 2.622554244501e-01 2.625501730160e-01 2.628424341164e-01 2.631338260058e-01 2.634254894383e-01 2.637149492911e-01 2.640039422004e-01 2.642901782714e-01 2.645746131044e-01 2.648587057319e-01 2.651415077907e-01 2.654227397773e-01 2.657036388956e-01 2.659806699915e-01 2.662577137763e-01 2.665326856097e-01 2.668071390632e-01 2.670809304645e-01 2.673529153000e-01 2.676231418850e-01 2.678923714757e-01 2.681597580991e-01 2.684267407151e-01 2.686922912090e-01 2.689563189429e-01 2.692197109220e-01 2.694810872284e-01 2.697414995892e-01 2.700018749585e-01 2.702607507269e-01 2.705182129154e-01 2.707756723444e-01 2.710311980372e-01 2.712863119553e-01 2.715410633091e-01 2.717939763729e-01 2.720472367364e-01 2.722983340204e-01 2.725491433120e-01 2.728002364091e-01 2.730498461417e-01 2.733001383183e-01 2.735492763633e-01 2.737969033634e-01 2.740456204670e-01 2.742934882901e-01 2.745417798042e-01 2.747898662399e-01 2.750362536650e-01 2.752835225636e-01 2.755305554539e-01 2.757775299517e-01 2.760262105083e-01 2.762731831993e-01 2.765215294257e-01 2.767699938995e-01 2.770177688221e-01 2.772684644600e-01 2.775176134350e-01 2.777675887241e-01 2.780190205668e-01 2.782685337662e-01 2.785219056362e-01 2.787748277070e-01 2.790283535329e-01 2.792844633507e-01 2.795388648190e-01 2.797968161771e-01 2.800551942176e-01 2.803133275654e-01 2.805752358275e-01 2.808357532125e-01 2.810988655022e-01 2.813642017575e-01 2.816280646591e-01 2.818971366823e-01 2.821651419975e-01 2.824354296332e-01 2.827088682332e-01 2.829805336997e-01 2.832578565625e-01 2.835349463453e-01 2.838133085056e-01 2.840956454729e-01 2.843759663637e-01 2.846614237907e-01 2.849480697989e-01 2.852355007754e-01 2.855282806210e-01 2.858184642097e-01 2.861139901845e-01 2.864112280571e-01 2.867084335439e-01 2.870121382876e-01 2.873125671447e-01 2.876180185703e-01 2.879251343700e-01 2.882320576009e-01 2.885455588543e-01 2.888570467034e-01 2.891717989691e-01 2.894896440375e-01 2.898062874029e-01 2.901298499871e-01 2.904509318752e-01 2.907747452177e-01 2.911018814522e-01 2.914264867669e-01 2.917585209025e-01 2.920874614164e-01 2.924187023746e-01 2.927530969126e-01 2.930852743091e-01 2.934236082654e-01 2.937593518336e-01 2.940964164620e-01 2.944368295581e-01 2.947730215143e-01 2.951154382845e-01 2.954546090617e-01 2.957942867438e-01 2.961366072580e-01 2.964742693321e-01 2.968172642856e-01 2.971566396321e-01 2.974957813499e-01 2.978370200893e-01 2.981723009419e-01 2.985122046899e-01 2.988472374690e-01 2.991808836910e-01 2.995158183183e-01 2.998435927058e-01 3.001748421453e-01 3.004999281254e-01 3.008231554823e-01 3.011461169068e-01 3.014610057511e-01 3.017782169976e-01 3.020874722832e-01 3.023930098390e-01 3.026968509629e-01 3.029913871694e-01 3.032865773233e-01 3.035715489608e-01 3.038528845272e-01 3.041296691669e-01 3.043961102193e-01 3.046619685952e-01 3.049155889599e-01 3.051638073815e-01 3.054063022244e-01 3.056359777932e-01 3.058633125367e-01 3.060759353747e-01 3.062819267119e-01 3.064796386271e-01 3.066627125338e-01 3.068413977845e-01 3.070035602203e-01 3.071582094543e-01 3.073010729805e-01 3.074280618575e-01 3.075484456747e-01 3.076496886525e-01 3.077413456135e-01 3.078185686726e-01 3.078779442832e-01 3.079282899697e-01 3.079570505519e-01 3.079746847347e-01 3.079752829098e-01 3.079562486939e-01 3.079256856550e-01 3.078712849748e-01 3.078035648408e-01 3.077153554621e-01 3.076060997480e-01 3.074822191130e-01 3.073317068460e-01 3.071667622733e-01 3.069775578698e-01 3.067657518497e-01 3.065372638735e-01 3.062791640496e-01 3.060047262002e-01 3.057033615802e-01 3.053770398681e-01 3.050312403216e-01 3.046534144282e-01 3.042573678467e-01 3.038306101127e-01 3.033778971657e-01 3.029026385436e-01 3.023930365007e-01 3.018633617939e-01 3.012994594255e-01 3.007087025566e-01 3.000922530087e-01 2.994387603258e-01 2.987635168709e-01 2.980510977083e-01 2.973099996560e-01 2.965400553643e-01 2.957315993629e-01 2.948998240181e-01 2.940270453939e-01 2.931259625596e-01 2.921914870928e-01 2.912177765518e-01 2.902186501873e-01 2.891756858925e-01 2.881035910864e-01 2.869944260696e-01 2.858454610138e-01 2.846689116077e-01 2.834453346179e-01 2.821934470487e-01 2.809009057749e-01 2.795683783154e-01 2.782059288824e-01 2.767953168767e-01 2.753556875795e-01 2.738718533680e-01 2.723492523949e-01 2.707932206717e-01 2.691887878478e-01 2.675547957212e-01 2.658740087966e-01 2.641559868058e-01 2.624020245600e-01 2.605994919469e-01 2.587676568484e-01 2.568869615132e-01 2.549701402580e-01 2.530161156805e-01 2.510137222624e-01 2.489819402901e-01 2.469003970345e-01 2.447844545100e-01 2.426291308284e-01 2.404283914425e-01 2.381969184265e-01 2.359175198858e-01 2.336039791139e-01 2.312522332114e-01 2.288561179384e-01 2.264297604247e-01 2.239567145958e-01 2.214528782047e-01 2.189096122804e-01 2.163257071813e-01 2.137134207467e-01 2.110559974466e-01 2.083705085281e-01 2.056476904195e-01 2.028871927666e-01 2.001011926998e-01 1.972726010155e-01 1.944198009281e-01 1.915326653953e-01 1.886123156075e-01 1.856702847720e-01 1.826896632678e-01 1.796909157779e-01 1.766603848020e-01 1.736043324077e-01 1.705308341695e-01 1.674243449994e-01 1.643073823383e-01 1.611634615949e-01 1.580035706405e-01 1.548319041528e-01 1.516364891935e-01 1.484404252546e-01 1.452249904647e-01 1.420060205000e-01 1.387844125890e-01 1.355524880262e-01 1.323317061246e-01 1.291043032908e-01 1.258906586332e-01 1.226868022781e-01 1.194931837560e-01 1.163275011660e-01 1.131763871790e-01 1.100617896883e-01 1.069800299141e-01 1.039368329924e-01 1.009484212644e-01 9.800773961027e-02 9.513780212518e-02 9.233663545633e-02 8.961682158002e-02 8.699509752904e-02 8.446969635035e-02 8.206752154664e-02 7.978967981340e-02 7.765500267900e-02 7.567994819721e-02 7.386913726859e-02 7.225130214045e-02 7.082530730721e-02 6.961528030780e-02 6.862925382609e-02 6.787330250404e-02 6.736626818236e-02 6.709813383025e-02 6.708737065983e-02 6.732060244787e-02 6.779933350170e-02 6.852017527753e-02 6.946305537131e-02 7.063172984699e-02 7.199791337737e-02 7.355837377223e-02 7.529500086834e-02 7.718824820804e-02 7.923453534193e-02 8.140425180036e-02 8.369753336498e-02 8.609266761969e-02 8.857805320075e-02 9.114881832656e-02 9.378253827410e-02 9.648174007865e-02 9.922803015029e-02 1.020154330522e-01 1.048425278059e-01 1.076896121203e-01 1.105639902238e-01 1.134489995393e-01 1.163425717030e-01 1.192442745339e-01 1.221375137165e-01 1.250328021032e-01 1.279125419783e-01 1.307813217409e-01 1.336349034142e-01 1.364623603079e-01 1.392737494297e-01 1.420516367239e-01 1.448041384472e-01 1.475254406748e-01 1.502078670081e-01 1.528597123413e-01 1.554663264959e-01 1.580358644364e-01 1.605621185642e-01 1.630393261612e-01 1.654763094868e-01 1.678586275727e-01 1.701946378553e-01 1.724793553757e-01 1.747074387661e-01 1.768874525276e-01 1.790055679232e-01 1.810709222620e-01 1.830779005358e-01 1.850216821392e-01 1.869119039234e-01 1.887340673345e-01 1.904991842274e-01 1.921999987762e-01 1.938350906798e-01 1.954116659975e-01 1.969169914603e-01 1.983621409876e-01 1.997392561618e-01 2.010481378722e-01 2.022955176176e-01 2.034692608301e-01 2.045804787572e-01 2.056223116857e-01 2.065947970806e-01 2.075043615904e-01 2.083403860018e-01 2.091136941123e-01 2.098177899923e-01 2.104527041777e-01 2.110259213090e-01 2.115256258072e-01 2.119646491858e-01 2.123345489064e-01 2.126381545460e-01 2.128811875090e-01 2.130540488418e-01 2.131690351946e-01 2.132180233810e-01 2.132056871760e-01 2.131361164793e-01 2.130006396618e-01 2.128117780137e-01 2.125622507800e-01 2.122557316244e-01 2.118975382436e-01 2.114795642726e-01 2.110142729018e-01 2.104946044319e-01 2.099256412670e-01 2.093123751261e-01 2.086474162703e-01 2.079443801304e-01 2.071948352710e-01 2.064054225367e-01 2.055805384063e-01 2.047130443213e-01 2.038183925102e-01 2.028864872861e-01 2.019268261816e-01 2.009419408164e-01 1.999287263032e-01 1.988991545899e-01 1.978468629250e-01 1.967795911731e-01 1.957016178737e-01 1.946088600339e-01 1.935147639870e-01 1.924123280277e-01 1.913112388210e-01 1.902145598060e-01 1.891200119549e-01 1.880412036021e-01 1.869714843078e-01 1.859219560233e-01 1.848948318359e-01 1.838888742513e-01 1.829173479192e-01 1.819736975292e-01 1.810698106712e-01 1.802065503324e-01 1.793849095259e-01 1.786163905061e-01 1.778955674568e-01 1.772335663384e-01 1.766315274142e-01 1.760905224965e-01 1.756208282874e-01 1.752166728816e-01 1.748889143905e-01 1.746360508168e-01 1.744596954251e-01 1.743692364355e-01 1.743566618197e-01 1.744326064030e-01 1.745936298364e-01 1.748422671591e-01 1.751827288740e-01 1.756086107691e-01 1.761277691343e-01 1.767342951803e-01 1.774296862605e-01 1.782147873726e-01 1.790830674185e-01 1.800397601400e-01 1.810775806243e-01 1.821956921110e-01 1.833942778490e-01 1.846646419568e-01 1.860107238438e-01 1.874240511566e-01 1.889021618132e-01 1.904421197575e-01 1.920364410746e-01 1.936849909780e-01 1.953792444752e-01 1.971163472175e-01 1.988926711324e-01 2.006992011023e-01 2.025362924567e-01 2.043936351400e-01 2.062689476499e-01 2.081572927458e-01 2.100498626410e-01 2.119452146814e-01 2.138341248651e-01 2.157134093196e-01 2.175771681668e-01 2.194181545250e-01 2.212341812751e-01 2.230168317068e-01 2.247627850436e-01 2.264662199491e-01 2.281210637352e-01 2.297243051441e-01 2.312677011923e-01 2.327488733793e-01 2.341615858987e-01 2.355009065741e-01 2.367633652641e-01 2.379430796881e-01 2.390370304197e-01 2.400401577709e-01 2.409496240549e-01 2.417609202014e-01 2.424700946791e-01 2.430747847017e-01 2.435705322436e-01 2.439560213706e-01 2.442271270812e-01 2.443814320489e-01 2.444183789817e-01 2.443345117189e-01 2.441298615160e-01 2.438026445035e-01 2.433512408988e-01 2.427783409653e-01 2.420802926553e-01 2.412610335834e-01 2.403185408482e-01 2.392556907675e-01 2.380754418660e-01 2.367768474570e-01 2.353674954375e-01 2.338473677642e-01 2.322219417301e-01 2.304977319175e-01 2.286770087679e-01 2.267705418200e-01 2.247817742272e-01 2.227186985818e-01 2.205933966425e-01 2.184091968552e-01 2.161827898382e-01 2.139208859636e-01 2.116368886535e-01 2.093450031917e-01 2.070552634355e-01 2.047875901066e-01 2.025536270387e-01 2.003701265375e-01 1.982563788978e-01 1.962252256082e-01 1.942997144992e-01 1.924941262190e-01 1.908278481931e-01 1.893202907506e-01 1.879858596772e-01 1.868466800365e-01 1.859157933414e-01 1.852081072273e-01 1.847401031271e-01 1.845198517498e-01 1.845599331074e-01 1.848662937570e-01 1.854428026811e-01 1.862952995077e-01 1.874183063821e-01 1.888138364951e-01 1.904736996311e-01 1.923897701394e-01 1.945545104485e-01 1.969525785703e-01 1.995730290306e-01 2.023998232657e-01 2.054144770592e-01 2.086026634813e-01 2.119429576388e-01 2.154187884304e-01 2.190112528288e-01 2.226990460990e-01 2.264673039013e-01 2.302938551329e-01 2.341633751993e-01 2.380577332097e-01 2.419576422355e-01 2.458508229546e-01 2.497178468300e-01 2.535448363433e-01 2.573191696900e-01 2.610249535428e-01 2.646527764557e-01 2.681883837486e-01 2.716227695870e-01 2.749463757415e-01 2.781490150494e-01 2.812259490133e-01 2.841672697173e-01 2.869686348152e-01 2.896268397088e-01 2.921342319909e-01 2.944923804358e-01 2.966960741672e-01 2.987465986004e-01 3.006449701706e-01 3.023896821761e-01 3.039875896597e-01 3.054386806660e-01 3.067484487902e-01 3.079247837446e-01 3.089700975406e-01 3.098955726361e-01 3.107077414291e-01 3.114153292376e-01 3.120310489569e-01 3.125620359807e-01 3.130227158632e-01 3.134244285116e-01 3.137790347309e-01 3.141008191426e-01 3.144009135340e-01 3.146939411867e-01 3.149945896585e-01 3.153126807315e-01 3.156636613886e-01 3.160583649056e-01 3.165085659741e-01 3.170258706281e-01 3.176187766404e-01 3.182959906140e-01 3.190655525119e-01 3.199323888310e-01 3.209022809070e-01 3.219762936152e-01 3.231554650437e-01 3.244391010247e-01 3.258252605706e-01 3.273082280077e-01 3.288821661414e-01 3.305387764431e-01 3.322691472913e-01 3.340610227548e-01 3.359025395251e-01 3.377795862043e-01 3.396761335112e-01 3.415771596123e-01 3.434650822403e-01 3.453225906139e-01 3.471313545949e-01 3.488727851470e-01 3.505285806135e-01 3.520800552924e-01 3.535086034349e-01 3.547967910361e-01 3.559272352528e-01 3.568818356491e-01 3.576466679650e-01 3.582047782193e-01 3.585441410624e-01 3.586518077538e-01 3.585155019707e-01 3.581281588867e-01 3.574800767536e-01 3.565667045208e-01 3.553850688185e-01 3.539307589134e-01 3.522070468992e-01 3.502161623014e-01 3.479629272405e-01 3.454593783375e-01 3.427128828151e-01 3.397409898997e-01 3.365616543425e-01 3.331935583401e-01 3.296650938054e-01 3.260024029889e-01 3.222368423740e-01 3.184059489296e-01 3.145470718984e-01 3.107040443223e-01 3.069218985620e-01 3.032491243426e-01 2.997371638882e-01 2.964381637510e-01 2.934062790127e-01 2.906943305414e-01 2.883541991002e-01 2.864358300954e-01 2.849815935624e-01 2.840334704973e-01 2.836201572090e-01 2.837682677254e-01 2.844906226955e-01 2.857900606846e-01 2.876626591619e-01 2.900892973563e-01 2.930439789740e-01 2.964910645244e-01 3.003841469531e-01 3.046734617769e-01 3.093012948684e-01 3.142051790331e-01 3.193216459101e-01 3.245833255142e-01 3.299231966143e-01 3.352763106626e-01 3.405740534876e-01 3.457553531802e-01 3.507571023456e-01 3.555216022215e-01 3.599939796742e-01 3.641230379899e-01 3.678619126842e-01 3.711678357794e-01 3.740039216902e-01 3.763375092540e-01 3.781419572489e-01 3.793960043538e-01 3.800846399603e-01 3.801989577200e-01 3.797370977408e-01 3.787027285807e-01 3.771060197096e-01 3.749668311985e-01 3.723100367865e-01 3.691696046983e-01 3.655848448010e-01 3.616054324600e-01 3.572875787935e-01 3.526941107970e-01 3.478957635769e-01 3.429693713588e-01 3.379985998303e-01 3.330691276181e-01 3.282701815001e-01 3.236936695441e-01 3.194267124392e-01 3.155557260603e-01 3.121576736145e-01 3.093011648114e-01 3.070415848156e-01 3.054173126166e-01 3.044507216320e-01 3.041435035025e-01 3.044787535383e-01 3.054201751107e-01 3.069121769988e-01 3.088876307377e-01 3.112629126891e-01 3.139477286384e-01 3.168461124027e-01 3.198578553844e-01 3.228868658234e-01 3.258360139351e-01 3.286164232178e-01 3.311471863502e-01 3.333545292612e-01 3.351773108569e-01 3.365652362757e-01 3.374813067706e-01 3.379018770388e-01 3.378185416277e-01 3.372372381311e-01 3.361785786503e-01 3.346823428141e-01 3.327985025517e-01 3.305974256714e-01 3.281607393720e-01 3.255841714904e-01 3.229762960326e-01 3.204520789186e-01 3.181349839017e-01 3.161487779768e-01 3.146129030963e-01 3.136406878097e-01 3.133259681785e-01 3.137465232337e-01 3.149521709296e-01 3.169614624646e-01 3.197655914170e-01 3.233202101531e-01 3.275527647361e-01 3.323628286324e-01 3.376296925817e-01 3.432155736343e-01 3.489701338737e-01 3.547408752578e-01 3.603710133111e-01 3.657092444783e-01 3.706140534205e-01 3.749509364850e-01 3.786034246473e-01 3.814703512295e-01 3.834677310663e-01 3.845367729896e-01 3.846388373665e-01 3.837624895183e-01 3.819215332961e-01 3.791592920675e-01 3.755479808875e-01 3.711919312707e-01 3.662257612908e-01 3.608142230515e-01 3.551524399058e-01 3.494598187357e-01 3.439764411979e-01 3.389533516964e-01 3.346409727410e-01 3.312773008379e-01 3.290664426137e-01 3.281661545247e-01 3.286726499740e-01 3.306069867312e-01 3.339162997315e-01 3.384717825396e-01 3.440841576753e-01 3.505123145497e-01 3.574840343239e-01 3.647121317564e-01 3.719040501853e-01 3.787823383989e-01 3.850885371964e-01 3.905937168200e-01 3.951060619146e-01 3.984713768927e-01 4.005813794030e-01 4.013724829754e-01 4.008336307414e-01 3.990028618656e-01 3.959678671458e-01 3.918736750477e-01 3.869116064466e-01 3.813228081533e-01 3.753907976539e-01 3.694295715595e-01 3.637766809346e-01 3.587660530474e-01 3.547133140604e-01 3.518891637488e-01 3.504933627456e-01 3.506375248122e-01 3.523280151307e-01 3.554724903716e-01 3.598849791507e-01 3.653071539840e-01 3.714326060239e-01 3.779321866936e-01 3.844814924286e-01 3.907749437020e-01 3.965479718134e-01 4.015825389794e-01 4.057178875796e-01 4.088549175911e-01 4.109492480253e-01 4.120190799114e-01 4.121324148992e-01 4.114012420432e-01 4.099740739397e-01 4.080187470355e-01 4.057131957463e-01 4.032255802260e-01 4.007035431241e-01 3.982599312379e-01 3.959608259770e-01 3.938266382140e-01 3.918264167224e-01 3.898918167110e-01 3.879229745404e-01 3.858096270960e-01 3.834479017164e-01 3.807554704027e-01 3.776951438970e-01 3.742815293639e-01 3.705918617858e-01 3.667726903059e-01 3.630249040988e-01 3.595970186488e-01 3.567603878511e-01 3.547786931352e-01 3.538735489454e-01 3.541869918953e-01 3.557621590877e-01 3.585206267626e-01 3.622709320456e-01 3.667230249798e-01 3.715187411980e-01 3.762741974739e-01 3.806069279314e-01 3.841803422253e-01 3.867262387679e-01 3.880710653824e-01 3.881467390556e-01 3.869977339923e-01 3.847849187423e-01 3.817687856721e-01 3.782972854510e-01 3.747753935906e-01 3.716268544939e-01 3.692592742552e-01 3.680107587048e-01 3.681243064075e-01 3.697141854675e-01 3.727688888570e-01 3.771693741989e-01 3.827087436026e-01 3.891473637732e-01 3.962388576988e-01 4.037659889244e-01 4.115599658498e-01 4.195014279060e-01 4.275217467788e-01 4.355787833815e-01 4.436438205938e-01 4.516784650659e-01 4.596117350196e-01 4.673383431684e-01 4.747048347596e-01 4.815221625102e-01 4.875729187724e-01 4.926306973653e-01 4.964819087302e-01 4.989378380826e-01 4.998596691534e-01 4.991634282534e-01 4.968326714086e-01 4.929222232467e-01 4.875526773239e-01 4.809153314754e-01 4.732556946662e-01 4.657801928561e-01 4.565844400312e-01 4.473810220984e-01 4.398616109635e-01 4.346265831219e-01 4.308474334562e-01 4.269602168753e-01 4.218597654026e-01 4.157413071735e-01 4.100596493463e-01 4.066029296203e-01 4.062470255741e-01 4.083232240203e-01 4.111144971792e-01 4.130733319161e-01 4.138474619896e-01 4.144635264595e-01 4.165676741426e-01 4.212075399743e-01 4.280376177823e-01 4.355478632795e-01 4.421014920735e-01 4.470102619612e-01 4.509161066171e-01 4.552868432757e-01 4.613522344936e-01 4.692011900041e-01 4.777029199031e-01 4.852831147563e-01 4.909802903952e-01 4.950378164709e-01 4.986944163068e-01 5.033124722153e-01 5.094157740200e-01 5.162970117283e-01 5.225054214510e-01 5.268189594735e-01 5.290173217461e-01 5.299893560149e-01 5.311113629987e-01 5.332982831082e-01 5.363804437869e-01 5.392628518400e-01 5.407496109844e-01 5.404313598458e-01 5.390468206270e-01 5.380752170461e-01 5.387731623809e-01 5.413095960300e-01 5.446251862741e-01 5.471116846024e-01 5.476460126519e-01 5.462772416229e-01 5.441766538460e-01 5.428927324462e-01 5.434096377102e-01 5.455997196785e-01 5.484536298154e-01 5.508593937275e-01 5.523110847969e-01 5.530620970813e-01 5.537304373364e-01 5.547498329954e-01 5.561760811094e-01 5.580859602778e-01 5.612170129811e-01 5.670784083545e-01 5.769042257381e-01 5.804377988858e-01 5.402860012335e-01 5.266592086173e-01 4.970628236507e-01 4.738226996680e-01 4.760777572654e-01 5.029096071505e-01 5.336516186594e-01 5.467995189904e-01 5.340766394777e-01 5.045360886855e-01 4.804466119239e-01 4.812610506018e-01 5.041659498246e-01 5.281273933124e-01 5.360618492130e-01 5.280901499560e-01 5.201608424338e-01 5.294255689691e-01 5.554042513622e-01 5.798329452082e-01 5.850441550479e-01 5.689800277426e-01 5.482104590781e-01 5.466521316103e-01 5.724478478246e-01 6.085914730035e-01 6.312016866486e-01 6.291870970766e-01 6.097902002518e-01 5.918513976900e-01 5.895724995146e-01 5.991708043494e-01 6.049581330684e-01 5.967141507820e-01 5.791243040621e-01 5.668673782617e-01 5.687878417377e-01 5.764447739661e-01 5.720511020714e-01 5.458810053454e-01 5.067643292289e-01 4.796458596154e-01 4.849217109497e-01 5.141060649902e-01 5.389612948623e-01 5.388748209877e-01 5.138471547744e-01 4.832213073556e-01 4.721295055031e-01 4.882840746351e-01 5.154533437433e-01 5.340734964219e-01 5.383761237078e-01 5.366203956925e-01 5.399757355257e-01 5.500175659494e-01 5.578803924609e-01 5.554223602253e-01 5.451468211969e-01 5.393881123720e-01 5.480960405086e-01 5.665076859026e-01 5.786029120630e-01 5.720068999007e-01 5.488154134382e-01 5.260290440315e-01 5.230953960391e-01 5.423325623064e-01 5.660788132047e-01 5.749915018348e-01 5.638292963085e-01 5.444884245922e-01 5.368653786652e-01 5.505716124347e-01 5.749860404538e-01 5.912322879248e-01 5.892969989642e-01 5.745691021719e-01 5.628472877069e-01 5.663286946631e-01 5.814985703227e-01 5.932682036084e-01 5.896752208852e-01 5.715416282695e-01 5.518920247625e-01 5.455996123953e-01 5.551765520290e-01 5.681033761578e-01 5.692303879038e-01 5.534984680212e-01 5.301052336501e-01 5.169375761053e-01 5.258363880449e-01 5.505024763142e-01 5.727589478378e-01 5.780948591924e-01 5.645830959712e-01 5.433729758679e-01 5.328210674085e-01 5.654676591828e-01
 5.947691263974e-01 5.932413525373e-01 5.917396058947e-01 5.905852891548e-01 5.897420005700e-01 5.888722210636e-01 5.876568194061e-01 5.861012519762e-01 5.845562340192e-01 5.833790062163e-01 5.825436568372e-01 5.816491983483e-01 5.803577312581e-01 5.787563489355e-01 5.772423125908e-01 5.760983877346e-01 5.752307618283e-01 5.742806464100e-01 5.729675127691e-01 5.713527980712e-01 5.697969127551e-01 5.686106187854e-01 5.677256861201e-01 5.667559142829e-01 5.653993630017e-01 5.637473963769e-01 5.621844377602e-01 5.609983386326e-01 5.600975638598e-01 5.590968751463e-01 5.576944970166e-01 5.559869674429e-01 5.543901845354e-01 5.532075399394e-01 5.523052751238e-01 5.512549907054e-01 5.497810204694e-01 5.480323062535e-01 5.464146889104e-01 5.451912293776e-01 5.442300663791e-01 5.431363383078e-01 5.416345342658e-01 5.398443872665e-01 5.381673970592e-01 5.368865851690e-01 5.358871172253e-01 5.347738328646e-01 5.332608823572e-01 5.314540900068e-01 5.297571082504e-01 5.284758077756e-01 5.274960096362e-01 5.263790694401e-01 5.248136015943e-01 5.229611280540e-01 5.213021949636e-01 5.201270630676e-01 5.192159073605e-01 5.180602454240e-01 5.163954619649e-01 5.144938666623e-01 5.128935820632e-01 5.118303849680e-01 5.109660552177e-01 5.097359316630e-01 5.079535198151e-01 5.060101785629e-01 5.044650663288e-01 5.034590569740e-01 5.025713329341e-01 5.012522962156e-01 4.993870399007e-01 4.974156593672e-01 4.958828104830e-01 4.948703946850e-01 4.939191029765e-01 4.925146522219e-01 4.906062884190e-01 4.886435933111e-01 4.871155530960e-01 4.860605272793e-01 4.850321892829e-01 4.835619496554e-01 4.816403268921e-01 4.797115512795e-01 4.782048169436e-01 4.771060548357e-01 4.759966143322e-01 4.744839003800e-01 4.725872333691e-01 4.707030980023e-01 4.691996207789e-01 4.680453374265e-01 4.668660697366e-01 4.653343126430e-01 4.634808031263e-01 4.616383140041e-01 4.601133975052e-01 4.588908380394e-01 4.576593668525e-01 4.561295914463e-01 4.543147918745e-01 4.525022272587e-01 4.509586730451e-01 4.496797177573e-01 4.484084060390e-01 4.468904063827e-01 4.451215713148e-01 4.433432632361e-01 4.417941027308e-01 4.404758547039e-01 4.391719028016e-01 4.376687448596e-01 4.359595245604e-01 4.342324705699e-01 4.326857099152e-01 4.313321986238e-01 4.299989258213e-01 4.285130257965e-01 4.268666046223e-01 4.252048975075e-01 4.236740294874e-01 4.222862884786e-01 4.209213437941e-01 4.194541131891e-01 4.178739937211e-01 4.162819253895e-01 4.147709771748e-01 4.133467195514e-01 4.119436567022e-01 4.104952227456e-01 4.089864977318e-01 4.074562940991e-01 4.059515988269e-01 4.044862452257e-01 4.030470790480e-01 4.016140109183e-01 4.001605951021e-01 3.986677301011e-01 3.971502116395e-01 3.956468323572e-01 3.941857280231e-01 3.927587547712e-01 3.913248016984e-01 3.898403698366e-01 3.883122702671e-01 3.867964098959e-01 3.853326263244e-01 3.838998886895e-01 3.824507635826e-01 3.809598951772e-01 3.794484320620e-01 3.779602148409e-01 3.765094389655e-01 3.750643124659e-01 3.735959309312e-01 3.721186852680e-01 3.706620959593e-01 3.692288108042e-01 3.677960982488e-01 3.663456261679e-01 3.648883790672e-01 3.634585176252e-01 3.620655796021e-01 3.606756151013e-01 3.592579611382e-01 3.578260004347e-01 3.564154176298e-01 3.550413937688e-01 3.536830728842e-01 3.523056938820e-01 3.509043878047e-01 3.495102693560e-01 3.481478344285e-01 3.468009637778e-01 3.454415415787e-01 3.440646066151e-01 3.426884176543e-01 3.413334369949e-01 3.399959774383e-01 3.386532528924e-01 3.372937390428e-01 3.359331856800e-01 3.345916978160e-01 3.332664090517e-01 3.319418402846e-01 3.306086192724e-01 3.292715495518e-01 3.279472030182e-01 3.266423110912e-01 3.253443010793e-01 3.240418051475e-01 3.227385511838e-01 3.214443910417e-01 3.201661194782e-01 3.188988933989e-01 3.176313049165e-01 3.163621704802e-01 3.151041630556e-01 3.138643894236e-01 3.126346196813e-01 3.114048708057e-01 3.101755365235e-01 3.089563679957e-01 3.077567456172e-01 3.065695955950e-01 3.053815796946e-01 3.041905072943e-01 3.030105210053e-01 3.018485853987e-01 3.006965742133e-01 2.995439166674e-01 2.983910953261e-01 2.972472929794e-01 2.961197356919e-01 2.950017562306e-01 2.938828972242e-01 2.927680394908e-01 2.916663818671e-01 2.905775227688e-01 2.894960406393e-01 2.884192077470e-01 2.873496778561e-01 2.862947354469e-01 2.852532763410e-01 2.842187958870e-01 2.831892973386e-01 2.821720153248e-01 2.811681609141e-01 2.801734924988e-01 2.791869432092e-01 2.782084761375e-01 2.772400335167e-01 2.762841234957e-01 2.753360481406e-01 2.743950278070e-01 2.734659503991e-01 2.725496917262e-01 2.716421608558e-01 2.707438356961e-01 2.698553494404e-01 2.689786499438e-01 2.681158017334e-01 2.672636398484e-01 2.664188522083e-01 2.655856607994e-01 2.647659246561e-01 2.639566140675e-01 2.631586896775e-01 2.623720721586e-01 2.615953164093e-01 2.608315207043e-01 2.600799117348e-01 2.593370690919e-01 2.586061062902e-01 2.578885240900e-01 2.571807115801e-01 2.564847362054e-01 2.558022240301e-01 2.551291420352e-01 2.544692856132e-01 2.538218830904e-01 2.531843157359e-01 2.525597842874e-01 2.519497997717e-01 2.513492169773e-01 2.507601753392e-01 2.501839959742e-01 2.496183964200e-01 2.490664838272e-01 2.485276206904e-01 2.479976432874e-01 2.474797494716e-01 2.469756738446e-01 2.464825371411e-01 2.460023841606e-01 2.455348130594e-01 2.450771988673e-01 2.446323843287e-01 2.442005062116e-01 2.437793038361e-01 2.433707725669e-01 2.429746155473e-01 2.425887824204e-01 2.422159252504e-01 2.418556734726e-01 2.415055888603e-01 2.411683887892e-01 2.408429274524e-01 2.405277886326e-01 2.402258832259e-01 2.399355629181e-01 2.396558707365e-01 2.393879839765e-01 2.391313962873e-01 2.388849216339e-01 2.386513357182e-01 2.384292314137e-01 2.382174516154e-01 2.380173144981e-01 2.378280881714e-01 2.376487179109e-01 2.374813196806e-01 2.373253391865e-01 2.371787962824e-01 2.370438758558e-01 2.369186629134e-01 2.368033642860e-01 2.366994226326e-01 2.366061058162e-01 2.365222190458e-01 2.364484620208e-01 2.363845917875e-01 2.363297604502e-01 2.362863171529e-01 2.362518384720e-01 2.362263609388e-01 2.362114139607e-01 2.362041126684e-01 2.362058448234e-01 2.362183435988e-01 2.362389002111e-01 2.362684030486e-01 2.363072970090e-01 2.363529602414e-01 2.364081325837e-01 2.364725383078e-01 2.365439861893e-01 2.366239807564e-01 2.367120813484e-01 2.368066280164e-01 2.369100372897e-01 2.370218342433e-01 2.371393921846e-01 2.372653497691e-01 2.373979590014e-01 2.375361412441e-01 2.376831753113e-01 2.378363296393e-01 2.379962374764e-01 2.381634781168e-01 2.383348962271e-01 2.385128555083e-01 2.386973369690e-01 2.388875411654e-01 2.390841862985e-01 2.392876199839e-01 2.394949471282e-01 2.397073777076e-01 2.399254705632e-01 2.401476688089e-01 2.403768062163e-01 2.406113157819e-01 2.408493706543e-01 2.410929250850e-01 2.413396517597e-01 2.415899865858e-01 2.418468779907e-01 2.421071186403e-01 2.423719232678e-01 2.426415385947e-01 2.429116921346e-01 2.431866541840e-01 2.434662980123e-01 2.437481123846e-01 2.440348374075e-01 2.443238960894e-01 2.446146071576e-01 2.449092831909e-01 2.452064297549e-01 2.455062492902e-01 2.458097167154e-01 2.461140751996e-01 2.464204217045e-01 2.467302886133e-01 2.470409394919e-01 2.473550254273e-01 2.476703653227e-01 2.479860675239e-01 2.483046206589e-01 2.486241600355e-01 2.489457788609e-01 2.492695511372e-01 2.495926907586e-01 2.499174838818e-01 2.502434307329e-01 2.505695706192e-01 2.508981209884e-01 2.512269422140e-01 2.515557221226e-01 2.518860155525e-01 2.522156974498e-01 2.525463840845e-01 2.528783808277e-01 2.532091442135e-01 2.535413936554e-01 2.538727122806e-01 2.542039000576e-01 2.545359879769e-01 2.548680065422e-01 2.551990311894e-01 2.555305999731e-01 2.558608038184e-01 2.561908387652e-01 2.565219913198e-01 2.568508980210e-01 2.571801160154e-01 2.575086546909e-01 2.578349603500e-01 2.581623021790e-01 2.584879578383e-01 2.588131833462e-01 2.591383741942e-01 2.594609463555e-01 2.597831295913e-01 2.601045432973e-01 2.604240419657e-01 2.607441747300e-01 2.610625788312e-01 2.613792961962e-01 2.616950892641e-01 2.620085221485e-01 2.623214399694e-01 2.626342581936e-01 2.629449623527e-01 2.632557297218e-01 2.635634868246e-01 2.638697154535e-01 2.641760673210e-01 2.644802888675e-01 2.647837931339e-01 2.650862405043e-01 2.653859231068e-01 2.656848399328e-01 2.659820907226e-01 2.662782386838e-01 2.665746083270e-01 2.668684318788e-01 2.671606228070e-01 2.674524914149e-01 2.677417796901e-01 2.680306090380e-01 2.683183681634e-01 2.686041409395e-01 2.688892196750e-01 2.691727000917e-01 2.694549675655e-01 2.697370297567e-01 2.700171055962e-01 2.702965526438e-01 2.705749482368e-01 2.708517520726e-01 2.711284292191e-01 2.714036582400e-01 2.716775394086e-01 2.719517031589e-01 2.722233506394e-01 2.724949460278e-01 2.727661651508e-01 2.730357330524e-01 2.733067287183e-01 2.735752645243e-01 2.738430950728e-01 2.741115162991e-01 2.743784372815e-01 2.746464094171e-01 2.749132312604e-01 2.751787948822e-01 2.754448820778e-01 2.757102358696e-01 2.759762127851e-01 2.762428964458e-01 2.765078246816e-01 2.767742384067e-01 2.770402494831e-01 2.773059510896e-01 2.775741141096e-01 2.778401088453e-01 2.781076113486e-01 2.783754045658e-01 2.786418973636e-01 2.789121664320e-01 2.791815637367e-01 2.794509929886e-01 2.797234933812e-01 2.799936850730e-01 2.802677866069e-01 2.805419702013e-01 2.808152950430e-01 2.810930215270e-01 2.813684009378e-01 2.816475711985e-01 2.819274229739e-01 2.822065463099e-01 2.824908515463e-01 2.827733061746e-01 2.830589138667e-01 2.833469162700e-01 2.836330576399e-01 2.839254921203e-01 2.842166712862e-01 2.845099602820e-01 2.848071981571e-01 2.851016281184e-01 2.854022668968e-01 2.857032184747e-01 2.860057131475e-01 2.863126636595e-01 2.866180779906e-01 2.869287132289e-01 2.872406987659e-01 2.875534935294e-01 2.878718998372e-01 2.881880065475e-01 2.885090705506e-01 2.888321159552e-01 2.891550958453e-01 2.894850918814e-01 2.898123348404e-01 2.901442838910e-01 2.904789198635e-01 2.908128179195e-01 2.911545475120e-01 2.914925273782e-01 2.918355294195e-01 2.921808374365e-01 2.925249580661e-01 2.928765076502e-01 2.932246919797e-01 2.935770326945e-01 2.939321695128e-01 2.942853830183e-01 2.946462810884e-01 2.950035339423e-01 2.953646458626e-01 2.957284726700e-01 2.960886019351e-01 2.964564788929e-01 2.968204464572e-01 2.971871115591e-01 2.975564810139e-01 2.979216707027e-01 2.982938879450e-01 2.986618039314e-01 2.990318015731e-01 2.994034514842e-01 2.997710658364e-01 3.001439880743e-01 3.005120465033e-01 3.008810419653e-01 3.012511434570e-01 3.016153871686e-01 3.019851381545e-01 3.023481394646e-01 3.027116960558e-01 3.030750382150e-01 3.034317408322e-01 3.037923200792e-01 3.041452830085e-01 3.044971718074e-01 3.048468910822e-01 3.051893386467e-01 3.055338158837e-01 3.058685688102e-01 3.062022011385e-01 3.065313370683e-01 3.068525076448e-01 3.071740437165e-01 3.074838334450e-01 3.077913208826e-01 3.080929660471e-01 3.083840216059e-01 3.086740136430e-01 3.089501943665e-01 3.092226763940e-01 3.094866010258e-01 3.097381209415e-01 3.099871778505e-01 3.102203765870e-01 3.104485972816e-01 3.106655606300e-01 3.108689954674e-01 3.110668591377e-01 3.112468053164e-01 3.114199871746e-01 3.115787765875e-01 3.117225940615e-01 3.118585154461e-01 3.119735664079e-01 3.120809262658e-01 3.121708719552e-01 3.122443433921e-01 3.123069632010e-01 3.123471659518e-01 3.123769209336e-01 3.123860945112e-01 3.123772344640e-01 3.123546243718e-01 3.123070858854e-01 3.122470364188e-01 3.121633593049e-01 3.120601221352e-01 3.119402484824e-01 3.117929159711e-01 3.116315110463e-01 3.114430675129e-01 3.112333039132e-01 3.110036377319e-01 3.107440546301e-01 3.104685156654e-01 3.101620926434e-01 3.098334934754e-01 3.094814377121e-01 3.090975822612e-01 3.086952255775e-01 3.082591225342e-01 3.077994178810e-01 3.073127374101e-01 3.067920286901e-01 3.062509614928e-01 3.056722137845e-01 3.050693282883e-01 3.044349502048e-01 3.037658432904e-01 3.030735915382e-01 3.023410907455e-01 3.015832931801e-01 3.007902070423e-01 2.999612760393e-01 2.991069705214e-01 2.982087512831e-01 2.972848743993e-01 2.963222025891e-01 2.953224567737e-01 2.942944254246e-01 2.932208194981e-01 2.921206769406e-01 2.909775137182e-01 2.897983195918e-01 2.885872570846e-01 2.873294589238e-01 2.860439779377e-01 2.847123449679e-01 2.833448898534e-01 2.819423533592e-01 2.804924076790e-01 2.790133428151e-01 2.774863372683e-01 2.759242511705e-01 2.743237082041e-01 2.726761463467e-01 2.709988036444e-01 2.692714387595e-01 2.675096908953e-01 2.657070470044e-01 2.638587885226e-01 2.619792699391e-01 2.600486769828e-01 2.580849056332e-01 2.560785809895e-01 2.540279836756e-01 2.519449223065e-01 2.498121146111e-01 2.476466138755e-01 2.454380192787e-01 2.431868734385e-01 2.409031685569e-01 2.385703021380e-01 2.362065517812e-01 2.338000105893e-01 2.313533378617e-01 2.288742168631e-01 2.263488215942e-01 2.237938028957e-01 2.211972645173e-01 2.185633496145e-01 2.158993901867e-01 2.131906194697e-01 2.104560049000e-01 2.076816721026e-01 2.048739031500e-01 2.020390684355e-01 1.991625339167e-01 1.962653797767e-01 1.933301365393e-01 1.903685476376e-01 1.873822962022e-01 1.843600075788e-01 1.813224557327e-01 1.782511787556e-01 1.751609418127e-01 1.720505343920e-01 1.689121185215e-01 1.657655447396e-01 1.625920992630e-01 1.594093253353e-01 1.562127863952e-01 1.529998173340e-01 1.497873815960e-01 1.465577175669e-01 1.433320344470e-01 1.401022657953e-01 1.368718235511e-01 1.336534037931e-01 1.304342874601e-01 1.272359621982e-01 1.240496864317e-01 1.208836739367e-01 1.177488733837e-01 1.146368906141e-01 1.115696112334e-01 1.085398835630e-01 1.055601325191e-01 1.026410435086e-01 9.977950385405e-02 9.699912962374e-02 9.429493603235e-02 9.168550343542e-02 8.918144878817e-02 8.678465752196e-02 8.452315380378e-02 8.239171321452e-02 8.041649494396e-02 7.860521022327e-02 7.696678424236e-02 7.552608602642e-02 7.427828932518e-02 7.325067895965e-02 7.244112958870e-02 7.186133208573e-02 7.152033578684e-02 7.141023145157e-02 7.154590767704e-02 7.190906230649e-02 7.250689530477e-02 7.332626976799e-02 7.435607763123e-02 7.559319277648e-02 7.701285482243e-02 7.861442592139e-02 8.037581654193e-02 8.228460439513e-02 8.433373537474e-02 8.649787544230e-02 8.877761800822e-02 9.115028021501e-02 9.360844066424e-02 9.614601614227e-02 9.874159292673e-02 1.014001982806e-01 1.041004235674e-01 1.068409281662e-01 1.096158503681e-01 1.124090177899e-01 1.152284348316e-01 1.180532497406e-01 1.208890836838e-01 1.237276602398e-01 1.265588521762e-01 1.293906216042e-01 1.322036449074e-01 1.350069460627e-01 1.377908318349e-01 1.405500666757e-01 1.432903319923e-01 1.459959953080e-01 1.486758132619e-01 1.513212667469e-01 1.539283974829e-01 1.565030176347e-01 1.590311682660e-01 1.615222084643e-01 1.639676327919e-01 1.663644602073e-01 1.687193125836e-01 1.710179546988e-01 1.732711019543e-01 1.754688728733e-01 1.776109937881e-01 1.797031301651e-01 1.817312124402e-01 1.837079178763e-01 1.856224989370e-01 1.874763349537e-01 1.892739686501e-01 1.910036114112e-01 1.926761533799e-01 1.942822911070e-01 1.958238440730e-01 1.973042100396e-01 1.987132923569e-01 2.000618685941e-01 2.013409537271e-01 2.025527322837e-01 2.037014863583e-01 2.047768136513e-01 2.057909263474e-01 2.067341421076e-01 2.076092650888e-01 2.084204802961e-01 2.091581171976e-01 2.098341761300e-01 2.104386662634e-01 2.109766045197e-01 2.114510061593e-01 2.118531044378e-01 2.121954988380e-01 2.124683126536e-01 2.126774362989e-01 2.128257520998e-01 2.129047108703e-01 2.129271334059e-01 2.128829799004e-01 2.127792099917e-01 2.126178363116e-01 2.123922138510e-01 2.121149605242e-01 2.117761749040e-01 2.113836510077e-01 2.109396533155e-01 2.104379612088e-01 2.098917562458e-01 2.092908664246e-01 2.086444971199e-01 2.079530587814e-01 2.072121873929e-01 2.064355168715e-01 2.056124709512e-01 2.047537226973e-01 2.038592348984e-01 2.029272157623e-01 2.019692503706e-01 2.009771588507e-01 1.999609900862e-01 1.989213315475e-01 1.978570203753e-01 1.967789660185e-01 1.956804723311e-01 1.945719525799e-01 1.934539938604e-01 1.923267685587e-01 1.912017304019e-01 1.900720383824e-01 1.889502059126e-01 1.878357770391e-01 1.867300486795e-01 1.856447667572e-01 1.845728974027e-01 1.835281841891e-01 1.825091212523e-01 1.815189129546e-01 1.805684341141e-01 1.796518945843e-01 1.787827952251e-01 1.779599924766e-01 1.771869510852e-01 1.764736817144e-01 1.758155499106e-01 1.752246308563e-01 1.746982891589e-01 1.742418371386e-01 1.738628488534e-01 1.735563109689e-01 1.733339043968e-01 1.731920939784e-01 1.731356132899e-01 1.731699546670e-01 1.732896852556e-01 1.735045253507e-01 1.738090121354e-01 1.742070671517e-01 1.747002218023e-01 1.752829915800e-01 1.759628263898e-01 1.767323186615e-01 1.775934664871e-01 1.785460006918e-01 1.795833060757e-01 1.807106561726e-01 1.819175553675e-01 1.832066778065e-01 1.845731836191e-01 1.860103404679e-01 1.875196690908e-01 1.890912481880e-01 1.907249143266e-01 1.924156472496e-01 1.941557225953e-01 1.959451956310e-01 1.977736955270e-01 1.996397081740e-01 2.015375949202e-01 2.034584410227e-01 2.054015712976e-01 2.073562331972e-01 2.093209299938e-01 2.112879000987e-01 2.132503850751e-01 2.152060624525e-01 2.171453538098e-01 2.190655451137e-01 2.209596570025e-01 2.228221306338e-01 2.246481326051e-01 2.264308180056e-01 2.281654858872e-01 2.298470379296e-01 2.314684255102e-01 2.330269274734e-01 2.345156933067e-01 2.359310198183e-01 2.372671080449e-01 2.385206692532e-01 2.396866193859e-01 2.407599587525e-01 2.417384138108e-01 2.426155003646e-01 2.433906431862e-01 2.440578102912e-01 2.446140506102e-01 2.450581380127e-01 2.453853886447e-01 2.455956798700e-01 2.456846860143e-01 2.456521194826e-01 2.454970508858e-01 2.452170196755e-01 2.448131016328e-01 2.442830665231e-01 2.436286051416e-01 2.428502166804e-01 2.419469801097e-01 2.409246368159e-01 2.397811676554e-01 2.385220477447e-01 2.371496996424e-01 2.356671838604e-01 2.340818044537e-01 2.323963002162e-01 2.306167207121e-01 2.287523055424e-01 2.268058856783e-01 2.247907796766e-01 2.227116908528e-01 2.205809988949e-01 2.184093665659e-01 2.162062004270e-01 2.139874873142e-01 2.117640308559e-01 2.095508973490e-01 2.073639354087e-01 2.052161323068e-01 2.031279251827e-01 2.011124182498e-01 1.991895807854e-01 1.973777998052e-01 1.956917994060e-01 1.941545520824e-01 1.927804022192e-01 1.915879633059e-01 1.905953217248e-01 1.898150218561e-01 1.892646180218e-01 1.889541877927e-01 1.888948137518e-01 1.890969602033e-01 1.895631083420e-01 1.903007059263e-01 1.913091064912e-01 1.925861731602e-01 1.941312480829e-01 1.959334011745e-01 1.979877751836e-01 2.002823618520e-01 2.028029140638e-01 2.055378785749e-01 2.084679798036e-01 2.115803568803e-01 2.148538769274e-01 2.182716350364e-01 2.218165931278e-01 2.254670368774e-01 2.292072420498e-01 2.330168031954e-01 2.368771512586e-01 2.407726923159e-01 2.446830412152e-01 2.485931958564e-01 2.524869126532e-01 2.563468150056e-01 2.601621397650e-01 2.639147447729e-01 2.675950116308e-01 2.711898835371e-01 2.746866903687e-01 2.780780531213e-01 2.813518132589e-01 2.845018111949e-01 2.875207093571e-01 2.903990017649e-01 2.931363344711e-01 2.957234111057e-01 2.981598278625e-01 3.004433426589e-01 3.025709654790e-01 3.045452805915e-01 3.063643476997e-01 3.080318230625e-01 3.095516824813e-01 3.109253140401e-01 3.121605027484e-01 3.132612544408e-01 3.142355210209e-01 3.150927179411e-01 3.158387182516e-01 3.164856984813e-01 3.170433757025e-01 3.175234792027e-01 3.179385811364e-01 3.182989637079e-01 3.186196116120e-01 3.189136671116e-01 3.191927379124e-01 3.194731720553e-01 3.197652593327e-01 3.200839087941e-01 3.204420216309e-01 3.208501337227e-01 3.213208571358e-01 3.218639803967e-01 3.224886561358e-01 3.232044080234e-01 3.240161961698e-01 3.249295349244e-01 3.259480926897e-01 3.270735125989e-01 3.283055613889e-01 3.296429434893e-01 3.310810944498e-01 3.326153730985e-01 3.342379098227e-01 3.359395674047e-01 3.377103060234e-01 3.395372880255e-01 3.414070975256e-01 3.433053023997e-01 3.452149726951e-01 3.471204086417e-01 3.490032666786e-01 3.508450443850e-01 3.526277191411e-01 3.543322612111e-01 3.559391734609e-01 3.574305382275e-01 3.587870091095e-01 3.599908127410e-01 3.610241185442e-01 3.618706365602e-01 3.625146155472e-01 3.629404504976e-01 3.631371682566e-01 3.630901161321e-01 3.627902629772e-01 3.622293152062e-01 3.613980732584e-01 3.602946597603e-01 3.589141537910e-01 3.572557772658e-01 3.553245463681e-01 3.531209337472e-01 3.506557444494e-01 3.479384692988e-01 3.449803546098e-01 3.418024624997e-01 3.384211935215e-01 3.348608532660e-01 3.311506984674e-01 3.273176755686e-01 3.234005693629e-01 3.194353463058e-01 3.154637591216e-01 3.115331068171e-01 3.076893601159e-01 3.039861539130e-01 3.004754309383e-01 2.972117474968e-01 2.942509177162e-01 2.916447664600e-01 2.894467953733e-01 2.877024287558e-01 2.864566124526e-01 2.857445860314e-01 2.855927435527e-01 2.860215697781e-01 2.870373511336e-01 2.886386544231e-01 2.908127244256e-01 2.935331663823e-01 2.967688225798e-01 3.004749138025e-01 3.046007469200e-01 3.090911309169e-01 3.138815777174e-01 3.189081299603e-01 3.241045380186e-01 3.293996995782e-01 3.347271531915e-01 3.400176980139e-01 3.452059655708e-01 3.502288735434e-01 3.550249589196e-01 3.595376073923e-01 3.637141894687e-01 3.675044854544e-01 3.708659922377e-01 3.737592168574e-01 3.761498761273e-01 3.780100533433e-01 3.793183405206e-01 3.800582726406e-01 3.802198395841e-01 3.798000406265e-01 3.788023149781e-01 3.772380430065e-01 3.751254763919e-01 3.724895279851e-01 3.693642923473e-01 3.657919849609e-01 3.618209403091e-01 3.575084664112e-01 3.529181809290e-01 3.481240599865e-01 3.432024544574e-01 3.382370198137e-01 3.333168969446e-01 3.285313291103e-01 3.239737451245e-01 3.197323961133e-01 3.158938820322e-01 3.125380101161e-01 3.097312419283e-01 3.075297173773e-01 3.059715472499e-01 3.050774609150e-01 3.048486197710e-01 3.052645158175e-01 3.062884590710e-01 3.078630968186e-01 3.099172461706e-01 3.123679946414e-01 3.151227831147e-01 3.180852537001e-01 3.211542522197e-01 3.242323524571e-01 3.272230524568e-01 3.300378198891e-01 3.325962180347e-01 3.348249096669e-01 3.366645585222e-01 3.380665910571e-01 3.389961013082e-01 3.394323999408e-01 3.393693527194e-01 3.388176405499e-01 3.378006983772e-01 3.363605162486e-01 3.345544294842e-01 3.324528976487e-01 3.301439696983e-01 3.277253191725e-01 3.253085877657e-01 3.230123671782e-01 3.209595818200e-01 3.192758474227e-01 3.180768710810e-01 3.174727182354e-01 3.175541070830e-01 3.183883298286e-01 3.200178336136e-01 3.224525072863e-01 3.256714623774e-01 3.296211096985e-01 3.342199913505e-01 3.393603794277e-01 3.449137494463e-01 3.507386074213e-01 3.566804271904e-01 3.625833552100e-01 3.682911545587e-01 3.736523293229e-01 3.785242816828e-01 3.827766088082e-01 3.862938197539e-01 3.889773321955e-01 3.907500763214e-01 3.915571657680e-01 3.913651709332e-01 3.901702263800e-01 3.879929416244e-01 3.848862639438e-01 3.809324620823e-01 3.762426555461e-01 3.709654299545e-01 3.652739885911e-01 3.593746948026e-01 3.534976203612e-01 3.478899427026e-01 3.428113719457e-01 3.385143804473e-01 3.352359701306e-01 3.331755327663e-01 3.324796917762e-01 3.332295436909e-01 3.354287582225e-01 3.390041798828e-01 3.438088461359e-01 3.496350692897e-01 3.562320217571e-01 3.633150147056e-01 3.705933053139e-01 3.777739443681e-01 3.845813413230e-01 3.907658172812e-01 3.961060177499e-01 4.004227220563e-01 4.035762153117e-01 4.054748028918e-01 4.060755332055e-01 4.053837393765e-01 4.034593959141e-01 4.004118179553e-01 3.964043555581e-01 3.916468964632e-01 3.863925556424e-01 3.809336114553e-01 3.755829156572e-01 3.706627986932e-01 3.664871823363e-01 3.633339970306e-01 3.614278408424e-01 3.609125550397e-01 3.618432848854e-01 3.641773029825e-01 3.677796356216e-01 3.724362694845e-01 3.778769115523e-01 3.837994402304e-01 3.898890769106e-01 3.958479230818e-01 4.014038548592e-01 4.063297407341e-01 4.104508128787e-01 4.136465312888e-01 4.158601579502e-01 4.170886681947e-01 4.173840798658e-01 4.168472103791e-01 4.156122588366e-01 4.138423104048e-01 4.117084048073e-01 4.093796212106e-01 4.070046027495e-01 4.046972178859e-01 4.025322946115e-01 4.005292379880e-01 3.986632359801e-01 3.968624536822e-01 3.950234184072e-01 3.930292092769e-01 3.907610651991e-01 3.881250103939e-01 3.850638626125e-01 3.815754950889e-01 3.777228403246e-01 3.736353968802e-01 3.695095920465e-01 3.655949598878e-01 3.621760616936e-01 3.595407323159e-01 3.579450897954e-01 3.575816448217e-01 3.585407061878e-01 3.607967320823e-01 3.642004451838e-01 3.684928452529e-01 3.733381740543e-01 3.783503012878e-01 3.831435082879e-01 3.873616508041e-01 3.907112877380e-01 3.929887318074e-01 3.940906264218e-01 3.940290444266e-01 3.929220686430e-01 3.909935520381e-01 3.885510637186e-01 3.859584763928e-01 3.836079667394e-01 3.818728360783e-01 3.810764722534e-01 3.814496906798e-01 3.831170924396e-01 3.860906499595e-01 3.902764484734e-01 3.955119493517e-01 4.015920958407e-01 4.083072448578e-01 4.154723707742e-01 4.229385744554e-01 4.306081259095e-01 4.384157980253e-01 4.463265914185e-01 4.543102072085e-01 4.623172719231e-01 4.702718935195e-01 4.780518760615e-01 4.854932728134e-01 4.923906801277e-01 4.985125228847e-01 5.036226125140e-01 5.074912450687e-01 5.099257804733e-01 5.107771748916e-01 5.099579767880e-01 5.074546281923e-01 5.033211453567e-01 4.976909782835e-01 4.907640710708e-01 4.836223303475e-01 4.745294913935e-01 4.652211183584e-01 4.574109289525e-01 4.517244473160e-01 4.473480712297e-01 4.427198362375e-01 4.367258078927e-01 4.295615667145e-01 4.227109813229e-01 4.180240103873e-01 4.164605901504e-01 4.174174657369e-01 4.191949897990e-01 4.202296376730e-01 4.201533950986e-01 4.200086953905e-01 4.214967151126e-01 4.257241867648e-01 4.323806754408e-01 4.399449477692e-01 4.467576208442e-01 4.521175762151e-01 4.566815545145e-01 4.619366467174e-01 4.691062732915e-01 4.782302294972e-01 4.881002233722e-01 4.970718641220e-01 5.041388154961e-01 5.095275105297e-01 5.144727235794e-01 5.203270062981e-01 5.275918308069e-01 5.355343540910e-01 5.426832199552e-01 5.478058562355e-01 5.506858790913e-01 5.522165597909e-01 5.537809323774e-01 5.562879221896e-01 5.595442234622e-01 5.624176744120e-01 5.636628376120e-01 5.628316457733e-01 5.606552282099e-01 5.586657093206e-01 5.582278124653e-01 5.596470257767e-01 5.619678997455e-01 5.636172288323e-01 5.634243456605e-01 5.613424647038e-01 5.584400777315e-01 5.562075397685e-01 5.556533683927e-01 5.567836269909e-01 5.588151819698e-01 5.609083570846e-01 5.627901756855e-01 5.647900283599e-01 5.673127234366e-01 5.702510226149e-01 5.729165295534e-01 5.747339918848e-01 5.762969255366e-01 5.799218531666e-01 5.886176949816e-01 5.584906619090e-01 5.485902552948e-01 5.362349411316e-01 5.156683902909e-01 5.010198547665e-01 5.049818138018e-01 5.263079152570e-01 5.500741327372e-01 5.603169153429e-01 5.509185301874e-01 5.291279875841e-01 5.113686311763e-01 5.107448355753e-01 5.248044013255e-01 5.391207383868e-01 5.425060834843e-01 5.368081495481e-01 5.347912310153e-01 5.472969864919e-01 5.704041348376e-01 5.884165413082e-01 5.885883540438e-01 5.721593332083e-01 5.552167706057e-01 5.570039373331e-01 5.811769110790e-01 6.118340137715e-01 6.299816759277e-01 6.287799922120e-01 6.164199632045e-01 6.079308185769e-01 6.109162018565e-01 6.184651644999e-01 6.179861315281e-01 6.051092882810e-01 5.889308942836e-01 5.839971721892e-01 5.941571846912e-01 6.060572373099e-01 6.012999439159e-01 5.726235372072e-01 5.314902688583e-01 5.034625565101e-01 5.072451870153e-01 5.334036963430e-01 5.551310415389e-01 5.539137554832e-01 5.308325849061e-01 5.036789442442e-01 4.929942549656e-01 5.032910066940e-01 5.208577434050e-01 5.314769271180e-01 5.336881573296e-01 5.368063442796e-01 5.484695171164e-01 5.644768148067e-01 5.728542944902e-01 5.665994754510e-01 5.518856670148e-01 5.448404027142e-01 5.566328138940e-01 5.803766348418e-01 5.973820324765e-01 5.942436163800e-01 5.732339208572e-01 5.514672816703e-01 5.479221659002e-01 5.649272336907e-01 5.860199148437e-01 5.933758798634e-01 5.827795097862e-01 5.659155654932e-01 5.605600499358e-01 5.736074936595e-01 5.939717009979e-01 6.047354952695e-01 5.985242166265e-01 5.828106652043e-01 5.737067494159e-01 5.811461972750e-01 5.984921516880e-01 6.094183347191e-01 6.029619789131e-01 5.821024642036e-01 5.620750646504e-01 5.585718113254e-01 5.726368659942e-01 5.894023029525e-01 5.923090408317e-01 5.760181856155e-01 5.501889892405e-01 5.338801467142e-01 5.406717028359e-01 5.654409454779e-01 5.897292920045e-01 5.977800739315e-01 5.860935048262e-01 5.642810357314e-01 5.494709424555e-01 5.803005285981e-01
 6.063823709599e-01 6.048610267469e-01 6.033629699024e-01 6.022088866622e-01 6.013690504720e-01 6.005094293308e-01 5.993033722422e-01 5.977501660831e-01 5.962039155578e-01 5.950296155670e-01 5.942010165959e-01 5.933130457395e-01 5.920271342412e-01 5.904302819484e-01 5.889178876455e-01 5.877740032258e-01 5.869100376417e-01 5.859686665811e-01 5.846614848789e-01 5.830469061589e-01 5.814895029938e-01 5.803051357205e-01 5.794260621959e-01 5.784628431251e-01 5.771109293349e-01 5.754595029697e-01 5.738934050312e-01 5.727060489757e-01 5.718109944264e-01 5.708194175202e-01 5.694194020759e-01 5.677062116589e-01 5.661038978645e-01 5.649229706855e-01 5.640284608288e-01 5.629840620648e-01 5.615081314937e-01 5.597499297832e-01 5.581251818407e-01 5.569052748975e-01 5.559562209253e-01 5.548682741435e-01 5.533580789519e-01 5.515537610676e-01 5.498712047174e-01 5.485989087621e-01 5.476127912512e-01 5.465036558183e-01 5.449808034663e-01 5.431603723453e-01 5.414597146602e-01 5.401878376205e-01 5.392191623328e-01 5.381019387276e-01 5.365255549191e-01 5.346645836336e-01 5.330065257998e-01 5.318383456588e-01 5.309301266855e-01 5.297678055925e-01 5.280921986145e-01 5.261845986171e-01 5.245874357710e-01 5.235289541275e-01 5.226605425710e-01 5.214171920022e-01 5.196211740660e-01 5.176725465757e-01 5.161298650441e-01 5.151265772036e-01 5.142326884800e-01 5.128972094972e-01 5.110122369032e-01 5.090309400087e-01 5.075010800089e-01 5.064931363588e-01 5.055357448630e-01 5.041106826752e-01 5.021782102457e-01 5.002023790030e-01 4.986777153817e-01 4.976297155105e-01 4.965944487899e-01 4.950990502969e-01 4.931503491587e-01 4.912098592091e-01 4.897071445524e-01 4.886134865587e-01 4.874940443233e-01 4.859545984493e-01 4.840296464677e-01 4.821335917517e-01 4.806331346909e-01 4.794815837316e-01 4.782889287521e-01 4.767296028867e-01 4.748474705587e-01 4.729909699691e-01 4.714665441178e-01 4.702446063555e-01 4.689984438333e-01 4.674384027887e-01 4.655943199993e-01 4.637660993139e-01 4.622211612910e-01 4.609399952869e-01 4.596517769122e-01 4.581027013024e-01 4.563029143659e-01 4.545088265030e-01 4.529555276209e-01 4.516308442740e-01 4.503066832302e-01 4.487726794490e-01 4.470329013199e-01 4.452882292360e-01 4.437330228192e-01 4.423685503562e-01 4.410127505932e-01 4.394957526360e-01 4.378205596671e-01 4.361390476226e-01 4.345949508593e-01 4.331908004249e-01 4.318018882200e-01 4.303043109517e-01 4.286969132888e-01 4.270834785921e-01 4.255533325636e-01 4.241077206776e-01 4.226794880702e-01 4.212039325252e-01 4.196682800142e-01 4.181130145715e-01 4.165838216453e-01 4.150936614584e-01 4.136297904480e-01 4.121713808140e-01 4.106900030619e-01 4.091672188988e-01 4.076213802074e-01 4.060918394876e-01 4.046059029271e-01 4.031525192897e-01 4.016876226533e-01 4.001696659218e-01 3.986106771880e-01 3.970685636183e-01 3.955774837511e-01 3.941137947767e-01 3.926294663734e-01 3.911040180087e-01 3.895611987058e-01 3.880441657587e-01 3.865609206118e-01 3.850783699931e-01 3.835726279146e-01 3.820616481094e-01 3.805732037336e-01 3.791048863866e-01 3.776328438439e-01 3.761416109119e-01 3.746472383527e-01 3.731833658298e-01 3.717550823850e-01 3.703231598000e-01 3.688621394333e-01 3.673895552444e-01 3.659423832776e-01 3.645313477300e-01 3.631309308913e-01 3.617083568408e-01 3.602628910781e-01 3.588288591137e-01 3.574270439970e-01 3.560366332377e-01 3.546306520899e-01 3.532069829722e-01 3.517875525869e-01 3.503900817114e-01 3.490074747079e-01 3.476158533665e-01 3.462066903507e-01 3.447995135938e-01 3.434123721046e-01 3.420390565906e-01 3.406639093183e-01 3.392787130162e-01 3.378911181222e-01 3.365180266170e-01 3.351630585392e-01 3.338122210736e-01 3.324556331011e-01 3.310989457702e-01 3.297528938945e-01 3.284219790771e-01 3.270998555879e-01 3.257754222871e-01 3.244505204813e-01 3.231381032564e-01 3.218427966950e-01 3.205552731390e-01 3.192666306904e-01 3.179785104940e-01 3.167023779589e-01 3.154446671116e-01 3.141977695668e-01 3.129473466677e-01 3.116953918370e-01 3.104557165999e-01 3.092330768073e-01 3.080179892618e-01 3.068018574849e-01 3.055852358873e-01 3.043791944433e-01 3.031885018882e-01 3.020051957680e-01 3.008200144670e-01 2.996399220737e-01 2.984731030937e-01 2.973176876605e-01 2.961689554273e-01 2.950237962384e-01 2.938869433973e-01 2.927641369932e-01 2.916539317677e-01 2.905491291383e-01 2.894501674350e-01 2.883629378427e-01 2.872889012376e-01 2.862231187844e-01 2.851649681704e-01 2.841144870952e-01 2.830741644375e-01 2.820458851879e-01 2.810244249542e-01 2.800101128502e-01 2.790082933102e-01 2.780179328140e-01 2.770358762174e-01 2.760625341268e-01 2.750996537148e-01 2.741477639425e-01 2.732099827156e-01 2.722812174233e-01 2.713603974338e-01 2.704512185823e-01 2.695552139994e-01 2.686689953034e-01 2.677941639279e-01 2.669303601496e-01 2.660762105974e-01 2.652354149186e-01 2.644057284684e-01 2.635851556548e-01 2.627767608169e-01 2.619811949217e-01 2.611947010630e-01 2.604209101826e-01 2.596600316135e-01 2.589086797024e-01 2.581707625828e-01 2.574449851663e-01 2.567287803929e-01 2.560266087667e-01 2.553381686038e-01 2.546592304551e-01 2.539919098803e-01 2.533377883300e-01 2.526940868788e-01 2.520647884739e-01 2.514479915583e-01 2.508402039266e-01 2.502456830295e-01 2.496643073384e-01 2.490941219902e-01 2.485374904124e-01 2.479932125619e-01 2.474592617808e-01 2.469391163522e-01 2.464313937526e-01 2.459348214879e-01 2.454517414033e-01 2.449808783580e-01 2.445206582343e-01 2.440745717937e-01 2.436406791173e-01 2.432175883522e-01 2.428084621416e-01 2.424106654392e-01 2.420243629572e-01 2.416514239687e-01 2.412904636477e-01 2.409407009971e-01 2.406037525336e-01 2.402779471977e-01 2.399637184701e-01 2.396626054751e-01 2.393737020718e-01 2.390954589373e-01 2.388299185375e-01 2.385753634174e-01 2.383319184221e-01 2.381012894674e-01 2.378820481403e-01 2.376736206949e-01 2.374770863787e-01 2.372912523197e-01 2.371162311924e-01 2.369533839275e-01 2.368015110215e-01 2.366598481125e-01 2.365300616420e-01 2.364099178274e-01 2.363003366273e-01 2.362025731194e-01 2.361149162149e-01 2.360372022421e-01 2.359702975809e-01 2.359127476447e-01 2.358645799438e-01 2.358281425075e-01 2.358007043311e-01 2.357833022519e-01 2.357759975319e-01 2.357763917719e-01 2.357874053029e-01 2.358082478327e-01 2.358370988472e-01 2.358758260751e-01 2.359231087886e-01 2.359780132000e-01 2.360430998942e-01 2.361167237530e-01 2.361977947011e-01 2.362879971051e-01 2.363853096886e-01 2.364896948697e-01 2.366036225763e-01 2.367250828502e-01 2.368537604882e-01 2.369905981381e-01 2.371330260155e-01 2.372823593326e-01 2.374400952312e-01 2.376034931444e-01 2.377752274576e-01 2.379539741384e-01 2.381373066663e-01 2.383275560531e-01 2.385236203623e-01 2.387251568088e-01 2.389347405184e-01 2.391501300546e-01 2.393703047018e-01 2.395966801598e-01 2.398267304979e-01 2.400617841000e-01 2.403044260379e-01 2.405507493698e-01 2.408032943612e-01 2.410603979764e-01 2.413195151702e-01 2.415846108703e-01 2.418544524196e-01 2.421277938613e-01 2.424068922537e-01 2.426886992946e-01 2.429730786318e-01 2.432628223413e-01 2.435549877698e-01 2.438509488027e-01 2.441515950692e-01 2.444530705121e-01 2.447583285872e-01 2.450669966569e-01 2.453777641208e-01 2.456921701086e-01 2.460088094379e-01 2.463261344460e-01 2.466478580498e-01 2.469705288911e-01 2.472959693204e-01 2.476242021481e-01 2.479523258522e-01 2.482829837742e-01 2.486153990078e-01 2.489488113744e-01 2.492853729275e-01 2.496218400956e-01 2.499596008409e-01 2.502991330043e-01 2.506386749934e-01 2.509800291099e-01 2.513228453446e-01 2.516653676290e-01 2.520089583130e-01 2.523533267741e-01 2.526968783631e-01 2.530427562789e-01 2.533883282000e-01 2.537337561715e-01 2.540800537815e-01 2.544250910819e-01 2.547711940220e-01 2.551178137556e-01 2.554632752812e-01 2.558094697417e-01 2.561545015881e-01 2.564985118467e-01 2.568434709305e-01 2.571873247608e-01 2.575312234736e-01 2.578750845477e-01 2.582163632725e-01 2.585582290886e-01 2.588990459040e-01 2.592381175516e-01 2.595785601402e-01 2.599172909503e-01 2.602542682102e-01 2.605911842500e-01 2.609250642850e-01 2.612597632886e-01 2.615936481956e-01 2.619262005875e-01 2.622581404804e-01 2.625878940730e-01 2.629160704186e-01 2.632446358789e-01 2.635705897587e-01 2.638970025454e-01 2.642213836681e-01 2.645437935769e-01 2.648653673116e-01 2.651855505809e-01 2.655041908367e-01 2.658231844599e-01 2.661396193821e-01 2.664553088526e-01 2.667694791729e-01 2.670819604842e-01 2.673936618051e-01 2.677041888592e-01 2.680131073255e-01 2.683208841336e-01 2.686271144572e-01 2.689324888025e-01 2.692369724854e-01 2.695396067658e-01 2.698421767346e-01 2.701429464046e-01 2.704420419431e-01 2.707414857450e-01 2.710385396123e-01 2.713351275681e-01 2.716310042752e-01 2.719247112047e-01 2.722183149123e-01 2.725111511540e-01 2.728027400212e-01 2.730945330483e-01 2.733850442613e-01 2.736741412296e-01 2.739635252499e-01 2.742517293790e-01 2.745402125948e-01 2.748278677583e-01 2.751134935604e-01 2.754004054244e-01 2.756856895497e-01 2.759717200250e-01 2.762583707761e-01 2.765431346271e-01 2.768288923831e-01 2.771139387867e-01 2.773991441520e-01 2.776857992514e-01 2.779711024996e-01 2.782571609841e-01 2.785431199244e-01 2.788283291232e-01 2.791164150516e-01 2.794037196680e-01 2.796914778637e-01 2.799810300845e-01 2.802686809787e-01 2.805603405195e-01 2.808513054126e-01 2.811422918806e-01 2.814365801625e-01 2.817284443412e-01 2.820244255657e-01 2.823204356677e-01 2.826161162916e-01 2.829166618863e-01 2.832150243152e-01 2.835167646999e-01 2.838204246943e-01 2.841226503125e-01 2.844308274216e-01 2.847372928632e-01 2.850467165308e-01 2.853589518117e-01 2.856688376641e-01 2.859853978195e-01 2.863014784368e-01 2.866197027823e-01 2.869420209085e-01 2.872624664878e-01 2.875894059259e-01 2.879160472573e-01 2.882450535905e-01 2.885788866305e-01 2.889102837735e-01 2.892482123758e-01 2.895865034264e-01 2.899260124103e-01 2.902725545094e-01 2.906152457652e-01 2.909650106990e-01 2.913157880416e-01 2.916675418662e-01 2.920260020104e-01 2.923815172200e-01 2.927429856050e-01 2.931057526864e-01 2.934691424011e-01 2.938390802011e-01 2.942063642766e-01 2.945785328797e-01 2.949536844836e-01 2.953274284389e-01 2.957092964747e-01 2.960876664412e-01 2.964712285614e-01 2.968566160481e-01 2.972406586627e-01 2.976317989497e-01 2.980194736077e-01 2.984115686472e-01 2.988057573502e-01 2.991977603373e-01 2.995965597048e-01 2.999914986404e-01 3.003905318920e-01 3.007907872672e-01 3.011885583210e-01 3.015923769247e-01 3.019912025568e-01 3.023936429117e-01 3.027957844602e-01 3.031952379039e-01 3.036002948081e-01 3.039988722387e-01 3.044000306141e-01 3.048007037588e-01 3.051973306849e-01 3.055986256362e-01 3.059919597641e-01 3.063872742418e-01 3.067800087041e-01 3.071676360624e-01 3.075581472357e-01 3.079399659802e-01 3.083222681915e-01 3.087012603503e-01 3.090733959001e-01 3.094472918159e-01 3.098106308699e-01 3.101738218795e-01 3.105308658077e-01 3.108803389593e-01 3.112293547730e-01 3.115658336030e-01 3.119011956381e-01 3.122276791737e-01 3.125453198083e-01 3.128603966846e-01 3.131615016131e-01 3.134595712202e-01 3.137466940536e-01 3.140237493438e-01 3.142954253844e-01 3.145508687607e-01 3.148020249554e-01 3.150385619433e-01 3.152638923128e-01 3.154812871438e-01 3.156802173247e-01 3.158730595067e-01 3.160491924577e-01 3.162120525262e-01 3.163648417046e-01 3.164962972592e-01 3.166201716876e-01 3.167235472309e-01 3.168121966571e-01 3.168874673523e-01 3.169402386147e-01 3.169822038537e-01 3.170008540019e-01 3.170035740367e-01 3.169896820198e-01 3.169505116188e-01 3.168994368080e-01 3.168213773600e-01 3.167256794189e-01 3.166094856205e-01 3.164665140878e-01 3.163089452798e-01 3.161208872137e-01 3.159142355231e-01 3.156834243172e-01 3.154237482233e-01 3.151471926684e-01 3.148369703953e-01 3.145067923830e-01 3.141483976702e-01 3.137596265494e-01 3.133511504040e-01 3.129057928801e-01 3.124394476593e-01 3.119404346160e-01 3.114100334735e-01 3.108569689499e-01 3.102642285738e-01 3.096488756940e-01 3.089979655620e-01 3.083140104723e-01 3.076038948738e-01 3.068520115373e-01 3.060764894703e-01 3.052602493284e-01 3.044117717898e-01 3.035329477921e-01 3.026105016870e-01 3.016629885152e-01 3.006716982668e-01 2.996472437255e-01 2.985895941085e-01 2.974870069419e-01 2.963575135173e-01 2.951809403338e-01 2.939716901133e-01 2.927250198886e-01 2.914330819350e-01 2.901124472319e-01 2.887425254203e-01 2.873402286597e-01 2.858972141515e-01 2.844090705139e-01 2.828907873124e-01 2.813210237469e-01 2.797196068985e-01 2.780736670987e-01 2.763847019021e-01 2.746625921765e-01 2.728895809677e-01 2.710837746776e-01 2.692329931242e-01 2.673392373646e-01 2.654114450657e-01 2.634324418470e-01 2.614219417832e-01 2.593648318980e-01 2.572667295907e-01 2.551330186865e-01 2.529498335550e-01 2.507348141321e-01 2.484742282519e-01 2.461737586864e-01 2.438380386335e-01 2.414543542527e-01 2.390409885760e-01 2.365811325292e-01 2.340851741175e-01 2.315543431980e-01 2.289777728426e-01 2.263739437465e-01 2.237251456239e-01 2.210432208413e-01 2.183287759620e-01 2.155715832664e-01 2.127903394909e-01 2.099665046224e-01 2.071146272566e-01 2.042325864923e-01 2.013120605515e-01 1.983721000184e-01 1.953926092397e-01 1.923923204157e-01 1.893637936296e-01 1.863048224525e-01 1.832316093724e-01 1.801236525673e-01 1.770042172752e-01 1.738603610315e-01 1.706965437343e-01 1.675239159027e-01 1.643261889416e-01 1.611255143737e-01 1.579091620046e-01 1.546847524397e-01 1.514602417809e-01 1.482241580697e-01 1.449973806380e-01 1.417672818760e-01 1.385453281510e-01 1.353368779515e-01 1.321353538951e-01 1.289596689381e-01 1.257994947099e-01 1.226693252685e-01 1.195738147956e-01 1.165095932782e-01 1.134980754314e-01 1.105291211767e-01 1.076220384054e-01 1.047812265728e-01 1.020079544133e-01 9.932543047776e-02 9.672557656749e-02 9.423322526307e-02 9.185106870002e-02 8.958829677990e-02 8.746722592187e-02 8.548295204680e-02 8.366500535083e-02 8.201140117854e-02 8.054008658176e-02 7.926442737886e-02 7.818397180348e-02 7.732279755913e-02 7.667131353712e-02 7.624759143191e-02 7.604918674000e-02 7.607389500745e-02 7.633023375187e-02 7.680095808321e-02 7.749275193570e-02 7.838928408184e-02 7.948307234506e-02 8.076889913378e-02 8.222432102795e-02 8.384916555402e-02 8.562064662725e-02 8.753092332257e-02 8.957052355957e-02 9.171746681033e-02 9.397376768880e-02 9.631403845778e-02 9.873809731726e-02 1.012331486925e-01 1.037830324322e-01 1.063932657450e-01 1.090390746452e-01 1.117262080672e-01 1.144414287651e-01 1.171760685522e-01 1.199343128211e-01 1.226949257651e-01 1.254675731895e-01 1.282381465820e-01 1.310031783609e-01 1.337649189719e-01 1.365073814517e-01 1.392397078820e-01 1.419494514806e-01 1.446357401017e-01 1.472998447875e-01 1.499291101205e-01 1.525328465640e-01 1.550993197870e-01 1.576281514949e-01 1.601229770988e-01 1.625695063902e-01 1.649799544254e-01 1.673403166565e-01 1.696539242576e-01 1.719225932267e-01 1.741341588241e-01 1.763010408052e-01 1.784088366420e-01 1.804632834470e-01 1.824648088430e-01 1.844032325004e-01 1.862895614507e-01 1.881111486395e-01 1.898739517107e-01 1.915767670151e-01 1.932124408876e-01 1.947903253302e-01 1.962994383169e-01 1.977455188168e-01 1.991285655377e-01 2.004409734280e-01 2.016931904341e-01 2.028740316965e-01 2.039894992505e-01 2.050402291276e-01 2.060180967880e-01 2.069345480505e-01 2.077776270942e-01 2.085556565454e-01 2.092673218469e-01 2.099068336544e-01 2.104854048464e-01 2.109907350824e-01 2.114331693592e-01 2.118101668094e-01 2.121172232316e-01 2.123642676242e-01 2.125409060693e-01 2.126562405730e-01 2.127085798165e-01 2.126941479364e-01 2.126233849561e-01 2.124860908959e-01 2.122923423374e-01 2.120396707066e-01 2.117255050646e-01 2.113609298995e-01 2.109346132198e-01 2.104587271539e-01 2.099290618944e-01 2.093451845157e-01 2.087165497255e-01 2.080341863682e-01 2.073092742596e-01 2.065395712896e-01 2.057242245773e-01 2.048741297818e-01 2.039796224756e-01 2.030534116057e-01 2.020917660584e-01 2.010962192424e-01 2.000762757922e-01 1.990240898345e-01 1.979520303169e-01 1.968574439894e-01 1.957420866391e-01 1.946164755147e-01 1.934734043823e-01 1.923265239752e-01 1.911719957911e-01 1.900143414273e-01 1.888624510476e-01 1.877097788704e-01 1.865713897104e-01 1.854430146707e-01 1.843306537725e-01 1.832424225540e-01 1.821745037748e-01 1.811404183860e-01 1.801369939064e-01 1.791710272278e-01 1.782508269113e-01 1.773721172219e-01 1.765487568833e-01 1.757767802882e-01 1.750644186911e-01 1.744178719606e-01 1.738340126079e-01 1.733258294086e-01 1.728889593951e-01 1.725320374006e-01 1.722586779347e-01 1.720668703095e-01 1.719668791827e-01 1.719543459234e-01 1.720355949953e-01 1.722118678791e-01 1.724806587910e-01 1.728501613269e-01 1.733140378761e-01 1.738771622685e-01 1.745388896627e-01 1.752945706361e-01 1.761516315945e-01 1.770992283917e-01 1.781423073205e-01 1.792764339052e-01 1.804967049535e-01 1.818051856046e-01 1.831916205744e-01 1.846586180324e-01 1.861992976020e-01 1.878089840261e-01 1.894865670206e-01 1.912222886856e-01 1.930155413219e-01 1.948599845929e-01 1.967476639009e-01 1.986773399456e-01 2.006385278001e-01 2.026295943944e-01 2.046425906590e-01 2.066714229264e-01 2.087121825562e-01 2.107560835877e-01 2.127997133478e-01 2.148358560111e-01 2.168582579287e-01 2.188627758628e-01 2.208408792275e-01 2.227885524535e-01 2.246989069302e-01 2.265654140087e-01 2.283852095771e-01 2.301495330053e-01 2.318557007815e-01 2.334954876370e-01 2.350669861104e-01 2.365632566715e-01 2.379792680494e-01 2.393112372773e-01 2.405533956610e-01 2.417023974570e-01 2.427531235975e-01 2.437023358277e-01 2.445456429084e-01 2.452794892845e-01 2.459020139863e-01 2.464088419173e-01 2.467980334824e-01 2.470676272390e-01 2.472143925063e-01 2.472385493051e-01 2.471362375836e-01 2.469088726345e-01 2.465541513332e-01 2.460726275843e-01 2.454651087237e-01 2.447314504704e-01 2.438743011240e-01 2.428948753737e-01 2.417941137008e-01 2.405788602819e-01 2.392485723227e-01 2.378102489572e-01 2.362682513708e-01 2.346255975268e-01 2.328932527520e-01 2.310732187390e-01 2.291772983756e-01 2.272120050602e-01 2.251870030766e-01 2.231143540873e-01 2.210027001701e-01 2.188664534495e-01 2.167181081993e-01 2.145685148042e-01 2.124370356053e-01 2.103341302924e-01 2.082795153822e-01 2.062887214719e-01 2.043775359894e-01 2.025665418996e-01 2.008705965668e-01 1.993104497186e-01 1.979039402062e-01 1.966653783162e-01 1.956169212146e-01 1.947691875832e-01 1.941402822116e-01 1.937437470013e-01 1.935871179919e-01 1.936862880808e-01 1.940429169758e-01 1.946658501028e-01 1.955574504006e-01 1.967149121227e-01 1.981399875684e-01 1.998248769771e-01 2.017627969763e-01 2.039458658018e-01 2.063589877955e-01 2.089934592251e-01 2.118308886543e-01 2.148567032330e-01 2.180551373368e-01 2.214058990215e-01 2.248934293621e-01 2.284977519658e-01 2.321998433444e-01 2.359831556838e-01 2.398261578654e-01 2.437135040914e-01 2.476258723989e-01 2.515450677244e-01 2.554581632931e-01 2.593448886083e-01 2.631939484783e-01 2.669889024026e-01 2.707161896240e-01 2.743652140739e-01 2.779208203982e-01 2.813758363271e-01 2.847182165416e-01 2.879382300062e-01 2.910312950786e-01 2.939857473280e-01 2.967988568524e-01 2.994652874027e-01 3.019799417558e-01 3.043420167095e-01 3.065471427040e-01 3.085966783147e-01 3.104906511754e-01 3.122290077791e-01 3.138174957730e-01 3.152553568944e-01 3.165501169037e-01 3.177081794396e-01 3.187321258900e-01 3.196341066293e-01 3.204201041302e-01 3.210999858727e-01 3.216862229692e-01 3.221856306088e-01 3.226145961321e-01 3.229827171602e-01 3.233031407427e-01 3.235907984166e-01 3.238565212336e-01 3.241161212168e-01 3.243824276747e-01 3.246684561259e-01 3.249887901303e-01 3.253540831489e-01 3.257773180107e-01 3.262703307635e-01 3.268415719791e-01 3.275007452094e-01 3.282553777618e-01 3.291105333342e-01 3.300715440435e-01 3.311408238934e-01 3.323192540870e-01 3.336054374087e-01 3.349970797882e-01 3.364898965430e-01 3.380757308657e-01 3.397479298807e-01 3.414958710865e-01 3.433074394130e-01 3.451699913848e-01 3.470690777345e-01 3.489884047279e-01 3.509119710685e-01 3.528214659440e-01 3.546989143679e-01 3.565254224626e-01 3.582818458444e-01 3.599488496384e-01 3.615068467632e-01 3.629364361890e-01 3.642199392360e-01 3.653380291365e-01 3.662734666186e-01 3.670107107533e-01 3.675329692885e-01 3.678260330282e-01 3.678781273185e-01 3.676753590740e-01 3.672105193114e-01 3.664732969142e-01 3.654582996759e-01 3.641630478146e-01 3.625829288489e-01 3.607215947924e-01 3.585813682643e-01 3.561661787211e-01 3.534900630968e-01 3.505605799088e-01 3.473954073900e-01 3.440135654603e-01 3.404343552454e-01 3.366879997851e-01 3.328015733177e-01 3.288088281531e-01 3.247493425691e-01 3.206608705461e-01 3.165922042805e-01 3.125888606075e-01 3.087032814212e-01 3.049893705925e-01 3.015009522500e-01 2.982955282548e-01 2.954273863095e-01 2.929510509132e-01 2.909174414633e-01 2.893717953983e-01 2.883553294552e-01 2.878979439035e-01 2.880242381428e-01 2.887465692787e-01 2.900649650768e-01 2.919720772324e-01 2.944449269188e-01 2.974531477858e-01 3.009565796916e-01 3.049029766291e-01 3.092401010154e-01 3.139036733988e-01 3.188283499831e-01 3.239455519789e-01 3.291851380721e-01 3.344761043685e-01 3.397502446593e-01 3.449376655344e-01 3.499734683535e-01 3.547949811905e-01 3.593419800489e-01 3.635609577352e-01 3.673997461171e-01 3.708135434546e-01 3.737611833643e-01 3.762072736534e-01 3.781235601041e-01 3.794849615898e-01 3.802757420909e-01 3.804839817404e-01 3.801063789438e-01 3.791469274164e-01 3.776148143894e-01 3.755288950022e-01 3.729160179710e-01 3.698092606382e-01 3.662507488320e-01 3.622904735400e-01 3.579866850986e-01 3.534045511787e-01 3.486171110555e-01 3.437033309613e-01 3.387478784173e-01 3.338407043853e-01 3.290731130871e-01 3.245381914765e-01 3.203284002430e-01 3.165287495120e-01 3.132201051645e-01 3.104692281123e-01 3.083326677165e-01 3.068470236759e-01 3.060311927359e-01 3.058857826091e-01 3.063879760425e-01 3.074992900671e-01 3.091611553789e-01 3.113001457148e-01 3.138326947085e-01 3.166645034736e-01 3.196974403819e-01 3.228305498454e-01 3.259640757558e-01 3.290046688977e-01 3.318609857302e-01 3.344543849563e-01 3.367128334950e-01 3.385780279341e-01 3.400030415050e-01 3.409560157650e-01 3.414189504068e-01 3.413879289520e-01 3.408768543759e-01 3.399134463044e-01 3.385421967988e-01 3.368254252206e-01 3.348355218696e-01 3.326651253964e-01 3.304154571614e-01 3.282002240060e-01 3.261413053741e-01 3.243606681349e-01 3.229836778372e-01 3.221254392318e-01 3.218893406833e-01 3.223621672993e-01 3.236018055236e-01 3.256427033732e-01 3.284853596980e-01 3.320982784407e-01 3.364201199056e-01 3.413596194474e-01 3.468028764660e-01 3.526150317205e-01 3.586490652678e-01 3.647498120112e-01 3.707563085915e-01 3.765134086232e-01 3.818684799944e-01 3.866806994757e-01 3.908205932923e-01 3.941755682585e-01 3.966530517357e-01 3.981778904449e-01 3.987007574955e-01 3.981951069721e-01 3.966642509650e-01 3.941382349096e-01 3.906756016935e-01 3.863707721915e-01 3.813450190293e-01 3.757554522559e-01 3.697898904528e-01 3.636631099207e-01 3.576176653886e-01 3.519080096946e-01 3.468002166153e-01 3.425511787753e-01 3.393930239442e-01 3.375202903979e-01 3.370663870474e-01 3.380960344294e-01 3.405934747260e-01 3.444654546865e-01 3.495469988346e-01 3.556126464896e-01 3.623999473110e-01 3.696163455749e-01 3.769657298447e-01 3.841583952282e-01 3.909212284742e-01 3.970121113744e-01 4.022206849177e-01 4.063796923265e-01 4.093674804266e-01 4.111072111640e-01 4.115755086543e-01 4.107975128186e-01 4.088524351445e-01 4.058706425323e-01 4.020293779560e-01 3.975563324917e-01 3.927113488650e-01 3.877869009716e-01 3.830887703844e-01 3.789201583591e-01 3.755658940866e-01 3.732619309560e-01 3.721825702954e-01 3.724222635272e-01 3.739839882689e-01 3.767819632573e-01 3.806493720729e-01 3.853564250041e-01 3.906295555179e-01 3.961771845191e-01 4.017073469093e-01 4.069512064466e-01 4.116752531012e-01 4.156904790329e-01 4.188665127250e-01 4.211266470157e-01 4.224517124556e-01 4.228815419821e-01 4.224986786964e-01 4.214308637648e-01 4.198296904426e-01 4.178629112540e-01 4.156981098788e-01 4.134828174939e-01 4.113368488532e-01 4.093338501035e-01 4.075005188332e-01 4.058107523301e-01 4.041902112366e-01 4.025337055270e-01 4.007115474650e-01 3.985949885700e-01 3.960726501245e-01 3.930694802046e-01 3.895659804255e-01 3.856036185306e-01 3.813004256055e-01 3.768413154475e-01 3.724757758375e-01 3.684976372492e-01 3.652146640999e-01 3.629220047540e-01 3.618545013893e-01 3.621587743555e-01 3.638628029391e-01 3.668652193171e-01 3.709480916950e-01 3.757943115163e-01 3.810318148159e-01 3.862655578252e-01 3.911221377543e-01 3.952860524393e-01 3.985187048515e-01 4.006840252560e-01 4.017520627025e-01 4.018041330905e-01 4.010208684080e-01 3.996666716690e-01 3.980694245847e-01 3.965796095761e-01 3.955434063309e-01 3.952592157867e-01 3.959512572940e-01 3.977502560989e-01 4.006809132078e-01 4.046831040888e-01 4.096267192226e-01 4.153427599786e-01 4.216590542701e-01 4.284161857316e-01 4.354948364586e-01 4.428078518707e-01 4.503051226965e-01 4.579563312523e-01 4.657259396472e-01 4.735670539011e-01 4.813922321364e-01 4.890738539969e-01 4.964376207818e-01 5.032672444056e-01 5.093276102138e-01 5.143688604964e-01 5.181615695383e-01 5.205040754446e-01 5.212462623400e-01 5.203048683737e-01 5.176621287744e-01 5.133835692700e-01 5.076074035819e-01 5.011632671859e-01 4.925648766504e-01 4.835651005512e-01 4.758895351578e-01 4.701648699037e-01 4.655741586407e-01 4.605461966160e-01 4.539583240153e-01 4.460058097062e-01 4.381967527558e-01 4.324343202650e-01 4.297527501166e-01 4.296093867277e-01 4.303308218202e-01 4.303408498108e-01 4.292564048107e-01 4.281345408863e-01 4.287277956185e-01 4.322124668722e-01 4.383268381484e-01 4.455569092183e-01 4.522294141876e-01 4.576353407293e-01 4.624553064529e-01 4.682137008394e-01 4.761507014158e-01 4.862790103571e-01 4.973220225399e-01 5.075629649686e-01 5.159441557251e-01 5.226687391571e-01 5.289624121835e-01 5.361642417107e-01 5.447450962940e-01 5.539363135090e-01 5.622324628708e-01 5.683862360661e-01 5.721859897083e-01 5.745406883723e-01 5.768466126865e-01 5.800139014557e-01 5.838247218224e-01 5.870977171372e-01 5.885250182319e-01 5.875966062319e-01 5.850098498589e-01 5.823144164479e-01 5.809560956575e-01 5.813652375091e-01 5.827083709775e-01 5.834839222831e-01 5.825157192886e-01 5.796888220687e-01 5.759652199224e-01 5.727343841523e-01 5.709525747493e-01 5.706750911439e-01 5.712968401368e-01 5.722788382522e-01 5.737095479344e-01 5.762070440477e-01 5.801899696074e-01 5.851396132150e-01 5.895450263474e-01 5.918363152321e-01 5.918420242399e-01 5.916976275947e-01 5.819921142794e-01 5.446289762960e-01 5.479855110458e-01 5.438722132126e-01 5.361358916804e-01 5.313310048844e-01 5.353154579262e-01 5.478605813189e-01 5.618579947736e-01 5.687199404109e-01 5.648007048787e-01 5.540601999927e-01 5.451480760843e-01 5.441310819893e-01 5.490812762196e-01 5.528675120418e-01 5.513753747369e-01 5.485331161051e-01 5.530413746725e-01 5.687213611122e-01 5.884558049923e-01 5.996050057411e-01 5.948368320172e-01 5.788465416508e-01 5.665372151489e-01 5.714229343162e-01 5.924873689845e-01 6.154855815710e-01 6.270849332405e-01 6.253941030123e-01 6.196786055240e-01 6.207208130951e-01 6.293522210580e-01 6.355426602683e-01 6.293519635206e-01 6.118212841569e-01 5.963395986005e-01 5.973856550114e-01 6.143827117915e-01 6.300914572525e-01 6.260466352758e-01 5.973119840123e-01 5.573375192608e-01 5.310260772225e-01 5.340792491741e-01 5.561529581589e-01 5.730727463044e-01 5.696714865925e-01 5.488928421890e-01 5.270702356450e-01 5.194529423784e-01 5.259717223925e-01 5.340496357885e-01 5.346182410632e-01 5.315269131255e-01 5.365248814184e-01 5.547030031062e-01 5.764881730513e-01 5.865038261569e-01 5.778825119126e-01 5.592477902714e-01 5.498182233743e-01 5.624190869516e-01 5.893210503680e-01 6.102384941270e-01 6.110933579536e-01 5.940860661330e-01 5.756899956697e-01 5.733488404986e-01 5.887092521928e-01 6.067585101170e-01 6.120002693186e-01 6.019584564126e-01 5.883999958478e-01 5.867487955752e-01 6.005915214106e-01 6.177612546957e-01 6.229951791136e-01 6.116479345977e-01 5.936111227263e-01 5.857706086690e-01 5.962570104342e-01 6.155525653658e-01 6.258989653684e-01 6.168218564807e-01 5.929419148378e-01 5.714909446079e-01 5.693546228630e-01 5.869253976314e-01 6.075971494535e-01 6.134479332497e-01 5.984361003992e-01 5.719176173499e-01 5.532031297635e-01 5.572353778764e-01 5.808166583952e-01 6.063476234263e-01 6.174407962669e-01 6.089776086630e-01 5.883965894329e-01 5.706569198419e-01 5.983600755633e-01
 6.180940764739e-01 6.165799972130e-01 6.150853292706e-01 6.139314937751e-01 6.130969818272e-01 6.122491798708e-01 6.110542789229e-01 6.095031749010e-01 6.079558626894e-01 6.067853969917e-01 6.059647182960e-01 6.050851826125e-01 6.038061662923e-01 6.022145413091e-01 6.007033364527e-01 5.995599865631e-01 5.987018631433e-01 5.977709766379e-01 5.964709828885e-01 5.948565795738e-01 5.932978494788e-01 5.921165095589e-01 5.912448864607e-01 5.902902273779e-01 5.889441309008e-01 5.872935519874e-01 5.857242951378e-01 5.845366250789e-01 5.836498467628e-01 5.826691769634e-01 5.812717482834e-01 5.795534863551e-01 5.779460380511e-01 5.767684466815e-01 5.758837539720e-01 5.748466900367e-01 5.733693721359e-01 5.716018914508e-01 5.699710414371e-01 5.687570546157e-01 5.678217762395e-01 5.667403312857e-01 5.652219648285e-01 5.634045310264e-01 5.617180040183e-01 5.604567495857e-01 5.594854365036e-01 5.583806306857e-01 5.568485412726e-01 5.550157582656e-01 5.533134448410e-01 5.520530437385e-01 5.510965752145e-01 5.499795975932e-01 5.483937979884e-01 5.465253623566e-01 5.448703016121e-01 5.437101372157e-01 5.428058405513e-01 5.416381560993e-01 5.399536323434e-01 5.380419306966e-01 5.364488217924e-01 5.353956690169e-01 5.345240918021e-01 5.332696620429e-01 5.314622203464e-01 5.295097757682e-01 5.279702994884e-01 5.269704455756e-01 5.260719536314e-01 5.247214809737e-01 5.228187363153e-01 5.208295470553e-01 5.193036448587e-01 5.183015104500e-01 5.173392402576e-01 5.158949832269e-01 5.139399853537e-01 5.119530876013e-01 5.104337090471e-01 5.093944030034e-01 5.083524030431e-01 5.068332171642e-01 5.048598686578e-01 5.029097432268e-01 5.014129121384e-01 5.003260213021e-01 4.991966848024e-01 4.976320514357e-01 4.956811519832e-01 4.937755768342e-01 4.922804088742e-01 4.911322176624e-01 4.899271058011e-01 4.883415992688e-01 4.864332683478e-01 4.845648754516e-01 4.830434889038e-01 4.818233808752e-01 4.805631451965e-01 4.789745428697e-01 4.771027618449e-01 4.752621775990e-01 4.737180670229e-01 4.724361495104e-01 4.711316865884e-01 4.695524752106e-01 4.677248565389e-01 4.659172927350e-01 4.643622511339e-01 4.630323728122e-01 4.616887510430e-01 4.601251348095e-01 4.583579913432e-01 4.565980227772e-01 4.550366096378e-01 4.536624171363e-01 4.522849398485e-01 4.507386009696e-01 4.490370485297e-01 4.473387127092e-01 4.457827777353e-01 4.443641549606e-01 4.429519361905e-01 4.414263359280e-01 4.397943271885e-01 4.381612365755e-01 4.366138142664e-01 4.351487022577e-01 4.336973284834e-01 4.321962124199e-01 4.306356774404e-01 4.290572948128e-01 4.275057478738e-01 4.259926722183e-01 4.245060783306e-01 4.230245130659e-01 4.215166439428e-01 4.199662035820e-01 4.183938799769e-01 4.168407050539e-01 4.153320899694e-01 4.138537850367e-01 4.123596999828e-01 4.108106099892e-01 4.092232465674e-01 4.076568237182e-01 4.061408789103e-01 4.046472346517e-01 4.031301797688e-01 4.015723982443e-01 4.000014281765e-01 3.984567426508e-01 3.969427797904e-01 3.954250365092e-01 3.938841797284e-01 3.923425474292e-01 3.908240892240e-01 3.893222533503e-01 3.878128502860e-01 3.862834073825e-01 3.847541725623e-01 3.832594830371e-01 3.817965099948e-01 3.803249992984e-01 3.788222844221e-01 3.773124109236e-01 3.758308759523e-01 3.743844374807e-01 3.729437665350e-01 3.714776753022e-01 3.699907867738e-01 3.685199336903e-01 3.670804731405e-01 3.656482080299e-01 3.641971496045e-01 3.627298731069e-01 3.612693441477e-01 3.598314830773e-01 3.584056160561e-01 3.569667144654e-01 3.555104501458e-01 3.540593371254e-01 3.526284281862e-01 3.512088495660e-01 3.497851781551e-01 3.483500073522e-01 3.469142290448e-01 3.454945263474e-01 3.440912998124e-01 3.426895535783e-01 3.412811284916e-01 3.398732445820e-01 3.384773845985e-01 3.370951983981e-01 3.357197956670e-01 3.343411148405e-01 3.329626553957e-01 3.315977202532e-01 3.302483999256e-01 3.289051709039e-01 3.275589963820e-01 3.262147837454e-01 3.248832745346e-01 3.235690793785e-01 3.222637851567e-01 3.209529433672e-01 3.196416553086e-01 3.183442795116e-01 3.170621801083e-01 3.157860553978e-01 3.145073698057e-01 3.132290206143e-01 3.119619229007e-01 3.107095495351e-01 3.094619919208e-01 3.082124496357e-01 3.069683928389e-01 3.057375075366e-01 3.045169716165e-01 3.033017719624e-01 3.020898177584e-01 3.008867130361e-01 2.996970104343e-01 2.985187838968e-01 2.973450319619e-01 2.961769665673e-01 2.950213286519e-01 2.938775727564e-01 2.927413133973e-01 2.916122444961e-01 2.904902293851e-01 2.893787377880e-01 2.882783172877e-01 2.871841878336e-01 2.860969929770e-01 2.850220670743e-01 2.839582405678e-01 2.829013461180e-01 2.818536299924e-01 2.808157674562e-01 2.797890957964e-01 2.787755274996e-01 2.777705037349e-01 2.767725384622e-01 2.757876534620e-01 2.748140342171e-01 2.738509516257e-01 2.728980162086e-01 2.719564082035e-01 2.710242553599e-01 2.701046534048e-01 2.691965935090e-01 2.682965868112e-01 2.674095645425e-01 2.665344889047e-01 2.656679919468e-01 2.648150820869e-01 2.639737346089e-01 2.631426510550e-01 2.623246578838e-01 2.615183896731e-01 2.607213020174e-01 2.599393926324e-01 2.591696736416e-01 2.584102917444e-01 2.576628496711e-01 2.569274711035e-01 2.562031052491e-01 2.554935989523e-01 2.547957349122e-01 2.541071309619e-01 2.534324755249e-01 2.527708731431e-01 2.521199496054e-01 2.514834552713e-01 2.508589957583e-01 2.502450683941e-01 2.496451812399e-01 2.490580266669e-01 2.484819358762e-01 2.479200733774e-01 2.473700956799e-01 2.468317165974e-01 2.463072689452e-01 2.457952716909e-01 2.452951221538e-01 2.448083216430e-01 2.443339163358e-01 2.438712785862e-01 2.434221535197e-01 2.429855828141e-01 2.425606025613e-01 2.421489915447e-01 2.417492249548e-01 2.413612963466e-01 2.409871966701e-01 2.406253579800e-01 2.402752073622e-01 2.399381532390e-01 2.396127908422e-01 2.392990559326e-01 2.389995062895e-01 2.387106794518e-01 2.384341707309e-01 2.381699775099e-01 2.379173868073e-01 2.376757103001e-01 2.374478710343e-01 2.372312004908e-01 2.370256776180e-01 2.368327210673e-01 2.366499796191e-01 2.364787412797e-01 2.363203148443e-01 2.361728521762e-01 2.360358654614e-01 2.359109972979e-01 2.357953227995e-01 2.356914438202e-01 2.355991820641e-01 2.355167483367e-01 2.354459651048e-01 2.353852023472e-01 2.353338101223e-01 2.352936638644e-01 2.352642989404e-01 2.352440498642e-01 2.352345624959e-01 2.352341062015e-01 2.352428516306e-01 2.352625270454e-01 2.352915692657e-01 2.353293961179e-01 2.353768188528e-01 2.354323102957e-01 2.354963190166e-01 2.355709347778e-01 2.356536160505e-01 2.357447884772e-01 2.358450052188e-01 2.359516025116e-01 2.360663703933e-01 2.361905249863e-01 2.363212915653e-01 2.364615580716e-01 2.366094804440e-01 2.367631140398e-01 2.369248041905e-01 2.370928466645e-01 2.372675152478e-01 2.374519522282e-01 2.376423626673e-01 2.378384859728e-01 2.380422584775e-01 2.382498994606e-01 2.384642834045e-01 2.386867875635e-01 2.389140818719e-01 2.391489575732e-01 2.393880360824e-01 2.396311878010e-01 2.398811148722e-01 2.401358605659e-01 2.403959728452e-01 2.406625761274e-01 2.409320511971e-01 2.412058874589e-01 2.414853029825e-01 2.417681283851e-01 2.420561469156e-01 2.423487659631e-01 2.426436462828e-01 2.429429557142e-01 2.432465307482e-01 2.435529945402e-01 2.438639990713e-01 2.441775331324e-01 2.444934869302e-01 2.448136330759e-01 2.451357974220e-01 2.454616742278e-01 2.457909204340e-01 2.461206555332e-01 2.464539535086e-01 2.467893388147e-01 2.471265628116e-01 2.474675261721e-01 2.478096243807e-01 2.481528439272e-01 2.484990855683e-01 2.488457735167e-01 2.491947059249e-01 2.495459294947e-01 2.498972582092e-01 2.502503155454e-01 2.506047143584e-01 2.509589254201e-01 2.513161633795e-01 2.516731448565e-01 2.520307849470e-01 2.523899046287e-01 2.527479824372e-01 2.531081139588e-01 2.534689127054e-01 2.538285657405e-01 2.541900033381e-01 2.545504804462e-01 2.549108305890e-01 2.552720095372e-01 2.556326568546e-01 2.559935106047e-01 2.563549616745e-01 2.567143630688e-01 2.570746647291e-01 2.574336693669e-01 2.577920117597e-01 2.581517128429e-01 2.585095592491e-01 2.588667445662e-01 2.592235516855e-01 2.595780456012e-01 2.599335041102e-01 2.602885282082e-01 2.606421140557e-01 2.609954452258e-01 2.613464251505e-01 2.616968804290e-01 2.620471144906e-01 2.623956241758e-01 2.627440587431e-01 2.630910742191e-01 2.634356912855e-01 2.637806394778e-01 2.641232396390e-01 2.644655374627e-01 2.648074823888e-01 2.651470320955e-01 2.654861023261e-01 2.658235786755e-01 2.661592664030e-01 2.664952636637e-01 2.668289805165e-01 2.671611446806e-01 2.674930222819e-01 2.678226222647e-01 2.681515114467e-01 2.684798134767e-01 2.688063560841e-01 2.691320030534e-01 2.694566132285e-01 2.697793799623e-01 2.701021886550e-01 2.704227444182e-01 2.707427393172e-01 2.710617648411e-01 2.713786775733e-01 2.716957452889e-01 2.720113455086e-01 2.723260352520e-01 2.726406637165e-01 2.729537613312e-01 2.732656456864e-01 2.735777599800e-01 2.738881616634e-01 2.741988525516e-01 2.745085876812e-01 2.748163384758e-01 2.751249041643e-01 2.754318848891e-01 2.757398175860e-01 2.760476087139e-01 2.763536042653e-01 2.766607211486e-01 2.769660804182e-01 2.772720983785e-01 2.775798693058e-01 2.778852409876e-01 2.781913693263e-01 2.784973456600e-01 2.788023716455e-01 2.791106559607e-01 2.794166536203e-01 2.797247960660e-01 2.800327973683e-01 2.803393575514e-01 2.806503797703e-01 2.809593794915e-01 2.812696145694e-01 2.815817350529e-01 2.818919237318e-01 2.822058014489e-01 2.825193920171e-01 2.828333278097e-01 2.831510570874e-01 2.834664854026e-01 2.837862877101e-01 2.841063897063e-01 2.844262970228e-01 2.847512562570e-01 2.850740741789e-01 2.854009111995e-01 2.857286780623e-01 2.860560513860e-01 2.863891912319e-01 2.867209645738e-01 2.870560377325e-01 2.873947374638e-01 2.877310459919e-01 2.880744730170e-01 2.884172792466e-01 2.887629493008e-01 2.891127355831e-01 2.894600924763e-01 2.898150052378e-01 2.901690109776e-01 2.905260824620e-01 2.908884596067e-01 2.912482032306e-01 2.916149304523e-01 2.919821342754e-01 2.923517882812e-01 2.927270243863e-01 2.931002891752e-01 2.934796800692e-01 2.938599538606e-01 2.942417788500e-01 2.946302019639e-01 2.950158891309e-01 2.954080614810e-01 2.958014353938e-01 2.961961873662e-01 2.965975706546e-01 2.969962779108e-01 2.974016301563e-01 2.978076886578e-01 2.982142158665e-01 2.986277119758e-01 2.990380335546e-01 2.994541195299e-01 2.998716548993e-01 3.002888395094e-01 3.007130109012e-01 3.011334578635e-01 3.015596105049e-01 3.019868809577e-01 3.024124366790e-01 3.028455755032e-01 3.032736780858e-01 3.037066119577e-01 3.041395676230e-01 3.045714241281e-01 3.050092161550e-01 3.054413729324e-01 3.058779491214e-01 3.063136076617e-01 3.067472148089e-01 3.071860102074e-01 3.076178739277e-01 3.080531789898e-01 3.084865922692e-01 3.089167424813e-01 3.093503004162e-01 3.097759069971e-01 3.102044234514e-01 3.106291153115e-01 3.110499713189e-01 3.114727830681e-01 3.118862981757e-01 3.123021276919e-01 3.127110396489e-01 3.131158175122e-01 3.135202482471e-01 3.139137115181e-01 3.143084281298e-01 3.146939225226e-01 3.150740356704e-01 3.154518614011e-01 3.158167768003e-01 3.161817681309e-01 3.165356888835e-01 3.168823691908e-01 3.172240074522e-01 3.175517144457e-01 3.178769067732e-01 3.181879411797e-01 3.184908973695e-01 3.187862193785e-01 3.190654710129e-01 3.193406325450e-01 3.195990932230e-01 3.198480019957e-01 3.200867412850e-01 3.203068258787e-01 3.205209428780e-01 3.207151147238e-01 3.208982469024e-01 3.210679267369e-01 3.212174035302e-01 3.213583846178e-01 3.214761703987e-01 3.215819214625e-01 3.216703909911e-01 3.217367860454e-01 3.217927833077e-01 3.218224814214e-01 3.218378965502e-01 3.218328979229e-01 3.218036804413e-01 3.217609892361e-01 3.216893848603e-01 3.216020371099e-01 3.214900777070e-01 3.213529144764e-01 3.211989511671e-01 3.210133688776e-01 3.208103550338e-01 3.205787054892e-01 3.203205459029e-01 3.200423644012e-01 3.197294950988e-01 3.193972373231e-01 3.190330711155e-01 3.186404047774e-01 3.182250183812e-01 3.177715421603e-01 3.172981402978e-01 3.167883598049e-01 3.162492206859e-01 3.156830363219e-01 3.150773565023e-01 3.144495588511e-01 3.137809210311e-01 3.130831702320e-01 3.123542543234e-01 3.115840194974e-01 3.107898392328e-01 3.099510490633e-01 3.090832824804e-01 3.081797813655e-01 3.072341326757e-01 3.062623280977e-01 3.052428981170e-01 3.041938608374e-01 3.031050676354e-01 3.019744553500e-01 3.008144880158e-01 2.996048650270e-01 2.983656518042e-01 2.970826574650e-01 2.957585775420e-01 2.944021194157e-01 2.929949819245e-01 2.915574468444e-01 2.900731327454e-01 2.885482633334e-01 2.869888897870e-01 2.853778940539e-01 2.837359749808e-01 2.820458487060e-01 2.803157360601e-01 2.785485232041e-01 2.767307729474e-01 2.748812169403e-01 2.729828472191e-01 2.710452024451e-01 2.690690416328e-01 2.670429539929e-01 2.649854161957e-01 2.628784343862e-01 2.607333917437e-01 2.585497127873e-01 2.563176986768e-01 2.540546034623e-01 2.517421994327e-01 2.493940799781e-01 2.470073255592e-01 2.445740282165e-01 2.421115262945e-01 2.396004594371e-01 2.370567680951e-01 2.344752209566e-01 2.318502141986e-01 2.291985098842e-01 2.264995022794e-01 2.237725814455e-01 2.210090184711e-01 2.182063404332e-01 2.153800151797e-01 2.125090926985e-01 2.096162080159e-01 2.066879901217e-01 2.037275577022e-01 2.007471858868e-01 1.977270371672e-01 1.946918761166e-01 1.916245202075e-01 1.885338818246e-01 1.854269484255e-01 1.822883392276e-01 1.791423085207e-01 1.759700267225e-01 1.727845809565e-01 1.695895419147e-01 1.663743423081e-01 1.631602509088e-01 1.599308428831e-01 1.567004186778e-01 1.534706186775e-01 1.502351528114e-01 1.470131732593e-01 1.437904564407e-01 1.405833642583e-01 1.373924573838e-01 1.342144979020e-01 1.310688940667e-01 1.279431600450e-01 1.248567065846e-01 1.218083990364e-01 1.188009507667e-01 1.158525776418e-01 1.129527077560e-01 1.101261412201e-01 1.073688936572e-01 1.046913788082e-01 1.021110602024e-01 9.961997860562e-02 9.724842390026e-02 9.498950109504e-02 9.286218466783e-02 9.087945343095e-02 8.904088690358e-02 8.737371361114e-02 8.587114461962e-02 8.455588960969e-02 8.343210066114e-02 8.250409049410e-02 8.178960829426e-02 8.127837953860e-02 8.098875139308e-02 8.091161937247e-02 8.104913094190e-02 8.140359546860e-02 8.195996096769e-02 8.272489183962e-02 8.367832211099e-02 8.481810873609e-02 8.613519033549e-02 8.760946968894e-02 8.924434406126e-02 9.101210346280e-02 9.291279721945e-02 9.493160441516e-02 9.705143192838e-02 9.927449226604e-02 1.015741418951e-01 1.039550109787e-01 1.063988444307e-01 1.088980617666e-01 1.114520743165e-01 1.140387258612e-01 1.166669693453e-01 1.193172791923e-01 1.219885964279e-01 1.246783172974e-01 1.273706143293e-01 1.300739519562e-01 1.327714202819e-01 1.354647609825e-01 1.381519445431e-01 1.408193722901e-01 1.434765837346e-01 1.461083692814e-01 1.487179470949e-01 1.513035039673e-01 1.538526384709e-01 1.563769652870e-01 1.588599462055e-01 1.613074485772e-01 1.637169451998e-01 1.660790860799e-01 1.684044695359e-01 1.706769522034e-01 1.729052167726e-01 1.750846390742e-01 1.772085606309e-01 1.792865668927e-01 1.813037462233e-01 1.832691714144e-01 1.851771381579e-01 1.870235928100e-01 1.888167658283e-01 1.905428495856e-01 1.922120064437e-01 1.938189868316e-01 1.953592116023e-01 1.968419602603e-01 1.982541746671e-01 1.996052094962e-01 2.008908665684e-01 2.021063032235e-01 2.032613732523e-01 2.043429112183e-01 2.053616263871e-01 2.063118332627e-01 2.071922731525e-01 2.080103107060e-01 2.087540041484e-01 2.094362017915e-01 2.100485059650e-01 2.105922119101e-01 2.110736364452e-01 2.114819879768e-01 2.118282983381e-01 2.121067966902e-01 2.123179743689e-01 2.124688566927e-01 2.125494854569e-01 2.125716954517e-01 2.125288672121e-01 2.124223530797e-01 2.122597441180e-01 2.120310936990e-01 2.117482214535e-01 2.114046862652e-01 2.110032342480e-01 2.105498455819e-01 2.100358580541e-01 2.094747284298e-01 2.088590477642e-01 2.081928259242e-01 2.074826737798e-01 2.067204558712e-01 2.059186771288e-01 2.050717417342e-01 2.041828873382e-01 2.032596629082e-01 2.022936264401e-01 2.012988673611e-01 2.002694420668e-01 1.992097596334e-01 1.981278109072e-01 1.970167182711e-01 1.958900717489e-01 1.947425631919e-01 1.935802604584e-01 1.924098850373e-01 1.912259608281e-01 1.900421746408e-01 1.888534848929e-01 1.876683311777e-01 1.864915597006e-01 1.853207491375e-01 1.841694857283e-01 1.830333804406e-01 1.819207971561e-01 1.808377545765e-01 1.797823010720e-01 1.787679915750e-01 1.777898909476e-01 1.768580260643e-01 1.759777312534e-01 1.751474532850e-01 1.743807312546e-01 1.736723704817e-01 1.730343050846e-01 1.724684838476e-01 1.719764655680e-01 1.715675333806e-01 1.712389278982e-01 1.709996875944e-01 1.708505429554e-01 1.707912807733e-01 1.708316942782e-01 1.709661111027e-01 1.712023761622e-01 1.715397932613e-01 1.719769349662e-01 1.725202099178e-01 1.731632339651e-01 1.739107303191e-01 1.747592507227e-01 1.757064493175e-01 1.767550590020e-01 1.778961820855e-01 1.791330599784e-01 1.804601858099e-01 1.818731327961e-01 1.833728707515e-01 1.849484422305e-01 1.866018053884e-01 1.883252855055e-01 1.901127181842e-01 1.919628602819e-01 1.938645293906e-01 1.958174700487e-01 1.978125516234e-01 1.998447213863e-01 2.019097706299e-01 2.039982127746e-01 2.061075313733e-01 2.082294069576e-01 2.103570919266e-01 2.124872668140e-01 2.146094887101e-01 2.167212996780e-01 2.188136747870e-01 2.208807479577e-01 2.229184956900e-01 2.249178563490e-01 2.268756846852e-01 2.287841895488e-01 2.306388136873e-01 2.324333552092e-01 2.341625075857e-01 2.358207966754e-01 2.374026446107e-01 2.389035902803e-01 2.403183829288e-01 2.416416008667e-01 2.428698033737e-01 2.439980060916e-01 2.450228547697e-01 2.459404335592e-01 2.467464370076e-01 2.474395630640e-01 2.480140579504e-01 2.484704552067e-01 2.488031905425e-01 2.490128025867e-01 2.490958317409e-01 2.490516067969e-01 2.488799189870e-01 2.485793740298e-01 2.481509631825e-01 2.475950860859e-01 2.469110176659e-01 2.461039902317e-01 2.451714933535e-01 2.441209079548e-01 2.429524242717e-01 2.416690009663e-01 2.402791034094e-01 2.387832133838e-01 2.371912786557e-01 2.355078086257e-01 2.337393460870e-01 2.318979395766e-01 2.299882288347e-01 2.280238410124e-01 2.260142430270e-01 2.239685102999e-01 2.219036311298e-01 2.198280796909e-01 2.177601711625e-01 2.157122564134e-01 2.137000386400e-01 2.117424801228e-01 2.098521699633e-01 2.080503561133e-01 2.063538307475e-01 2.047787489650e-01 2.033468259198e-01 2.020704127014e-01 2.009707303208e-01 2.000629682379e-01 1.993599549998e-01 1.988809032181e-01 1.986322265486e-01 1.986296797770e-01 1.988801285324e-01 1.993883787619e-01 2.001622531058e-01 2.011994641710e-01 2.025010031064e-01 2.040640954438e-01 2.058799825986e-01 2.079446738941e-01 2.102449909383e-01 2.127698064441e-01 2.155065821755e-01 2.184381518074e-01 2.215511650050e-01 2.248263885872e-01 2.282464675942e-01 2.317949477756e-01 2.354497215918e-01 2.391963438833e-01 2.430132045802e-01 2.468825379332e-01 2.507876802867e-01 2.547092030642e-01 2.586327579744e-01 2.625400535479e-01 2.664154731482e-01 2.702466508244e-01 2.740160275093e-01 2.777130247990e-01 2.813239483481e-01 2.848372358772e-01 2.882441200039e-01 2.915316800502e-01 2.946946052574e-01 2.977233782358e-01 3.006112470003e-01 3.033550390042e-01 3.059469876257e-01 3.083859132377e-01 3.106687766028e-01 3.127934861863e-01 3.147621488412e-01 3.165715148026e-01 3.182278605303e-01 3.197322777673e-01 3.210868385499e-01 3.223016558986e-01 3.233773671322e-01 3.243250618959e-01 3.251528348899e-01 3.258665058956e-01 3.264805622994e-01 3.270025399471e-01 3.274453192468e-01 3.278220628195e-01 3.281428897453e-01 3.284235419210e-01 3.286762902028e-01 3.289151257892e-01 3.291557830846e-01 3.294091744905e-01 3.296904060645e-01 3.300128925277e-01 3.303878670339e-01 3.308286862906e-01 3.313446217111e-01 3.319454911999e-01 3.326403441600e-01 3.334357849726e-01 3.343368841496e-01 3.353476221641e-01 3.364691323838e-01 3.377026328629e-01 3.390450474796e-01 3.404929523061e-01 3.420411628937e-01 3.436811346894e-01 3.454047000321e-01 3.471995876830e-01 3.490534290799e-01 3.509530360347e-01 3.528819100539e-01 3.548240135084e-01 3.567611779266e-01 3.586763025728e-01 3.605482811310e-01 3.623599545909e-01 3.640895578038e-01 3.657188345188e-01 3.672267084173e-01 3.685948022947e-01 3.698044970082e-01 3.708366439808e-01 3.716736665579e-01 3.722999652857e-01 3.726994253463e-01 3.728583093567e-01 3.727632875255e-01 3.724040324221e-01 3.717715108849e-01 3.708566555897e-01 3.696577864647e-01 3.681680122304e-01 3.663885062028e-01 3.643231116953e-01 3.619731685416e-01 3.593498755197e-01 3.564617454884e-01 3.533221421253e-01 3.499517141320e-01 3.463681339509e-01 3.425978543452e-01 3.386704623159e-01 3.346162739706e-01 3.304740706037e-01 3.262826899595e-01 3.220872533879e-01 3.179361635907e-01 3.138785109745e-01 3.099703632588e-01 3.062652105622e-01 3.028222963433e-01 2.996976546603e-01 2.969473417898e-01 2.946255067304e-01 2.927800485233e-01 2.914568620840e-01 2.906905877886e-01 2.905078704689e-01 2.909270978720e-01 2.919520102050e-01 2.935792357915e-01 2.957904357843e-01 2.985561333761e-01 3.018408380919e-01 3.055949106164e-01 3.097631916413e-01 3.142857752434e-01 3.190936410420e-01 3.241195974027e-01 3.292910986821e-01 3.345352030934e-01 3.397819676831e-01 3.449589491232e-01 3.499998718912e-01 3.548389108004e-01 3.594151141575e-01 3.636713252467e-01 3.675547798868e-01 3.710170007213e-01 3.740171713668e-01 3.765175262299e-01 3.784872212319e-01 3.799015719719e-01 3.807416145281e-01 3.809972008696e-01 3.806617121774e-01 3.797400634822e-01 3.782416715422e-01 3.761850794352e-01 3.735966056126e-01 3.705104031300e-01 3.669692328380e-01 3.630235979595e-01 3.587319097404e-01 3.541608586418e-01 3.493837947111e-01 3.444819015315e-01 3.395403132605e-01 3.346505378951e-01 3.299060489641e-01 3.254008218947e-01 3.212279940983e-01 3.174734992197e-01 3.142186306249e-01 3.115313266732e-01 3.094647167253e-01 3.080570649359e-01 3.073254625003e-01 3.072680168593e-01 3.078631055946e-01 3.090673620207e-01 3.108228351772e-01 3.130534933958e-01 3.156743462428e-01 3.185896642048e-01 3.216992935669e-01 3.249032686997e-01 3.281008171712e-01 3.311970308527e-01 3.341032915395e-01 3.367389317167e-01 3.390355104078e-01 3.409348103369e-01 3.423932817786e-01 3.433796575232e-01 3.438798475599e-01 3.438915148740e-01 3.434315940544e-01 3.425331744138e-01 3.412416033194e-01 3.396226300006e-01 3.377554329092e-01 3.357320952891e-01 3.336605103359e-01 3.316540455315e-01 3.298370640013e-01 3.283340109217e-01 3.272648502702e-01 3.267457844910e-01 3.268721177446e-01 3.277255257874e-01 3.293580352805e-01 3.317920897739e-01 3.350217767946e-01 3.390048248037e-01 3.436723599177e-01 3.489246821474e-01 3.546417166575e-01 3.606839802687e-01 3.668975639525e-01 3.731261287567e-01 3.792081189663e-01 3.849845174600e-01 3.903059509790e-01 3.950299969832e-01 3.990317356821e-01 4.022011207785e-01 4.044480237186e-01 4.057032979577e-01 4.059232614821e-01 4.050885875354e-01 4.032081861136e-01 4.003211929883e-01 3.964964697244e-01 3.918355834402e-01 3.864743157245e-01 3.805792985000e-01 3.743508005766e-01 3.680152455976e-01 3.618244245350e-01 3.560447845474e-01 3.509435746044e-01 3.467816453159e-01 3.437876923187e-01 3.421470517538e-01 3.419793315280e-01 3.433308084561e-01 3.461657195487e-01 3.503691599815e-01 3.557586816769e-01 3.620925235731e-01 3.690945446386e-01 3.764686150312e-01 3.839136490310e-01 3.911427395438e-01 3.978871897736e-01 4.039127179662e-01 4.090237950960e-01 4.130645502841e-01 4.159303742886e-01 4.175618071968e-01 4.179537866253e-01 4.171521877537e-01 4.152521930166e-01 4.124042491676e-01 4.087991693792e-01 4.046723636204e-01 4.002892150252e-01 3.959348324780e-01 3.919037474538e-01 3.884736375128e-01 3.858925882994e-01 3.843547588452e-01 3.839865045744e-01 3.848338315586e-01 3.868549541636e-01 3.899317680559e-01 3.938749685743e-01 3.984480604213e-01 4.033821926615e-01 4.084020919759e-01 4.132459851690e-01 4.176761404988e-01 4.215000360977e-01 4.245724903837e-01 4.268032450525e-01 4.281609348392e-01 4.286666761578e-01 4.283942001499e-01 4.274564788277e-01 4.259998389139e-01 4.241863202029e-01 4.221790073773e-01 4.201290155289e-01 4.181555134759e-01 4.163372299300e-01 4.147012738231e-01 4.132207572222e-01 4.118236386138e-01 4.103937580419e-01 4.087958234560e-01 4.068863639582e-01 4.045354642349e-01 4.016534909406e-01 3.981962178690e-01 3.941897835861e-01 3.897323385711e-01 3.849980611598e-01 3.802337165166e-01 3.757355748477e-01 3.718346806488e-01 3.688548049708e-01 3.670786190463e-01 3.667061104857e-01 3.678210657017e-01 3.703789915332e-01 3.742024332748e-01 3.790080827332e-01 3.844317951074e-01 3.900788412374e-01 3.955622388494e-01 4.005378743449e-01 4.047375338906e-01 4.079862678635e-01 4.102162190077e-01 4.114644559835e-01 4.118687421500e-01 4.116547159427e-01 4.111025442987e-01 4.105297492350e-01 4.102490537935e-01 4.105360506639e-01 4.116068057760e-01 4.135884277797e-01 4.165267360878e-01 4.203829436255e-01 4.250568858786e-01 4.304175433176e-01 4.363195458528e-01 4.426373703803e-01 4.492699531577e-01 4.561499652474e-01 4.632392664268e-01 4.705077940228e-01 4.779305117430e-01 4.854531063328e-01 4.929891122524e-01 5.004073516381e-01 5.075278519509e-01 5.141366480567e-01 5.199891820845e-01 5.248413581175e-01 5.284593606845e-01 5.306440757758e-01 5.312497884810e-01 5.301908260295e-01 5.274611606155e-01 5.231281107958e-01 5.176649076094e-01 5.098919936190e-01 5.015735981370e-01 4.944382656248e-01 4.890938351862e-01 4.846991534588e-01 4.796600757461e-01 4.728406041139e-01 4.644402755423e-01 4.559865453196e-01 4.494265396101e-01 4.458518909152e-01 4.447702414511e-01 4.445321072392e-01 4.435543310167e-01 4.414393616187e-01 4.392556431149e-01 4.388022663221e-01 4.413279064078e-01 4.466248121148e-01 4.531998468575e-01 4.593704449271e-01 4.644265913075e-01 4.690771758375e-01 4.749034638829e-01 4.831890119869e-01 4.939467564303e-01 5.058531133671e-01 5.171217146197e-01 5.266396140874e-01 5.345841247620e-01 5.421695991270e-01 5.507204049429e-01 5.606718871185e-01 5.712078093033e-01 5.807776140118e-01 5.881094338527e-01 5.929924530730e-01 5.963587213063e-01 5.996262036033e-01 6.037160362890e-01 6.083909856975e-01 6.124199739261e-01 6.144275118533e-01 6.138276320989e-01 6.112612413881e-01 6.082595757970e-01 6.063117567053e-01 6.059440123219e-01 6.064421742228e-01 6.063987013917e-01 6.046781031246e-01 6.011430793733e-01 5.966761001435e-01 5.925473574993e-01 5.895914847181e-01 5.878008322526e-01 5.866373707092e-01 5.858086239825e-01 5.858303558125e-01 5.878210641352e-01 5.925287835262e-01 5.993087530533e-01 6.059333654550e-01 6.096547869697e-01 6.090955532393e-01 6.054755222395e-01 5.569287822606e-01 5.452870301403e-01 5.451592115743e-01 5.500894997556e-01 5.560993305760e-01 5.603532420164e-01 5.627295572116e-01 5.649434130138e-01 5.682662810209e-01 5.723148277422e-01 5.758117274205e-01 5.779939381302e-01 5.788166282667e-01 5.779542316716e-01 5.744914049302e-01 5.684676275423e-01 5.630328880963e-01 5.640149269272e-01 5.752627889731e-01 5.935391222796e-01 6.092468394227e-01 6.132647757100e-01 6.039481271740e-01 5.894266352061e-01 5.827013199159e-01 5.907986933651e-01 6.080083634391e-01 6.219107946662e-01 6.251382342361e-01 6.212874982882e-01 6.209558013392e-01 6.306091584015e-01 6.446087714379e-01 6.500916954734e-01 6.393034297772e-01 6.178573925630e-01 6.027212840304e-01 6.080516658949e-01 6.296030377789e-01 6.476151274636e-01 6.444038897040e-01 6.174745840343e-01 5.817327348514e-01 5.601449442008e-01 5.640230406134e-01 5.817350283789e-01 5.924572079980e-01 5.855459053941e-01 5.668201241823e-01 5.515651030891e-01 5.494968118767e-01 5.551255939771e-01 5.555542140486e-01 5.457539096016e-01 5.349564033288e-01 5.385371501666e-01 5.605437720379e-01 5.870067415201e-01 5.992323777610e-01 5.897194653025e-01 5.682596548230e-01 5.559627090376e-01 5.671897273115e-01 5.945704465394e-01 6.175504150405e-01 6.220166288370e-01 6.100682944819e-01 5.969577000603e-01 5.976497618813e-01 6.123219873957e-01 6.273139854345e-01 6.300013483940e-01 6.203444607296e-01 6.106268684095e-01 6.139161218981e-01 6.301536039192e-01 6.455586296692e-01 6.460422828037e-01 6.294676605249e-01 6.082076438142e-01 6.002834012566e-01 6.126379332526e-01 6.333857505705e-01 6.433476903669e-01 6.320858749539e-01 6.052113285040e-01 5.814221495940e-01 5.789115455304e-01 5.982997420108e-01 6.221354045185e-01 6.314498310268e-01 6.192734035547e-01 5.940093365920e-01 5.742320624981e-01 5.754641095852e-01 5.967235628987e-01 6.223940305394e-01 6.363721049197e-01 6.322087798174e-01 6.148448055776e-01 5.964021918044e-01 6.205375922659e-01
 6.298902747943e-01 6.283842852827e-01 6.268924843101e-01 6.257393851934e-01 6.249114743304e-01 6.240783711906e-01 6.228951673085e-01 6.213463858774e-01 6.197986589885e-01 6.186326033257e-01 6.178215325618e-01 6.169519077656e-01 6.156816289726e-01 6.140957343731e-01 6.125855805417e-01 6.114432301582e-01 6.105930408492e-01 6.096744566575e-01 6.083829688597e-01 6.067688895438e-01 6.052089093092e-01 6.040318947025e-01 6.031695063037e-01 6.022250052975e-01 6.008862323600e-01 5.992369011914e-01 5.976642530850e-01 5.964779304774e-01 5.956018934810e-01 5.946333110967e-01 5.932397623098e-01 5.915158836405e-01 5.899045434142e-01 5.887321555676e-01 5.878592066659e-01 5.868311281181e-01 5.853525451024e-01 5.835765454667e-01 5.819403776276e-01 5.807350305902e-01 5.798152127843e-01 5.787410223621e-01 5.772149057032e-01 5.753846390017e-01 5.736970248622e-01 5.724488262412e-01 5.714934751568e-01 5.703936126005e-01 5.688530048814e-01 5.670090344600e-01 5.653074102317e-01 5.640606067956e-01 5.631174345613e-01 5.620011433116e-01 5.604069980360e-01 5.585333751968e-01 5.568827567691e-01 5.557319716599e-01 5.548322500888e-01 5.536613624993e-01 5.519695031144e-01 5.500553763428e-01 5.484674318388e-01 5.474201086805e-01 5.465470932524e-01 5.452835035866e-01 5.434668266835e-01 5.415118179399e-01 5.399765307253e-01 5.389809989051e-01 5.380797650274e-01 5.367157866219e-01 5.347974354714e-01 5.328017858724e-01 5.312812310656e-01 5.302866186447e-01 5.293202022384e-01 5.278584825947e-01 5.258825434863e-01 5.238871119494e-01 5.223750214143e-01 5.213454405713e-01 5.202975581496e-01 5.187559743328e-01 5.167602409216e-01 5.148026526011e-01 5.133143735363e-01 5.122346078469e-01 5.110969915482e-01 5.095079990913e-01 5.075339671065e-01 5.056212070004e-01 5.041333455407e-01 5.029893616086e-01 5.017735616697e-01 5.001625916094e-01 4.982304293648e-01 4.963530827936e-01 4.948368568395e-01 4.936199937967e-01 4.923463594028e-01 4.907304910587e-01 4.888335805622e-01 4.869838178661e-01 4.854426541018e-01 4.841612571629e-01 4.828413119857e-01 4.812331774670e-01 4.793806598399e-01 4.775627937062e-01 4.760078849797e-01 4.746738929454e-01 4.733123820162e-01 4.717203256413e-01 4.699287489491e-01 4.681558068766e-01 4.665907724133e-01 4.652077743287e-01 4.638100522663e-01 4.622364558245e-01 4.605110843059e-01 4.587981172251e-01 4.572324590553e-01 4.558010310771e-01 4.543669053087e-01 4.528156910158e-01 4.511607325389e-01 4.495108648452e-01 4.479482439055e-01 4.464650330636e-01 4.449924192817e-01 4.434678394292e-01 4.418848027665e-01 4.402854216180e-01 4.387134912929e-01 4.371796869608e-01 4.356723771434e-01 4.341691911977e-01 4.326371020441e-01 4.310613352014e-01 4.294646253862e-01 4.278903036546e-01 4.263610161982e-01 4.248596725674e-01 4.233381859447e-01 4.217602970570e-01 4.201476022277e-01 4.185590104017e-01 4.170196390335e-01 4.154980855089e-01 4.139503916371e-01 4.123634201767e-01 4.107665924963e-01 4.091965302927e-01 4.076535350165e-01 4.061024435208e-01 4.045295546569e-01 4.029598809987e-01 4.014133855293e-01 3.998799149914e-01 3.983351760889e-01 3.967699962691e-01 3.952090488530e-01 3.936859251576e-01 3.921898480994e-01 3.906803829430e-01 3.891391236916e-01 3.875945368104e-01 3.860813261128e-01 3.846010359954e-01 3.831219560236e-01 3.816147219619e-01 3.800897178331e-01 3.785842102476e-01 3.771090470533e-01 3.756367658703e-01 3.741430327857e-01 3.726348898450e-01 3.711359861234e-01 3.696599826495e-01 3.681924674459e-01 3.667086008303e-01 3.652079775608e-01 3.637154330437e-01 3.622429832945e-01 3.607792449376e-01 3.593087563594e-01 3.578265713396e-01 3.563450720989e-01 3.548810366630e-01 3.534319501416e-01 3.519808140296e-01 3.505225950009e-01 3.490666038152e-01 3.476226391814e-01 3.461918095451e-01 3.447654427893e-01 3.433343705201e-01 3.419048330969e-01 3.404893608403e-01 3.390884762160e-01 3.376911426560e-01 3.362901490787e-01 3.348918556457e-01 3.335067849096e-01 3.321386216608e-01 3.307758891065e-01 3.294073151141e-01 3.280392888258e-01 3.266856606934e-01 3.253461064084e-01 3.240104581492e-01 3.226711479178e-01 3.213333775883e-01 3.200069251764e-01 3.186944442830e-01 3.173847139093e-01 3.160721964864e-01 3.147662422428e-01 3.134728680351e-01 3.121885740217e-01 3.109084817970e-01 3.096317565102e-01 3.083633631875e-01 3.071088220444e-01 3.058635218961e-01 3.046222367173e-01 3.033866071743e-01 3.021638683590e-01 3.009512143641e-01 2.997457027449e-01 2.985468545767e-01 2.973545025945e-01 2.961731807087e-01 2.950014025516e-01 2.938348127999e-01 2.926760077613e-01 2.915287783919e-01 2.903916887612e-01 2.892611948055e-01 2.881394982372e-01 2.870269173210e-01 2.859259084545e-01 2.848368929378e-01 2.837556593077e-01 2.826814874981e-01 2.816199651927e-01 2.805696064400e-01 2.795286522515e-01 2.784984041809e-01 2.774780912292e-01 2.764675411262e-01 2.754691067512e-01 2.744813539513e-01 2.735019943716e-01 2.725355039830e-01 2.715797214124e-01 2.706330955103e-01 2.696993253409e-01 2.687768850548e-01 2.678645151702e-01 2.669653314563e-01 2.660764583468e-01 2.651980408618e-01 2.643339974433e-01 2.634820101304e-01 2.626396388802e-01 2.618098633013e-01 2.609915807179e-01 2.601843012046e-01 2.593920265392e-01 2.586108475552e-01 2.578391063061e-01 2.570816093453e-01 2.563364974200e-01 2.556025904927e-01 2.548830240541e-01 2.541749654915e-01 2.534779805629e-01 2.527952832125e-01 2.521247024000e-01 2.514659078173e-01 2.508213958670e-01 2.501886332602e-01 2.495677740427e-01 2.489613543624e-01 2.483671392250e-01 2.477849530297e-01 2.472168501470e-01 2.466609617422e-01 2.461172094815e-01 2.455875113678e-01 2.450704975911e-01 2.445655107026e-01 2.440738904282e-01 2.435947802690e-01 2.431279877733e-01 2.426756732994e-01 2.422356515442e-01 2.418079950571e-01 2.413937351146e-01 2.409917787920e-01 2.406023049895e-01 2.402266981203e-01 2.398633823912e-01 2.395123797491e-01 2.391746528596e-01 2.388482721286e-01 2.385348327234e-01 2.382350929489e-01 2.379470425684e-01 2.376712904111e-01 2.374080647443e-01 2.371562702083e-01 2.369171096731e-01 2.366913678680e-01 2.364765458161e-01 2.362736792521e-01 2.360836981201e-01 2.359036797930e-01 2.357363989742e-01 2.355813668877e-01 2.354374736262e-01 2.353053869179e-01 2.351847249527e-01 2.350740921777e-01 2.349757907795e-01 2.348890225790e-01 2.348125833108e-01 2.347473248251e-01 2.346922597004e-01 2.346474430482e-01 2.346145588161e-01 2.345920914614e-01 2.345789305110e-01 2.345767569816e-01 2.345833218048e-01 2.345998383247e-01 2.346278240265e-01 2.346641773773e-01 2.347114833969e-01 2.347679134511e-01 2.348311564976e-01 2.349049771870e-01 2.349881649213e-01 2.350797527311e-01 2.351814060677e-01 2.352917409910e-01 2.354088351229e-01 2.355350400548e-01 2.356686268858e-01 2.358102396441e-01 2.359620833925e-01 2.361210122430e-01 2.362870903957e-01 2.364612700209e-01 2.366406266407e-01 2.368279302340e-01 2.370240972790e-01 2.372262511541e-01 2.374366127777e-01 2.376529316742e-01 2.378733499167e-01 2.381018944965e-01 2.383364262781e-01 2.385776078950e-01 2.388256309438e-01 2.390772985994e-01 2.393348419445e-01 2.395987620696e-01 2.398672369346e-01 2.401415828250e-01 2.404212296193e-01 2.407040400356e-01 2.409927978559e-01 2.412864838175e-01 2.415832090320e-01 2.418865284350e-01 2.421920227506e-01 2.425017124470e-01 2.428161218126e-01 2.431334088924e-01 2.434557208644e-01 2.437812282330e-01 2.441085758020e-01 2.444404381619e-01 2.447745962267e-01 2.451119306639e-01 2.454538247648e-01 2.457970979046e-01 2.461428144804e-01 2.464919428326e-01 2.468419029009e-01 2.471956373074e-01 2.475518349013e-01 2.479086423973e-01 2.482687296017e-01 2.486291498872e-01 2.489918310442e-01 2.493569496816e-01 2.497231210966e-01 2.500901432055e-01 2.504594440616e-01 2.508284390594e-01 2.511997157133e-01 2.515721810486e-01 2.519443154386e-01 2.523187113944e-01 2.526927829764e-01 2.530666385587e-01 2.534428315659e-01 2.538176079843e-01 2.541945818334e-01 2.545717016943e-01 2.549474240101e-01 2.553245328963e-01 2.557005049256e-01 2.560766710050e-01 2.564543241550e-01 2.568300264835e-01 2.572064711888e-01 2.575816835075e-01 2.579561243401e-01 2.583315560348e-01 2.587064945994e-01 2.590804630691e-01 2.594546231612e-01 2.598263251136e-01 2.601983155679e-01 2.605698898622e-01 2.609404432375e-01 2.613108315439e-01 2.616795039343e-01 2.620469199495e-01 2.624145512534e-01 2.627800283791e-01 2.631456592844e-01 2.635104624010e-01 2.638732669710e-01 2.642358196858e-01 2.645966990688e-01 2.649563531704e-01 2.653161627692e-01 2.656736140412e-01 2.660300945252e-01 2.663860319451e-01 2.667395155874e-01 2.670927998998e-01 2.674453497311e-01 2.677961020703e-01 2.681464308738e-01 2.684949320134e-01 2.688423216663e-01 2.691894754320e-01 2.695347182937e-01 2.698787564592e-01 2.702221128322e-01 2.705632996719e-01 2.709046314585e-01 2.712444635110e-01 2.715830905572e-01 2.719223596237e-01 2.722584332780e-01 2.725948615540e-01 2.729306392230e-01 2.732644357940e-01 2.735993757004e-01 2.739318604485e-01 2.742636189275e-01 2.745950110014e-01 2.749251629008e-01 2.752562940871e-01 2.755866369417e-01 2.759157422015e-01 2.762451695705e-01 2.765730326828e-01 2.769013195303e-01 2.772312133461e-01 2.775580269581e-01 2.778866978395e-01 2.782136551349e-01 2.785402860667e-01 2.788699337336e-01 2.791972688252e-01 2.795258873957e-01 2.798546168845e-01 2.801821560867e-01 2.805133060970e-01 2.808424215086e-01 2.811731036402e-01 2.815048106420e-01 2.818345500238e-01 2.821685608133e-01 2.825008222459e-01 2.828340850061e-01 2.831708357607e-01 2.835051048000e-01 2.838438957125e-01 2.841820232474e-01 2.845204432320e-01 2.848640250184e-01 2.852046883402e-01 2.855496013571e-01 2.858951406922e-01 2.862402354655e-01 2.865912541594e-01 2.869401495700e-01 2.872931519364e-01 2.876487739480e-01 2.880025379215e-01 2.883634259036e-01 2.887232032815e-01 2.890862123491e-01 2.894526793564e-01 2.898174954072e-01 2.901893255247e-01 2.905601650309e-01 2.909350201424e-01 2.913139610330e-01 2.916909991493e-01 2.920752312760e-01 2.924594592272e-01 2.928468718094e-01 2.932400030083e-01 2.936300664270e-01 2.940277981712e-01 2.944257220533e-01 2.948261589148e-01 2.952327906368e-01 2.956365175526e-01 2.960482809049e-01 2.964601340280e-01 2.968749513553e-01 2.972958317538e-01 2.977141255183e-01 2.981401803654e-01 2.985667626007e-01 2.989946368243e-01 2.994299089902e-01 2.998615074057e-01 3.003008608400e-01 3.007407245014e-01 3.011814430333e-01 3.016297446399e-01 3.020745891891e-01 3.025264792000e-01 3.029784018513e-01 3.034314461285e-01 3.038912533531e-01 3.043470398576e-01 3.048088782654e-01 3.052705447408e-01 3.057326440415e-01 3.062012394765e-01 3.066645732116e-01 3.071345724811e-01 3.076027039806e-01 3.080711385440e-01 3.085446725183e-01 3.090125841407e-01 3.094859207748e-01 3.099566263375e-01 3.104264809367e-01 3.109002650481e-01 3.113666742844e-01 3.118390283863e-01 3.123062266133e-01 3.127727530320e-01 3.132413464419e-01 3.137017018493e-01 3.141664186180e-01 3.146252183486e-01 3.150812641625e-01 3.155374876186e-01 3.159849732293e-01 3.164348367889e-01 3.168765213277e-01 3.173152307223e-01 3.177521314032e-01 3.181779338604e-01 3.186056372542e-01 3.190225686749e-01 3.194350181189e-01 3.198434154081e-01 3.202395973673e-01 3.206348202159e-01 3.210168887549e-01 3.213937578505e-01 3.217632523636e-01 3.221188992802e-01 3.224725123263e-01 3.228096701019e-01 3.231411333889e-01 3.234616469216e-01 3.237671854740e-01 3.240677059820e-01 3.243492272578e-01 3.246230347573e-01 3.248832650972e-01 3.251263712875e-01 3.253619955959e-01 3.255762496266e-01 3.257810636066e-01 3.259685291492e-01 3.261377225695e-01 3.262968662274e-01 3.264312159526e-01 3.265548400146e-01 3.266573481677e-01 3.267392042071e-01 3.268083127124e-01 3.268503270849e-01 3.268792944226e-01 3.268838879905e-01 3.268661031482e-01 3.268323633974e-01 3.267689927575e-01 3.266905128701e-01 3.265837570520e-01 3.264535606620e-01 3.263032701679e-01 3.261207651391e-01 3.259216735393e-01 3.256896661910e-01 3.254339201679e-01 3.251537228330e-01 3.248388414512e-01 3.245058219462e-01 3.241357998850e-01 3.237405983980e-01 3.233175779174e-01 3.228574552496e-01 3.223767933879e-01 3.218555365846e-01 3.213080783593e-01 3.207284784260e-01 3.201110674368e-01 3.194699325578e-01 3.187847233975e-01 3.180736629977e-01 3.173245891773e-01 3.165379916106e-01 3.157243804370e-01 3.148634895047e-01 3.139761130829e-01 3.130469270742e-01 3.120795044330e-01 3.110816982397e-01 3.100351814883e-01 3.089612152159e-01 3.078414147554e-01 3.066836940541e-01 3.054921618721e-01 3.042517858078e-01 3.029810631584e-01 3.016623364799e-01 3.003059435492e-01 2.989125384010e-01 2.974689416434e-01 2.959955465801e-01 2.944709698584e-01 2.929098935150e-01 2.913084008083e-01 2.896582220064e-01 2.879755420830e-01 2.862415907400e-01 2.844712978834e-01 2.826589481869e-01 2.807981291844e-01 2.789044743376e-01 2.769590790833e-01 2.749774067866e-01 2.729534940649e-01 2.708825592956e-01 2.687775453210e-01 2.666223267321e-01 2.644314247741e-01 2.621977325209e-01 2.599185723924e-01 2.576075198716e-01 2.552451958921e-01 2.528506250790e-01 2.504134021447e-01 2.479330247210e-01 2.454224994334e-01 2.428616260876e-01 2.402726094201e-01 2.376412275196e-01 2.349708334372e-01 2.322716604249e-01 2.295254992936e-01 2.267551817584e-01 2.239436322523e-01 2.210993642453e-01 2.182282963976e-01 2.153155561262e-01 2.123829236242e-01 2.094123654339e-01 2.064160429211e-01 2.033961570592e-01 2.003411700939e-01 1.972723040816e-01 1.941700004459e-01 1.910514094078e-01 1.879134080594e-01 1.847502948430e-01 1.815802072719e-01 1.783855309887e-01 1.751843818275e-01 1.719715191496e-01 1.687450561814e-01 1.655214432533e-01 1.622852928135e-01 1.590548505960e-01 1.558246448535e-01 1.525964563242e-01 1.493845767024e-01 1.461759052838e-01 1.429910131506e-01 1.398236395179e-01 1.366779296283e-01 1.335696645047e-01 1.304851657885e-01 1.274498911097e-01 1.244543848113e-01 1.215108029188e-01 1.186308547685e-01 1.158069132649e-01 1.130657831882e-01 1.103971496417e-01 1.078202827752e-01 1.053435580247e-01 1.029662161296e-01 1.007147406612e-01 9.857914657242e-02 9.658529982653e-02 9.473510464004e-02 9.303677409614e-02 9.151004304938e-02 9.014861037219e-02 8.897640341337e-02 8.798984056161e-02 8.719852687249e-02 8.661215501112e-02 8.622244127742e-02 8.604630195177e-02 8.607034159037e-02 8.629980232779e-02 8.673286866454e-02 8.735461420985e-02 8.817384068384e-02 8.916769012141e-02 9.033685094535e-02 9.166954164862e-02 9.315066173119e-02 9.478097584698e-02 9.653405882975e-02 9.841507907367e-02 1.004016964494e-01 1.024872120171e-01 1.046677439115e-01 1.069200234246e-01 1.092511846822e-01 1.116383633724e-01 1.140805961962e-01 1.165716197747e-01 1.190945507350e-01 1.216560041098e-01 1.242368787218e-01 1.268382500241e-01 1.294551053953e-01 1.320742973567e-01 1.347029699898e-01 1.373240357487e-01 1.399418285638e-01 1.425502153347e-01 1.451392809968e-01 1.477174183573e-01 1.502671173586e-01 1.527959642315e-01 1.552968853629e-01 1.577630936583e-01 1.602029355552e-01 1.625994701198e-01 1.649629456801e-01 1.672844561640e-01 1.695604549283e-01 1.717976000075e-01 1.739817645001e-01 1.761213944960e-01 1.782092529421e-01 1.802430338917e-01 1.822279800056e-01 1.841520513321e-01 1.860246097163e-01 1.878384418971e-01 1.895908806159e-01 1.912892382869e-01 1.929209225617e-01 1.944958040758e-01 1.960058207717e-01 1.974505518478e-01 1.988365176890e-01 2.001507091620e-01 2.014048637809e-01 2.025904974512e-01 2.037091127084e-01 2.047652359985e-01 2.057487766555e-01 2.066702508858e-01 2.075213165904e-01 2.083050398318e-01 2.090250798831e-01 2.096716505714e-01 2.102557566993e-01 2.107691956207e-01 2.112154456533e-01 2.115981382185e-01 2.119090457328e-01 2.121593879107e-01 2.123410204241e-01 2.124576661377e-01 2.125133239609e-01 2.124996518928e-01 2.124288942843e-01 2.122918391029e-01 2.120935946344e-01 2.118377883067e-01 2.115166050535e-01 2.111435490787e-01 2.107083247697e-01 2.102188005536e-01 2.096767834934e-01 2.090773647518e-01 2.084310606080e-01 2.077308744862e-01 2.069832870915e-01 2.061906424219e-01 2.053484280651e-01 2.044680343416e-01 2.035422658689e-01 2.025790802538e-01 2.015814353580e-01 2.005448519436e-01 1.994822990222e-01 1.983862448637e-01 1.972655756496e-01 1.961230840853e-01 1.949553444258e-01 1.937750352027e-01 1.925757404751e-01 1.913673847168e-01 1.901525739845e-01 1.889299107128e-01 1.877123287589e-01 1.864944659336e-01 1.852861243590e-01 1.840905944925e-01 1.829084861725e-01 1.817517850913e-01 1.806154451784e-01 1.795108366200e-01 1.784403619384e-01 1.774063256160e-01 1.764205967690e-01 1.754786395200e-01 1.745928716373e-01 1.737656866823e-01 1.729996458974e-01 1.723047931986e-01 1.716783504305e-01 1.711317718703e-01 1.706658579750e-01 1.702829706680e-01 1.699919458771e-01 1.697902585607e-01 1.696871592751e-01 1.696819957723e-01 1.697776155896e-01 1.699796496580e-01 1.702836430670e-01 1.706976012772e-01 1.712175420872e-01 1.718449669260e-01 1.725820223547e-01 1.734227201267e-01 1.743717617399e-01 1.754237336674e-01 1.765769527589e-01 1.778327048869e-01 1.791811557429e-01 1.806260649753e-01 1.821586473733e-01 1.837756028584e-01 1.854754535965e-01 1.872469863143e-01 1.890916327761e-01 1.909989970029e-01 1.929657247033e-01 1.949870524648e-01 1.970532001159e-01 1.991626252283e-01 2.013055667937e-01 2.034769010182e-01 2.056714123614e-01 2.078793762890e-01 2.100979201262e-01 2.123173811143e-01 2.145319052522e-01 2.167366860060e-01 2.189221871508e-01 2.210854771964e-01 2.232173814476e-01 2.253132550601e-01 2.273665857539e-01 2.293703823671e-01 2.313203322429e-01 2.332086605025e-01 2.350312029433e-01 2.367816214771e-01 2.384535372134e-01 2.400439486036e-01 2.415452828038e-01 2.429552761373e-01 2.442674651943e-01 2.454788310516e-01 2.465847389831e-01 2.475809096858e-01 2.484646610453e-01 2.492314278261e-01 2.498794077913e-01 2.504054615190e-01 2.508062717938e-01 2.510817676006e-01 2.512284474965e-01 2.512470345090e-01 2.511356026997e-01 2.508940521081e-01 2.505233735530e-01 2.500222607186e-01 2.493946393999e-01 2.486403060331e-01 2.477618040176e-01 2.467629477662e-01 2.456450207104e-01 2.444148355360e-01 2.430754714164e-01 2.416328378492e-01 2.400946516835e-01 2.384649205593e-01 2.367555335763e-01 2.349722090301e-01 2.331245738522e-01 2.312251015762e-01 2.292805662083e-01 2.273077202772e-01 2.253167254270e-01 2.233210745897e-01 2.213377696056e-01 2.193777470651e-01 2.174612281038e-01 2.156025052515e-01 2.138191570732e-01 2.121300743876e-01 2.105492212597e-01 2.090983423268e-01 2.077925127262e-01 2.066485507599e-01 2.056861875109e-01 2.049168643320e-01 2.043588145112e-01 2.040246395411e-01 2.039236694804e-01 2.040696300090e-01 2.044661190385e-01 2.051216436224e-01 2.060374980812e-01 2.072131770948e-01 2.086507860035e-01 2.103418111494e-01 2.122820071898e-01 2.144628329794e-01 2.168716525114e-01 2.194995464407e-01 2.223294202496e-01 2.253473467696e-01 2.285378147896e-01 2.318810943910e-01 2.353628451691e-01 2.389616841506e-01 2.426604837321e-01 2.464412423156e-01 2.502838568814e-01 2.541728897898e-01 2.580882598897e-01 2.620137640172e-01 2.659336845519e-01 2.698297387879e-01 2.736887989671e-01 2.774942968419e-01 2.812333190854e-01 2.848943949519e-01 2.884613167989e-01 2.919274874165e-01 2.952791621917e-01 2.985085348614e-01 3.016090821987e-01 3.045699918724e-01 3.073880550523e-01 3.100563507966e-01 3.125713472756e-01 3.149309426671e-01 3.171301341977e-01 3.191719125633e-01 3.210538567545e-01 3.227779371941e-01 3.243482847571e-01 3.257645179885e-01 3.270356241077e-01 3.281653526991e-01 3.291596144858e-01 3.300291465548e-01 3.307786698365e-01 3.314210166276e-01 3.319667293703e-01 3.324241560478e-01 3.328088924595e-01 3.331309572581e-01 3.334046483437e-01 3.336457646425e-01 3.338645367747e-01 3.340780862370e-01 3.342988056219e-01 3.345406446312e-01 3.348191354414e-01 3.351445756734e-01 3.355310783430e-01 3.359899447577e-01 3.365311491465e-01 3.371641684748e-01 3.378969683569e-01 3.387353435699e-01 3.396847159226e-01 3.407470693119e-01 3.419241223161e-01 3.432143690855e-01 3.446152918357e-01 3.461224713162e-01 3.477279595820e-01 3.494242869373e-01 3.512005898586e-01 3.530446535215e-01 3.549434510626e-01 3.568808867283e-01 3.588417532624e-01 3.608070262990e-01 3.627598209314e-01 3.646802947409e-01 3.665482988470e-01 3.683441880197e-01 3.700478374974e-01 3.716394854979e-01 3.730980774607e-01 3.744044820858e-01 3.755391902169e-01 3.764841450288e-01 3.772220286494e-01 3.777358428898e-01 3.780108165865e-01 3.780330683207e-01 3.777898275226e-01 3.772723260627e-01 3.764698932916e-01 3.753775317689e-01 3.739906987011e-01 3.723065011003e-01 3.703277987294e-01 3.680561367871e-01 3.654971625135e-01 3.626635611157e-01 3.595639798412e-01 3.562177409248e-01 3.526433867567e-01 3.488635727648e-01 3.449085480797e-01 3.408073150754e-01 3.365954712704e-01 3.323145738193e-01 3.280056439461e-01 3.237177345213e-01 3.195003483363e-01 3.154077142053e-01 3.114966629352e-01 3.078246689120e-01 3.044508826282e-01 3.014319507825e-01 2.988259137620e-01 2.966845910051e-01 2.950536479400e-01 2.939755535319e-01 2.934783921929e-01 2.935867952857e-01 2.943092520917e-01 2.956450363006e-01 2.975813145232e-01 3.000924552786e-01 3.031436949623e-01 3.066902330097e-01 3.106754151587e-01 3.150418133360e-01 3.197201854719e-01 3.246402931956e-01 3.297309503360e-01 3.349168583720e-01 3.401241933033e-01 3.452815739185e-01 3.503188220413e-01 3.551684609399e-01 3.597672107562e-01 3.640554576404e-01 3.679784691946e-01 3.714872507871e-01 3.745366502601e-01 3.770884890453e-01 3.791100023517e-01 3.805755707792e-01 3.814647051539e-01 3.817661233607e-01 3.814737438234e-01 3.805912394243e-01 3.791285183546e-01 3.771030393775e-01 3.745421914694e-01 3.714800006802e-01 3.679590599014e-01 3.640312156301e-01 3.597547777049e-01 3.551986377953e-01 3.504363965918e-01 3.455499891279e-01 3.406281120786e-01 3.357616933717e-01 3.310468028685e-01 3.265774385948e-01 3.224474918617e-01 3.187458950074e-01 3.155508500259e-01 3.129320109758e-01 3.109421303156e-01 3.096179597814e-01 3.089770092937e-01 3.090143309429e-01 3.097077557488e-01 3.110122314957e-01 3.128678537321e-01 3.151969628462e-01 3.179121946702e-01 3.209176659324e-01 3.241113770029e-01 3.273927264480e-01 3.306612323258e-01 3.338200519612e-01 3.367835786563e-01 3.394702768659e-01 3.418137182076e-01 3.437571085298e-01 3.452583256041e-01 3.462882332116e-01 3.468342551993e-01 3.468992274142e-01 3.465005719344e-01 3.456742472212e-01 3.444714809201e-01 3.429589521784e-01 3.412211035654e-01 3.393524055295e-01 3.374627629052e-01 3.356707558560e-01 3.340981648046e-01 3.328707474165e-01 3.321062365133e-01 3.319176331259e-01 3.323969358056e-01 3.336155876893e-01 3.356217740041e-01 3.384282991905e-01 3.420194877420e-01 3.463463437566e-01 3.513314660111e-01 3.568677218743e-01 3.628282294906e-01 3.690685274014e-01 3.754327677261e-01 3.817591989113e-01 3.878861164171e-01 3.936537129362e-01 3.989130637935e-01 4.035240292053e-01 4.073633812208e-01 4.103238160716e-01 4.123198156552e-01 4.132878290340e-01 4.131886672527e-01 4.120109805813e-01 4.097704803558e-01 4.065149175535e-01 4.023243161860e-01 3.973101331740e-01 3.916196876736e-01 3.854324823027e-01 3.789601751182e-01 3.724429376499e-01 3.661402558039e-01 3.603278829987e-01 3.552789204627e-01 3.512530089148e-01 3.484752493983e-01 3.471179889905e-01 3.472867956001e-01 3.490069246260e-01 3.522225120813e-01 3.567970398223e-01 3.625270240559e-01 3.691589533170e-01 3.764029656932e-01 3.839587639147e-01 3.915228564977e-01 3.988100497412e-01 4.055618743719e-01 4.115511303293e-01 4.165952263693e-01 4.205535549480e-01 4.233379365767e-01 4.249074969211e-01 4.252740236639e-01 4.245021637431e-01 4.227053978078e-01 4.200470075381e-01 4.167292268519e-01 4.129906938847e-01 4.090976435697e-01 4.053249575381e-01 4.019454590243e-01 3.992092000128e-01 3.973253079965e-01 3.964462586020e-01 3.966515629736e-01 3.979449829691e-01 4.002498075807e-01 4.034218699731e-01 4.072612115338e-01 4.115281819733e-01 4.159706341085e-01 4.203343845956e-01 4.243895611330e-01 4.279367624804e-01 4.308236745243e-01 4.329502299225e-01 4.342691683630e-01 4.347908715225e-01 4.345753813992e-01 4.337257772502e-01 4.323799985810e-01 4.306939927136e-01 4.288309882144e-01 4.269393300080e-01 4.251415599767e-01 4.235179608175e-01 4.220964376845e-01 4.208539855892e-01 4.197107393770e-01 4.185494181494e-01 4.172215308092e-01 4.155700850742e-01 4.134519500302e-01 4.107522252688e-01 4.074103930819e-01 4.034291373306e-01 3.988890538661e-01 3.939516623528e-01 3.888525918310e-01 3.838955777376e-01 3.794229319496e-01 3.757900813527e-01 3.733206340391e-01 3.722669036860e-01 3.727745454112e-01 3.748540904098e-01 3.783798601276e-01 3.830995124906e-01 3.886705523028e-01 3.947002250641e-01 4.007848453873e-01 4.065603594002e-01 4.117235638918e-01 4.160637039425e-01 4.194703928986e-01 4.219371822339e-01 4.235609815818e-01 4.245186510430e-01 4.250534604209e-01 4.254427770545e-01 4.259664023885e-01 4.268798245280e-01 4.283823612823e-01 4.306064769807e-01 4.336041900007e-01 4.373577231621e-01 4.417976711537e-01 4.468166502910e-01 4.523043447645e-01 4.581565854339e-01 4.642947263161e-01 4.706698178245e-01 4.772497848824e-01 4.840199133351e-01 4.909525280514e-01 4.980004043653e-01 5.050801401335e-01 5.120606207323e-01 5.187696229065e-01 5.249915924875e-01 5.304925904205e-01 5.350319178032e-01 5.383810770354e-01 5.403501276521e-01 5.407949816847e-01 5.396421019772e-01 5.368887752033e-01 5.325795494712e-01 5.258666013229e-01 5.185236667835e-01 5.122713060699e-01 5.076844105350e-01 5.038760429598e-01 4.992153120934e-01 4.925482825083e-01 4.840794663173e-01 4.753565750162e-01 4.683594059616e-01 4.642191826430e-01 4.624781987493e-01 4.615012746655e-01 4.597003899925e-01 4.566678080768e-01 4.534808169560e-01 4.519786080880e-01 4.534765835184e-01 4.578194349277e-01 4.635388016011e-01 4.689437403006e-01 4.733237579987e-01 4.774180847373e-01 4.828796264768e-01 4.910633401777e-01 5.020139645451e-01 5.143872992474e-01 5.263401735513e-01 5.367067172614e-01 5.456368653764e-01 5.543375702671e-01 5.641206242853e-01 5.753870531708e-01 5.872639000549e-01 5.981435897533e-01 6.067165874964e-01 6.127645494261e-01 6.172414436914e-01 6.215966467994e-01 6.267710375681e-01 6.325195446191e-01 6.375703721815e-01 6.404809491730e-01 6.405864594097e-01 6.384578519961e-01 6.355780409222e-01 6.334384872555e-01 6.326189061125e-01 6.324971455352e-01 6.317669311257e-01 6.293713413764e-01 6.252052611488e-01 6.201266039569e-01 6.153074154770e-01 6.114215875491e-01 6.082869955198e-01 6.052755376267e-01 6.021952988427e-01 5.999431615844e-01 6.002773293850e-01 6.046175650398e-01 6.126271208891e-01 6.216931640552e-01 6.279272548967e-01 6.283171580725e-01 6.002871836792e-01 5.498875421515e-01 5.395284670020e-01 5.403663633028e-01 5.547316366566e-01 5.730834556618e-01 5.844045074285e-01 5.842400941189e-01 5.765673659539e-01 5.703646128777e-01 5.730922847028e-01 5.851765443486e-01 6.001704232281e-01 6.097885461410e-01 6.089721093971e-01 5.984764873755e-01 5.848572143474e-01 5.776828375615e-01 5.837299403055e-01 6.013928312333e-01 6.211220495365e-01 6.319689406271e-01 6.287495593884e-01 6.155398611189e-01 6.036344945628e-01 6.034204932490e-01 6.150986933107e-01 6.285235321296e-01 6.329839792352e-01 6.268013980094e-01 6.191730058017e-01 6.222904313438e-01 6.386669915405e-01 6.570023087725e-01 6.621699818204e-01 6.482199993852e-01 6.242804621318e-01 6.096533404826e-01 6.175331413883e-01 6.408159046631e-01 6.587824622310e-01 6.555886021284e-01 6.315088064419e-01 6.024944234552e-01 5.884139940967e-01 5.950214462940e-01 6.088780773526e-01 6.126695437738e-01 6.010544827837e-01 5.837035681395e-01 5.754700549350e-01 5.807068630123e-01 5.882869462896e-01 5.839866930721e-01 5.653771197381e-01 5.461249591645e-01 5.455653779180e-01 5.682886294465e-01 5.975012772406e-01 6.117793748804e-01 6.025875142985e-01 5.797672062512e-01 5.648667185887e-01 5.730475611224e-01 5.981200177797e-01 6.206794951831e-01 6.274828050447e-01 6.207436795365e-01 6.141184523036e-01 6.193448269584e-01 6.344037544305e-01 6.466515526637e-01 6.465500013135e-01 6.370311140876e-01 6.313546316994e-01 6.404157531134e-01 6.604476500977e-01 6.757422070535e-01 6.729037107996e-01 6.518682398985e-01 6.272231294242e-01 6.182130500051e-01 6.312001144706e-01 6.526785388609e-01 6.623305459541e-01 6.494741106674e-01 6.200395055421e-01 5.933983594213e-01 5.887730837547e-01 6.077677360763e-01 6.332132113097e-01 6.457110283602e-01 6.373775355781e-01 6.151822156117e-01 5.960429145487e-01 5.950360170743e-01 6.131793687633e-01 6.377154280071e-01 6.539167203432e-01 6.546120621528e-01 6.422494181498e-01 6.257674266317e-01 6.469074644520e-01
 6.417574550252e-01 6.402600712988e-01 6.387710610436e-01 6.376188896875e-01 6.367997441092e-01 6.359836518670e-01 6.348128006299e-01 6.332667914021e-01 6.317185760297e-01 6.305583903358e-01 6.297582569327e-01 6.289002752597e-01 6.276406688430e-01 6.260607140810e-01 6.245514935239e-01 6.234110547074e-01 6.225705741980e-01 6.216668797021e-01 6.203845667095e-01 6.187709008439e-01 6.172103081423e-01 6.160386825154e-01 6.151874436958e-01 6.142552778456e-01 6.129249059534e-01 6.112767073493e-01 6.097012264921e-01 6.085179208440e-01 6.076548224064e-01 6.067002000410e-01 6.053107895107e-01 6.035819291301e-01 6.019677033018e-01 6.008023227110e-01 5.999431757099e-01 5.989252899244e-01 5.974463380013e-01 5.956619398184e-01 5.940223045941e-01 5.928274920287e-01 5.919251899822e-01 5.908588836299e-01 5.893251272709e-01 5.874833604371e-01 5.857972063828e-01 5.845640811486e-01 5.836259096858e-01 5.825315663284e-01 5.809829371420e-01 5.791294523563e-01 5.774308350418e-01 5.761996927843e-01 5.752707490756e-01 5.741559935960e-01 5.725550141423e-01 5.706781345317e-01 5.690332031414e-01 5.678931989946e-01 5.669993791420e-01 5.658267767363e-01 5.641296093398e-01 5.622146330657e-01 5.606331669869e-01 5.595925327486e-01 5.587196740150e-01 5.574488771162e-01 5.556251753694e-01 5.536689635733e-01 5.521388271492e-01 5.511489226664e-01 5.502463125034e-01 5.488707889322e-01 5.469386266760e-01 5.449384082289e-01 5.434249461903e-01 5.424390831554e-01 5.414699143758e-01 5.399919926453e-01 5.379972651081e-01 5.359954364817e-01 5.344926370066e-01 5.334740255738e-01 5.324213587811e-01 5.308589552329e-01 5.288426774216e-01 5.268808019759e-01 5.254025309856e-01 5.243311858371e-01 5.231863310988e-01 5.215744998707e-01 5.195797254772e-01 5.176625909528e-01 5.161838775606e-01 5.150457904243e-01 5.138196198601e-01 5.121855038840e-01 5.102313658443e-01 5.083481997167e-01 5.068391123057e-01 5.056268098634e-01 5.043407852703e-01 5.026993283117e-01 5.007802083174e-01 4.989236670178e-01 4.973878663854e-01 4.961080959102e-01 4.947735488014e-01 4.931387592687e-01 4.912635719055e-01 4.894387143207e-01 4.878859075056e-01 4.865490400812e-01 4.851705574695e-01 4.835525776544e-01 4.817383448999e-01 4.799561093918e-01 4.783890592502e-01 4.769989890483e-01 4.755822049466e-01 4.739834288518e-01 4.722369573623e-01 4.705118149034e-01 4.689389951766e-01 4.674957332247e-01 4.660419568878e-01 4.644666022777e-01 4.627916912090e-01 4.611272715831e-01 4.595513206659e-01 4.580520586370e-01 4.565599058550e-01 4.550144754798e-01 4.534112019643e-01 4.517930522387e-01 4.502025694823e-01 4.486501077664e-01 4.471244634576e-01 4.456015510653e-01 4.440474978793e-01 4.424483043866e-01 4.408303462123e-01 4.392368423098e-01 4.376887269809e-01 4.361664742724e-01 4.346199586002e-01 4.330157039701e-01 4.313800586799e-01 4.297719506025e-01 4.282108463220e-01 4.266633298570e-01 4.250876895095e-01 4.234747063062e-01 4.218539162624e-01 4.202611772003e-01 4.186904972336e-01 4.171085824668e-01 4.155067803720e-01 4.139115336428e-01 4.123394164401e-01 4.107762742740e-01 4.091980044470e-01 4.076000806721e-01 4.060112377150e-01 4.044606396010e-01 4.029346398965e-01 4.013885827086e-01 3.998119421824e-01 3.982354348849e-01 3.966932715190e-01 3.951808716125e-01 3.936654596790e-01 3.921197740651e-01 3.905593667320e-01 3.890219881709e-01 3.875134633918e-01 3.860030392526e-01 3.844695272422e-01 3.829230227860e-01 3.813883770760e-01 3.798767733940e-01 3.783697382401e-01 3.768429360514e-01 3.753013145939e-01 3.737699561499e-01 3.722581333786e-01 3.707527286289e-01 3.692376712765e-01 3.677108810938e-01 3.661866971096e-01 3.646811486769e-01 3.631876113743e-01 3.616896764193e-01 3.601844843219e-01 3.586831133895e-01 3.571939466308e-01 3.557165276800e-01 3.542410697972e-01 3.527601355461e-01 3.512821657344e-01 3.498189193683e-01 3.483689609939e-01 3.469193507171e-01 3.454659571081e-01 3.440161960626e-01 3.425802618878e-01 3.411600419685e-01 3.397424507086e-01 3.383179261069e-01 3.368960285790e-01 3.354881631831e-01 3.340932983496e-01 3.327002269195e-01 3.313032432150e-01 3.299076651272e-01 3.285248323238e-01 3.271535301797e-01 3.257834449510e-01 3.244106024248e-01 3.230448065719e-01 3.216907925125e-01 3.203449744008e-01 3.190018918780e-01 3.176620655363e-01 3.163310107748e-01 3.150128478500e-01 3.137026246754e-01 3.123951752029e-01 3.110942587858e-01 3.098055481122e-01 3.085259744529e-01 3.072528661414e-01 3.059855301374e-01 3.047247620709e-01 3.034746319357e-01 3.022329109498e-01 3.009957721790e-01 2.997661983116e-01 2.985483246614e-01 2.973388335565e-01 2.961358489821e-01 2.949410059171e-01 2.937552459448e-01 2.925804262910e-01 2.914171684477e-01 2.902599607698e-01 2.891108458262e-01 2.879731827451e-01 2.868466758543e-01 2.857283343768e-01 2.846208334261e-01 2.835225561155e-01 2.824334725484e-01 2.813568563829e-01 2.802894319760e-01 2.792304439616e-01 2.781841899706e-01 2.771477756899e-01 2.761204086275e-01 2.751056819031e-01 2.741015867975e-01 2.731072410322e-01 2.721262896510e-01 2.711544579948e-01 2.701934865412e-01 2.692460264796e-01 2.683107036181e-01 2.673845192632e-01 2.664704325614e-01 2.655681557134e-01 2.646767518038e-01 2.637999081760e-01 2.629332018741e-01 2.620766651930e-01 2.612342419627e-01 2.604031717753e-01 2.595844519903e-01 2.587792670840e-01 2.579850980318e-01 2.572024312167e-01 2.564343096243e-01 2.556773697640e-01 2.549327926313e-01 2.542026089963e-01 2.534838005032e-01 2.527769992794e-01 2.520851649525e-01 2.514049562615e-01 2.507370572855e-01 2.500837654068e-01 2.494421032843e-01 2.488135200470e-01 2.481989190652e-01 2.475968848867e-01 2.470071547208e-01 2.464315534819e-01 2.458680058381e-01 2.453177975843e-01 2.447821079620e-01 2.442588619291e-01 2.437481983031e-01 2.432518236049e-01 2.427673733442e-01 2.422966625122e-01 2.418397191395e-01 2.413958949225e-01 2.409647381869e-01 2.405471402919e-01 2.401414726436e-01 2.397495791620e-01 2.393717638020e-01 2.390060722779e-01 2.386532906026e-01 2.383139997253e-01 2.379867583970e-01 2.376725247621e-01 2.373725885328e-01 2.370836361619e-01 2.368082368059e-01 2.365458333546e-01 2.362947911245e-01 2.360565481008e-01 2.358321492619e-01 2.356188169743e-01 2.354186026067e-01 2.352305670456e-01 2.350532136436e-01 2.348897140265e-01 2.347381377446e-01 2.345972584730e-01 2.344693336191e-01 2.343521863855e-01 2.342461058387e-01 2.341532510572e-01 2.340712313212e-01 2.339998467498e-01 2.339403884461e-01 2.338906218288e-01 2.338516798608e-01 2.338252210505e-01 2.338088145392e-01 2.338033021498e-01 2.338084537177e-01 2.338215647303e-01 2.338459499115e-01 2.338812450363e-01 2.339256288074e-01 2.339815319536e-01 2.340466438777e-01 2.341196781012e-01 2.342033496961e-01 2.342949551868e-01 2.343960449055e-01 2.345080448879e-01 2.346281699919e-01 2.347571155248e-01 2.348947514122e-01 2.350385293185e-01 2.351919197333e-01 2.353548537552e-01 2.355246024407e-01 2.357042196247e-01 2.358899298572e-01 2.360814921729e-01 2.362821789006e-01 2.364899148032e-01 2.367052149511e-01 2.369283187171e-01 2.371560420951e-01 2.373909443537e-01 2.376333939564e-01 2.378807438742e-01 2.381356359115e-01 2.383966086990e-01 2.386612570642e-01 2.389337279780e-01 2.392112514226e-01 2.394935597688e-01 2.397829218790e-01 2.400755832536e-01 2.403730301029e-01 2.406769583913e-01 2.409839074507e-01 2.412970941388e-01 2.416140602441e-01 2.419342439012e-01 2.422598451045e-01 2.425881131813e-01 2.429209730307e-01 2.432591430001e-01 2.435987084116e-01 2.439429644271e-01 2.442903953102e-01 2.446398431450e-01 2.449940092637e-01 2.453511132324e-01 2.457099157517e-01 2.460721994193e-01 2.464360792638e-01 2.468027384115e-01 2.471729132765e-01 2.475441652105e-01 2.479180401924e-01 2.482938949954e-01 2.486702910581e-01 2.490501346194e-01 2.494310527742e-01 2.498128961464e-01 2.501976476531e-01 2.505818409904e-01 2.509674104226e-01 2.513555346043e-01 2.517427612937e-01 2.521329779555e-01 2.525232151298e-01 2.529131158274e-01 2.533049446450e-01 2.536960594443e-01 2.540879826812e-01 2.544817075798e-01 2.548741329078e-01 2.552675893340e-01 2.556602808810e-01 2.560522788372e-01 2.564464381286e-01 2.568401081968e-01 2.572333446217e-01 2.576267097446e-01 2.580185867692e-01 2.584104636075e-01 2.588027417584e-01 2.591942604074e-01 2.595862245142e-01 2.599758459039e-01 2.603653674448e-01 2.607547657011e-01 2.611427977034e-01 2.615309956417e-01 2.619184910943e-01 2.623045323386e-01 2.626902118421e-01 2.630742619143e-01 2.634580203675e-01 2.638408925501e-01 2.642226821205e-01 2.646035688978e-01 2.649830116487e-01 2.653611813039e-01 2.657391969425e-01 2.661159792461e-01 2.664915416209e-01 2.668669368047e-01 2.672399288157e-01 2.676123790287e-01 2.679843988313e-01 2.683547393253e-01 2.687240734621e-01 2.690922427734e-01 2.694585025040e-01 2.698247461893e-01 2.701899989440e-01 2.705537995586e-01 2.709177063455e-01 2.712789114798e-01 2.716402834420e-01 2.720008053775e-01 2.723595774665e-01 2.727193348506e-01 2.730761873480e-01 2.734324261756e-01 2.737889611798e-01 2.741431281727e-01 2.744985699261e-01 2.748532534881e-01 2.752063558819e-01 2.755597975814e-01 2.759114063524e-01 2.762638888239e-01 2.766164887698e-01 2.769671833707e-01 2.773191559788e-01 2.776689807050e-01 2.780190839545e-01 2.783708720281e-01 2.787211356953e-01 2.790723533705e-01 2.794233368572e-01 2.797730768405e-01 2.801259133564e-01 2.804768120857e-01 2.808293132204e-01 2.811822711772e-01 2.815334639669e-01 2.818886389052e-01 2.822411922771e-01 2.825956977518e-01 2.829530273469e-01 2.833074769850e-01 2.836665327465e-01 2.840244195278e-01 2.843829343513e-01 2.847463612868e-01 2.851062699913e-01 2.854707319999e-01 2.858353194170e-01 2.861995753858e-01 2.865695808321e-01 2.869368665749e-01 2.873094903517e-01 2.876826644424e-01 2.880551236135e-01 2.884350269983e-01 2.888121483028e-01 2.891941418431e-01 2.895782402383e-01 2.899614282159e-01 2.903509884145e-01 2.907396013215e-01 2.911328151583e-01 2.915293501437e-01 2.919240522502e-01 2.923267685332e-01 2.927283030476e-01 2.931343564181e-01 2.935448533327e-01 2.939530118994e-01 2.943694241493e-01 2.947848727883e-01 2.952044862089e-01 2.956290039676e-01 2.960514267854e-01 2.964820461012e-01 2.969130528764e-01 2.973470871187e-01 2.977874117329e-01 2.982253768872e-01 2.986714034078e-01 2.991177873505e-01 2.995671131455e-01 3.000228055412e-01 3.004756982468e-01 3.009370303132e-01 3.013981525023e-01 3.018621548480e-01 3.023330462648e-01 3.028012134092e-01 3.032776401017e-01 3.037531206423e-01 3.042322419461e-01 3.047167938969e-01 3.051989001907e-01 3.056883620013e-01 3.061764980351e-01 3.066675275065e-01 3.071646414071e-01 3.076577630683e-01 3.081583489018e-01 3.086569047257e-01 3.091584533178e-01 3.096645787043e-01 3.101657560603e-01 3.106745180199e-01 3.111797986937e-01 3.116872071236e-01 3.121981667739e-01 3.127035960262e-01 3.132156557991e-01 3.137234154811e-01 3.142321392347e-01 3.147430641133e-01 3.152480012070e-01 3.157584225348e-01 3.162631597829e-01 3.167677441875e-01 3.172726668898e-01 3.177704872267e-01 3.182720811144e-01 3.187664202914e-01 3.192602149923e-01 3.197520928332e-01 3.202357684583e-01 3.207221937412e-01 3.211981151902e-01 3.216734225280e-01 3.221441841803e-01 3.226050806151e-01 3.230667798212e-01 3.235157388744e-01 3.239627125674e-01 3.244022335538e-01 3.248310314751e-01 3.252585722600e-01 3.256712657026e-01 3.260806650175e-01 3.264796575237e-01 3.268661803833e-01 3.272491932444e-01 3.276146493980e-01 3.279748379028e-01 3.283218293317e-01 3.286551686953e-01 3.289813332026e-01 3.292880661211e-01 3.295882190933e-01 3.298712228034e-01 3.301391864658e-01 3.303977885178e-01 3.306335052893e-01 3.308613444241e-01 3.310680208095e-01 3.312579813366e-01 3.314353256793e-01 3.315875427964e-01 3.317293419771e-01 3.318471849958e-01 3.319462282418e-01 3.320296139370e-01 3.320849782072e-01 3.321285444078e-01 3.321432943058e-01 3.321388402621e-01 3.321141826582e-01 3.320594679443e-01 3.319906096535e-01 3.318887833222e-01 3.317671320217e-01 3.316205758188e-01 3.314426191530e-01 3.312474203291e-01 3.310158332794e-01 3.307631311098e-01 3.304813330350e-01 3.301660598975e-01 3.298309537033e-01 3.294556083110e-01 3.290584748270e-01 3.286270899347e-01 3.281619073363e-01 3.276730670292e-01 3.271413786892e-01 3.265865353602e-01 3.259930044337e-01 3.253653367316e-01 3.247094331177e-01 3.240085523113e-01 3.232830659781e-01 3.225146951489e-01 3.217119632720e-01 3.208770724360e-01 3.199960032352e-01 3.190881876991e-01 3.181340175117e-01 3.171450205308e-01 3.161205118153e-01 3.150486631369e-01 3.139486836168e-01 3.127983079454e-01 3.116138427907e-01 3.103893704171e-01 3.091181521870e-01 3.078158763009e-01 3.064621067595e-01 3.050740368096e-01 3.036430748417e-01 3.021653965145e-01 3.006547341608e-01 2.990914643872e-01 2.974935413121e-01 2.958508652500e-01 2.941621817628e-01 2.924379795633e-01 2.906620572110e-01 2.888505820494e-01 2.869935705700e-01 2.850908761165e-01 2.831529829697e-01 2.811625032078e-01 2.791377572320e-01 2.770657781322e-01 2.749505064758e-01 2.727995570212e-01 2.705965454594e-01 2.683610473701e-01 2.660783564399e-01 2.637541871725e-01 2.613953978445e-01 2.589850738624e-01 2.565454523899e-01 2.540586940118e-01 2.515336622029e-01 2.489749977085e-01 2.463673394785e-01 2.437341064571e-01 2.410534649748e-01 2.383409953054e-01 2.355951837078e-01 2.328056579484e-01 2.299934258347e-01 2.271365843806e-01 2.242542365390e-01 2.213398966032e-01 2.183884186087e-01 2.154177165907e-01 2.124078116164e-01 2.093788901899e-01 2.063218270951e-01 2.032359396426e-01 2.001365392965e-01 1.970050566545e-01 1.938623252869e-01 1.906975570721e-01 1.875145848546e-01 1.843242352330e-01 1.811122033789e-01 1.778986290877e-01 1.746729790949e-01 1.714410754576e-01 1.682125598777e-01 1.649751251442e-01 1.617500752972e-01 1.585257994624e-01 1.553110908289e-01 1.521161972729e-01 1.489279559080e-01 1.457712162461e-01 1.426326111882e-01 1.395263999713e-01 1.364584910017e-01 1.334233998693e-01 1.304440892947e-01 1.275077062694e-01 1.246345623972e-01 1.218263874264e-01 1.190845497974e-01 1.164312186497e-01 1.138543572913e-01 1.113806392760e-01 1.090073252188e-01 1.067440323797e-01 1.046078301484e-01 1.025943935378e-01 1.007271596010e-01 9.900406221414e-02 9.743779027695e-02 9.604074621390e-02 9.480917429721e-02 9.376489705882e-02 9.290069894970e-02 9.222876564377e-02 9.175247835437e-02 9.146641382310e-02 9.138417647357e-02 9.149034871662e-02 9.179421096982e-02 9.228589996167e-02 9.295759252597e-02 9.381416684149e-02 9.483146893362e-02 9.601784234183e-02 9.735165007650e-02 9.882809976390e-02 1.004420652847e-01 1.021719604112e-01 1.040227250556e-01 1.059705640144e-01 1.080142509260e-01 1.101444498290e-01 1.123440914777e-01 1.146169938159e-01 1.169419489306e-01 1.193208822538e-01 1.217431452920e-01 1.241968526452e-01 1.266868719148e-01 1.291936237875e-01 1.317213660466e-01 1.342610636363e-01 1.368029936091e-01 1.393536464826e-01 1.418933854466e-01 1.444308938323e-01 1.469555918511e-01 1.494619922718e-01 1.519561018876e-01 1.544202482570e-01 1.568656488901e-01 1.592787143582e-01 1.616600882711e-01 1.640123356246e-01 1.663211310490e-01 1.685963086286e-01 1.708273911387e-01 1.730142924759e-01 1.751590370690e-01 1.772510266382e-01 1.792988579800e-01 1.812932265065e-01 1.832345362783e-01 1.851256834395e-01 1.869560402790e-01 1.887351683077e-01 1.904527293069e-01 1.921112222992e-01 1.937133738509e-01 1.952475315729e-01 1.967258392990e-01 1.981369197832e-01 1.994854474800e-01 2.007726102262e-01 2.019894561023e-01 2.031463743965e-01 2.042330814468e-01 2.052551535784e-01 2.062125603693e-01 2.070980745687e-01 2.079217966928e-01 2.086739547432e-01 2.093592232403e-01 2.099793667929e-01 2.105275205172e-01 2.110139959462e-01 2.114292658218e-01 2.117795564553e-01 2.120649554689e-01 2.122795798142e-01 2.124347605286e-01 2.125190803890e-01 2.125415995684e-01 2.125002710836e-01 2.123916517616e-01 2.122261370763e-01 2.119939090272e-01 2.117034541150e-01 2.113541068645e-01 2.109425304802e-01 2.104787185728e-01 2.099536225059e-01 2.093762335054e-01 2.087451004545e-01 2.080585831144e-01 2.073258963054e-01 2.065394055332e-01 2.057083464480e-01 2.048324938927e-01 2.039092063030e-01 2.029509721955e-01 2.019476040177e-01 2.009116368987e-01 1.998406785517e-01 1.987343682693e-01 1.976039649140e-01 1.964415982524e-01 1.952591142572e-01 1.940552699345e-01 1.928316655770e-01 1.915989608793e-01 1.903510543162e-01 1.890994300865e-01 1.878450088814e-01 1.865890808337e-01 1.853427142035e-01 1.841005300157e-01 1.828756581214e-01 1.816671271751e-01 1.804799840572e-01 1.793242995179e-01 1.781961572352e-01 1.771088181757e-01 1.760631208158e-01 1.750637255488e-01 1.741204599690e-01 1.732305628223e-01 1.724069727926e-01 1.716499792607e-01 1.709645827107e-01 1.703593970567e-01 1.698329387263e-01 1.693969816714e-01 1.690504488850e-01 1.687983707616e-01 1.686488892308e-01 1.685976860016e-01 1.686559464367e-01 1.688193611292e-01 1.690935080728e-01 1.694803066279e-01 1.699769234141e-01 1.705898714457e-01 1.713132769915e-01 1.721508454528e-01 1.731016428391e-01 1.741598106112e-01 1.753295122458e-01 1.766026070974e-01 1.779791906433e-01 1.794558867422e-01 1.810248396203e-01 1.826871579300e-01 1.844327868539e-01 1.862599573350e-01 1.881634842544e-01 1.901343259126e-01 1.921713795761e-01 1.942642463493e-01 1.964089495774e-01 1.985992264975e-01 2.008258746194e-01 2.030861224533e-01 2.053687122838e-01 2.076691771120e-01 2.099813514074e-01 2.122955594224e-01 2.146092918360e-01 2.169109849000e-01 2.191977170204e-01 2.214609294908e-01 2.236937674826e-01 2.258911352130e-01 2.280448937799e-01 2.301496077851e-01 2.321988469318e-01 2.341862651953e-01 2.361067416660e-01 2.379529009058e-01 2.397210871548e-01 2.414048000206e-01 2.430002388123e-01 2.445008905257e-01 2.459028448316e-01 2.472015780808e-01 2.483925638168e-01 2.494722788215e-01 2.504366506443e-01 2.512826742932e-01 2.520069940627e-01 2.526067600438e-01 2.530806897177e-01 2.534265131746e-01 2.536424313887e-01 2.537275616545e-01 2.536804422358e-01 2.535030164841e-01 2.531932067908e-01 2.527534338885e-01 2.521845664329e-01 2.514871338946e-01 2.506665358840e-01 2.497222694536e-01 2.486618080386e-01 2.474878476907e-01 2.462043263658e-01 2.448204319532e-01 2.433399708912e-01 2.417711590627e-01 2.401231748500e-01 2.384021014191e-01 2.366217780647e-01 2.347889614617e-01 2.329174518452e-01 2.310202029247e-01 2.291072325018e-01 2.271964630049e-01 2.252999676372e-01 2.234342509733e-01 2.216169578342e-01 2.198603315222e-01 2.181869614407e-01 2.166097977679e-01 2.151477632950e-01 2.138206629106e-01 2.126406644372e-01 2.116303592754e-01 2.108023729750e-01 2.101723291375e-01 2.097563009930e-01 2.095629933339e-01 2.096070974935e-01 2.098944378349e-01 2.104317059497e-01 2.112267422533e-01 2.122766736726e-01 2.135855588385e-01 2.151484117521e-01 2.169597979227e-01 2.190158836019e-01 2.213034936704e-01 2.238142421996e-01 2.265344930445e-01 2.294490374660e-01 2.325450234811e-01 2.358027915491e-01 2.392068723952e-01 2.427396993808e-01 2.463809972988e-01 2.501159278446e-01 2.539228772655e-01 2.577855565310e-01 2.616865176060e-01 2.656058026478e-01 2.695294847912e-01 2.734380537627e-01 2.773175594837e-01 2.811530808093e-01 2.849275997299e-01 2.886313099734e-01 2.922475308417e-01 2.957673281275e-01 2.991801158618e-01 3.024731911975e-01 3.056408099134e-01 3.086722654342e-01 3.115621382886e-01 3.143057381381e-01 3.168943817455e-01 3.193286041688e-01 3.216026798342e-01 3.237165914135e-01 3.256708483554e-01 3.274627582081e-01 3.290983029453e-01 3.305783976331e-01 3.319061071359e-01 3.330900705795e-01 3.341322878469e-01 3.350435692897e-01 3.358307426886e-01 3.365021490761e-01 3.370707075915e-01 3.375441775133e-01 3.379371299499e-01 3.382624466848e-01 3.385305200625e-01 3.387586824862e-01 3.389579431884e-01 3.391439468961e-01 3.393317114284e-01 3.395338138445e-01 3.397663702871e-01 3.400413672814e-01 3.403721427562e-01 3.407719427144e-01 3.412506903805e-01 3.418195950345e-01 3.424876086961e-01 3.432598221541e-01 3.441448774290e-01 3.451446885181e-01 3.462617961496e-01 3.474967060116e-01 3.488470499100e-01 3.503094550915e-01 3.518776795830e-01 3.535438611695e-01 3.552993324232e-01 3.571311232588e-01 3.590270958109e-01 3.609722409586e-01 3.629499276188e-01 3.649440960554e-01 3.669345219002e-01 3.689036135726e-01 3.708312780571e-01 3.726958221593e-01 3.744781126304e-01 3.761560744114e-01 3.777102074523e-01 3.791186071833e-01 3.803625696829e-01 3.814222422644e-01 3.822791634827e-01 3.829157422692e-01 3.833155644537e-01 3.834643329070e-01 3.833484217408e-01 3.829556934544e-01 3.822771487008e-01 3.813033740307e-01 3.800308016409e-01 3.784551135665e-01 3.765741591024e-01 3.743933843461e-01 3.719139763691e-01 3.691466313844e-01 3.661020608848e-01 3.627930272206e-01 3.592426190423e-01 3.554687099735e-01 3.514992502962e-01 3.473651492966e-01 3.430988465216e-01 3.387408989775e-01 3.343326936693e-01 3.299203773986e-01 3.255559461723e-01 3.212917149180e-01 3.171855825951e-01 3.132951214605e-01 3.096808324872e-01 3.064027912386e-01 3.035181007086e-01 3.010835536808e-01 2.991471298696e-01 2.977549550809e-01 2.969415992432e-01 2.967331758739e-01 2.971457246065e-01 2.981805074906e-01 2.998310434569e-01 3.020751640774e-01 3.048801380603e-01 3.082041173631e-01 3.119934247370e-01 3.161879230179e-01 3.207219195955e-01 3.255233291844e-01 3.305188670978e-01 3.356335377133e-01 3.407913894138e-01 3.459194300418e-01 3.509441084377e-01 3.557966867741e-01 3.604115442821e-01 3.647262211942e-01 3.686849709741e-01 3.722347440805e-01 3.753306216829e-01 3.779310770831e-01 3.800021314069e-01 3.815173542281e-01 3.824547746261e-01 3.828027293580e-01 3.825554896535e-01 3.817134254116e-01 3.802884775917e-01 3.782973351502e-01 3.757666686321e-01 3.727311468376e-01 3.692334843838e-01 3.653266281486e-01 3.610702484220e-01 3.565322795233e-01 3.517900368878e-01 3.469260196404e-01 3.420293165829e-01 3.371928363179e-01 3.325132131230e-01 3.280867797055e-01 3.240071830528e-01 3.203636092089e-01 3.172345812926e-01 3.146907060307e-01 3.127845247034e-01 3.115509608438e-01 3.110060768409e-01 3.111460120729e-01 3.119446374961e-01 3.133563744230e-01 3.153181543909e-01 3.177528019755e-01 3.205689250608e-01 3.236707410043e-01 3.269559756634e-01 3.303211425036e-01 3.336669780780e-01 3.368976441889e-01 3.399255125567e-01 3.426728566096e-01 3.450720696055e-01 3.470682709340e-01 3.486209227117e-01 3.497036187560e-01 3.503042762882e-01 3.504297138360e-01 3.500995323127e-01 3.493526795220e-01 3.482449904186e-01 3.468450273206e-01 3.452403352285e-01 3.435301651791e-01 3.418255619434e-01 3.402467275459e-01 3.389149557476e-01 3.379576063439e-01 3.374894194007e-01 3.376177330655e-01 3.384329788992e-01 3.399990699690e-01 3.423551666452e-01 3.455090609973e-01 3.494355058110e-01 3.540785178176e-01 3.593500747480e-01 3.651395184385e-01 3.713119065627e-01 3.777199728573e-01 3.842036756386e-01 3.905979220192e-01 3.967413426730e-01 4.024734207144e-01 4.076454823351e-01 4.121195525202e-01 4.157733468260e-01 4.185059117651e-01 4.202332653964e-01 4.208982213946e-01 4.204672425343e-01 4.189352803577e-01 4.163285866514e-01 4.127021212315e-01 4.081480870723e-01 4.027883624148e-01 3.967836024563e-01 3.903253470992e-01 3.836375511942e-01 3.769726152413e-01 3.706005760370e-01 3.648041543114e-01 3.598618097513e-01 3.560291190758e-01 3.535257294492e-01 3.525103780176e-01 3.530711164705e-01 3.552124037574e-01 3.588537108196e-01 3.638389983316e-01 3.699442847859e-01 3.769026376029e-01 3.844137937220e-01 3.921714498224e-01 3.998753346304e-01 4.072417808313e-01 4.140212284854e-01 4.199973318266e-01 4.250013103001e-01 4.289093130729e-01 4.316466317319e-01 4.331926159804e-01 4.335760494134e-01 4.328789755056e-01 4.312287742601e-01 4.287979974037e-01 4.257998039700e-01 4.224723374835e-01 4.190739719124e-01 4.158664272372e-01 4.130968536876e-01 4.109839762846e-01 4.096985604646e-01 4.093509544509e-01 4.099806634590e-01 4.115530305724e-01 4.139667593494e-01 4.170590216985e-01 4.206263437328e-01 4.244366670281e-01 4.282568897331e-01 4.318618554022e-01 4.350546838476e-01 4.376798401169e-01 4.396244722355e-01 4.408348792753e-01 4.413081227539e-01 4.410913657906e-01 4.402806220443e-01 4.390032614457e-01 4.374133808159e-01 4.356687713332e-01 4.339194727633e-01 4.322892597983e-01 4.308594433060e-01 4.296625034295e-01 4.286717642468e-01 4.278087429337e-01 4.269472484167e-01 4.259302125274e-01 4.245877085869e-01 4.227557907805e-01 4.203042077958e-01 4.171473235589e-01 4.132672131824e-01 4.087253787613e-01 4.036643195831e-01 3.983137881209e-01 3.929724327968e-01 3.879966969986e-01 3.837644009648e-01 3.806379993225e-01 3.789232866991e-01 3.788212258608e-01 3.804051197060e-01 3.836003369159e-01 3.881960862887e-01 3.938753055434e-01 4.002460707254e-01 4.069017217845e-01 4.134507285672e-01 4.195611251885e-01 4.249844176684e-01 4.295658014280e-01 4.332597334537e-01 4.361145412003e-01 4.382661467047e-01 4.399151711055e-01 4.412997221717e-01 4.426704088113e-01 4.442568909467e-01 4.462471210217e-01 4.487676426634e-01 4.518791022208e-01 4.555825847554e-01 4.598248951166e-01 4.645300391647e-01 4.696077558992e-01 4.749773477263e-01 4.805814902394e-01 4.863810323857e-01 4.923616177678e-01 4.985117658988e-01 5.048141750530e-01 5.112308213858e-01 5.176823564471e-01 5.240522687299e-01 5.301736119588e-01 5.358480304319e-01 5.408531460645e-01 5.449585801257e-01 5.479534399174e-01 5.496532183598e-01 5.499300728993e-01 5.487175691878e-01 5.456067487681e-01 5.400666605425e-01 5.338813423702e-01 5.287576576247e-01 5.252241244563e-01 5.223314800900e-01 5.183977042783e-01 5.122462784780e-01 5.040859305999e-01 4.954859443032e-01 4.884499550643e-01 4.841299919576e-01 4.820847394686e-01 4.806804213138e-01 4.783224902209e-01 4.745979445180e-01 4.705949776743e-01 4.681875161610e-01 4.687454116146e-01 4.721583664008e-01 4.769752467679e-01 4.814937825432e-01 4.849963211572e-01 4.882514765926e-01 4.929860125150e-01 5.006503736194e-01 5.113542603782e-01 5.237604775458e-01 5.359896748589e-01 5.468314887568e-01 5.564123317221e-01 5.659398706739e-01 5.767227596861e-01 5.891346181329e-01 6.022443358743e-01 6.143747823084e-01 6.241629613163e-01 6.313716184366e-01 6.369690292465e-01 6.424393869457e-01 6.487519309081e-01 6.556680480510e-01 6.618878949877e-01 6.659119651598e-01 6.670047710310e-01 6.656614419644e-01 6.633010498583e-01 6.613782696617e-01 6.604773710992e-01 6.600239810153e-01 6.587968975435e-01 6.558372757770e-01 6.511261635029e-01 6.455700052678e-01 6.403045273834e-01 6.358536269504e-01 6.317865759544e-01 6.272181003678e-01 6.218405955177e-01 6.167521230577e-01 6.143365941183e-01 6.169502007417e-01 6.250802489872e-01 6.362726686107e-01 6.457562219325e-01 6.454748022945e-01 5.812817715388e-01 5.551918271159e-01 5.355860739150e-01 5.364015295787e-01 5.582527840930e-01 5.857808314114e-01 6.017981246552e-01 5.991838755169e-01 5.839620250073e-01 5.711745027395e-01 5.744559481793e-01 5.948059397699e-01 6.202038369634e-01 6.360215519021e-01 6.346149096340e-01 6.189812104019e-01 6.011318051857e-01 5.952796854148e-01 6.075171923124e-01 6.306092143020e-01 6.501964234983e-01 6.553346786007e-01 6.450778271192e-01 6.289517128418e-01 6.208197669958e-01 6.277806921936e-01 6.433884598782e-01 6.537100854661e-01 6.495652778605e-01 6.341831238361e-01 6.217964579479e-01 6.261813791419e-01 6.466292574975e-01 6.674962160334e-01 6.722631816937e-01 6.565850655511e-01 6.320107205645e-01 6.186023706183e-01 6.276028852477e-01 6.497259560995e-01 6.648195902005e-01 6.600257420393e-01 6.388865097007e-01 6.181396573142e-01 6.136180492495e-01 6.247436864522e-01 6.358514885201e-01 6.328457011221e-01 6.158634487345e-01 5.990588880665e-01 5.975097549944e-01 6.107549029999e-01 6.224049205337e-01 6.165162816182e-01 5.920472942956e-01 5.655781641051e-01 5.595920091891e-01 5.801998063371e-01 6.096998261324e-01 6.251081551073e-01 6.169353424763e-01 5.943005780182e-01 5.777742699654e-01 5.821085490865e-01 6.024773268050e-01 6.218576232894e-01 6.289690175939e-01 6.266328673639e-01 6.267915591855e-01 6.374609779548e-01 6.538525038131e-01 6.638833693813e-01 6.610010848983e-01 6.513683465467e-01 6.496007602562e-01 6.647295039288e-01 6.894882999955e-01 7.061995971073e-01 7.018073185957e-01 6.778137040011e-01 6.504822831552e-01 6.400038852760e-01 6.525704519412e-01 6.739240154151e-01 6.831790845765e-01 6.693876068419e-01 6.382461810432e-01 6.088704058247e-01 6.007986027194e-01 6.170135758471e-01 6.418355746310e-01 6.563746675528e-01 6.521342948268e-01 6.343931782858e-01 6.176455241664e-01 6.154450415644e-01 6.301436019228e-01 6.522918558683e-01 6.696168492286e-01 6.750943571395e-01 6.690063395976e-01 6.570523338534e-01 6.766595550146e-01
 6.536824210447e-01 6.521944316142e-01 6.507080197915e-01 6.495572361192e-01 6.487494783382e-01 6.479516956443e-01 6.467947771239e-01 6.452513626888e-01 6.437034289075e-01 6.425500289244e-01 6.417621729136e-01 6.409181945137e-01 6.396705053717e-01 6.380969740201e-01 6.365885806732e-01 6.354509320448e-01 6.346225123617e-01 6.337358920940e-01 6.324635062448e-01 6.308504010800e-01 6.292899730020e-01 6.281250995533e-01 6.272868594300e-01 6.263691234815e-01 6.250481355166e-01 6.234009643624e-01 6.218232741446e-01 6.206449739398e-01 6.197971852914e-01 6.188582186116e-01 6.174731332406e-01 6.157400170579e-01 6.141238060110e-01 6.129675046748e-01 6.121240517693e-01 6.111178419354e-01 6.096391523602e-01 6.078466751749e-01 6.062053861389e-01 6.050236866755e-01 6.041406023557e-01 6.030825668265e-01 6.015414297605e-01 5.996903224125e-01 5.980073856973e-01 5.967916647498e-01 5.958718627708e-01 5.947836685650e-01 5.932276406766e-01 5.913666247608e-01 5.896733427500e-01 5.884596900106e-01 5.875457291863e-01 5.864337871252e-01 5.848275755415e-01 5.829489001365e-01 5.813117651484e-01 5.801832483952e-01 5.792972323020e-01 5.781240380437e-01 5.764238795842e-01 5.745098756779e-01 5.729357504840e-01 5.719032092034e-01 5.710314387977e-01 5.697561337584e-01 5.679273126640e-01 5.659715930222e-01 5.644473823579e-01 5.634646823646e-01 5.625620994307e-01 5.611769674915e-01 5.592331527900e-01 5.572304564071e-01 5.557256727220e-01 5.547493159668e-01 5.537790673327e-01 5.522864110157e-01 5.502753265036e-01 5.482690121254e-01 5.467778613594e-01 5.457714711756e-01 5.447149558317e-01 5.431332476133e-01 5.410987902474e-01 5.391352651118e-01 5.376687678331e-01 5.366075181516e-01 5.354559625908e-01 5.338237345112e-01 5.318100064068e-01 5.298916519892e-01 5.284240427036e-01 5.272928510983e-01 5.260576796783e-01 5.244021458422e-01 5.224287546276e-01 5.205422097292e-01 5.190427969848e-01 5.178360368971e-01 5.165389527696e-01 5.148733682288e-01 5.129348670991e-01 5.110747033361e-01 5.095464521568e-01 5.082696436811e-01 5.069212759088e-01 5.052617907469e-01 5.033669210913e-01 5.015376356609e-01 4.999896481799e-01 4.986511549263e-01 4.972566657851e-01 4.956149032480e-01 4.937810375190e-01 4.919923223887e-01 4.904251196483e-01 4.890295634579e-01 4.875951373784e-01 4.859734760451e-01 4.842087353008e-01 4.824743524791e-01 4.808960825078e-01 4.794426949455e-01 4.779706434762e-01 4.763738029935e-01 4.746819082808e-01 4.730050579763e-01 4.714175764899e-01 4.699041149797e-01 4.683948342602e-01 4.668309815577e-01 4.652090381931e-01 4.635748687497e-01 4.619682771016e-01 4.603991924081e-01 4.588576343719e-01 4.573172767092e-01 4.557430391010e-01 4.541228700746e-01 4.524862566330e-01 4.508759214273e-01 4.493114503926e-01 4.477700665240e-01 4.462008910188e-01 4.445727651986e-01 4.429171645373e-01 4.412917811620e-01 4.397109163547e-01 4.381398270728e-01 4.365389527429e-01 4.349020693160e-01 4.332609162512e-01 4.316468999470e-01 4.300510249549e-01 4.284407349967e-01 4.268129815127e-01 4.251953706947e-01 4.235993369162e-01 4.220086459155e-01 4.203994547642e-01 4.187718671701e-01 4.171576752199e-01 4.155828616213e-01 4.140278839862e-01 4.124485236353e-01 4.108388185704e-01 4.092339955988e-01 4.076646322136e-01 4.061231012233e-01 4.045733088660e-01 4.029917042451e-01 4.013991599069e-01 3.998331489265e-01 3.982932739878e-01 3.967468285302e-01 3.951759744232e-01 3.935942500218e-01 3.920270093931e-01 3.904821194543e-01 3.889375036525e-01 3.873708669172e-01 3.857911174747e-01 3.842238025962e-01 3.826754374934e-01 3.811302238544e-01 3.795733687476e-01 3.780048425555e-01 3.764414104772e-01 3.748966261758e-01 3.733610955113e-01 3.718188314482e-01 3.702697909138e-01 3.687255595951e-01 3.671939687378e-01 3.656724011049e-01 3.641501635346e-01 3.626225790902e-01 3.610991169697e-01 3.595909683727e-01 3.580934385194e-01 3.565944582815e-01 3.550915400777e-01 3.535933689091e-01 3.521092400720e-01 3.506390193343e-01 3.491691392504e-01 3.476916958377e-01 3.462181339674e-01 3.447590289211e-01 3.433111034943e-01 3.418631593424e-01 3.404107015041e-01 3.389604478100e-01 3.375231036524e-01 3.360956866535e-01 3.346678229428e-01 3.332372454229e-01 3.318138498891e-01 3.304017425197e-01 3.289962421770e-01 3.275927931962e-01 3.261921539492e-01 3.248008165618e-01 3.234210625412e-01 3.220482624223e-01 3.206768346138e-01 3.193130325125e-01 3.179604197883e-01 3.166157443899e-01 3.152770571061e-01 3.139433944711e-01 3.126162771668e-01 3.112990190548e-01 3.099894428578e-01 3.086834794234e-01 3.073851012135e-01 3.060979091340e-01 3.048178708325e-01 3.035439754242e-01 3.022777734349e-01 3.010203124207e-01 2.997731561338e-01 2.985366665243e-01 2.973055532636e-01 2.960818711699e-01 2.948703718124e-01 2.936678320585e-01 2.924740615692e-01 2.912897621144e-01 2.901146038570e-01 2.889481910601e-01 2.877936367625e-01 2.866476049099e-01 2.855093023795e-01 2.843839322760e-01 2.832671529922e-01 2.821593421566e-01 2.810643828219e-01 2.799782868037e-01 2.789027433557e-01 2.778392044486e-01 2.767846969759e-01 2.757404831306e-01 2.747103463990e-01 2.736902579050e-01 2.726801558951e-01 2.716817113331e-01 2.706938873645e-01 2.697175770238e-01 2.687552831419e-01 2.678021398894e-01 2.668594080209e-01 2.659306496562e-01 2.650126720763e-01 2.641070270866e-01 2.632145840786e-01 2.623328427880e-01 2.614625892035e-01 2.606064912844e-01 2.597615970609e-01 2.589286971291e-01 2.581101988454e-01 2.573027587351e-01 2.565078795351e-01 2.557270907139e-01 2.549580116228e-01 2.542017700741e-01 2.534595678146e-01 2.527293042027e-01 2.520117629065e-01 2.513090105158e-01 2.506181235859e-01 2.499398238365e-01 2.492758527140e-01 2.486240976227e-01 2.479860932254e-01 2.473624061123e-01 2.467511732415e-01 2.461531551905e-01 2.455696343180e-01 2.449983090497e-01 2.444405499154e-01 2.438978630453e-01 2.433672901852e-01 2.428506615931e-01 2.423476003049e-01 2.418573909880e-01 2.413806647281e-01 2.409191146103e-01 2.404695985609e-01 2.400338881885e-01 2.396120294996e-01 2.392026977984e-01 2.388072688181e-01 2.384261485789e-01 2.380570342252e-01 2.377023185666e-01 2.373605049142e-01 2.370305265495e-01 2.367154739783e-01 2.364136932935e-01 2.361239703815e-01 2.358487559429e-01 2.355852897572e-01 2.353343473198e-01 2.350978027382e-01 2.348736059410e-01 2.346612811907e-01 2.344627914520e-01 2.342754188124e-01 2.341006114943e-01 2.339397579195e-01 2.337904023768e-01 2.336530340780e-01 2.335284146874e-01 2.334139534428e-01 2.333117851939e-01 2.332232632229e-01 2.331452044555e-01 2.330793897963e-01 2.330250633892e-01 2.329796941294e-01 2.329471844458e-01 2.329261944959e-01 2.329151047467e-01 2.329175657588e-01 2.329289449822e-01 2.329501727864e-01 2.329829946059e-01 2.330247471748e-01 2.330770115475e-01 2.331420540440e-01 2.332152458786e-01 2.332988966247e-01 2.333920365773e-01 2.334925155610e-01 2.336044097576e-01 2.337259780045e-01 2.338560748181e-01 2.339972044979e-01 2.341445472394e-01 2.343000316066e-01 2.344656261443e-01 2.346387488089e-01 2.348209179627e-01 2.350118956645e-01 2.352087529696e-01 2.354140079132e-01 2.356271978422e-01 2.358470614955e-01 2.360756607335e-01 2.363104172456e-01 2.365510937103e-01 2.368002676061e-01 2.370549340069e-01 2.373167825988e-01 2.375855179433e-01 2.378585616764e-01 2.381384245300e-01 2.384251064741e-01 2.387159769732e-01 2.390139624909e-01 2.393168370340e-01 2.396238191429e-01 2.399373571343e-01 2.402546214260e-01 2.405773401537e-01 2.409057933393e-01 2.412375419824e-01 2.415741835202e-01 2.419150694092e-01 2.422590793742e-01 2.426085377529e-01 2.429619771961e-01 2.433176767287e-01 2.436778114266e-01 2.440408637797e-01 2.444068648970e-01 2.447779264057e-01 2.451499946662e-01 2.455263280703e-01 2.459047068338e-01 2.462848341357e-01 2.466693439237e-01 2.470554189956e-01 2.474432348122e-01 2.478344351680e-01 2.482255488936e-01 2.486199327580e-01 2.490159859961e-01 2.494131525635e-01 2.498129458927e-01 2.502137328660e-01 2.506150042177e-01 2.510187333063e-01 2.514222638618e-01 2.518276961838e-01 2.522347904860e-01 2.526416685810e-01 2.530494407246e-01 2.534575910964e-01 2.538655042714e-01 2.542759897081e-01 2.546864277593e-01 2.550970625236e-01 2.555081355333e-01 2.559178798613e-01 2.563286753465e-01 2.567402497302e-01 2.571511049925e-01 2.575627565212e-01 2.579730270197e-01 2.583826872003e-01 2.587932555445e-01 2.592025119513e-01 2.596126370518e-01 2.600219887818e-01 2.604303372314e-01 2.608385633231e-01 2.612452340420e-01 2.616518216580e-01 2.620584449853e-01 2.624635692087e-01 2.628680262863e-01 2.632717934520e-01 2.636739347437e-01 2.640763012418e-01 2.644776331257e-01 2.648780952068e-01 2.652779207466e-01 2.656762420147e-01 2.660735943394e-01 2.664709656501e-01 2.668664519565e-01 2.672616192150e-01 2.676550462824e-01 2.680466040928e-01 2.684389928948e-01 2.688292572311e-01 2.692195524399e-01 2.696087078013e-01 2.699957400283e-01 2.703830555955e-01 2.707690302915e-01 2.711538156329e-01 2.715388531283e-01 2.719215606568e-01 2.723034876613e-01 2.726854476405e-01 2.730653146828e-01 2.734462073935e-01 2.738260981153e-01 2.742044711198e-01 2.745835282170e-01 2.749597622586e-01 2.753375428092e-01 2.757147614024e-01 2.760905793359e-01 2.764668331048e-01 2.768412057728e-01 2.772160146906e-01 2.775922632769e-01 2.779657240925e-01 2.783417722742e-01 2.787159805857e-01 2.790894655920e-01 2.794660383829e-01 2.798398556140e-01 2.802157611882e-01 2.805914214617e-01 2.809658797026e-01 2.813433254784e-01 2.817183396721e-01 2.820954918239e-01 2.824743471973e-01 2.828508414504e-01 2.832320301806e-01 2.836107644436e-01 2.839916701397e-01 2.843757188479e-01 2.847563211691e-01 2.851423498571e-01 2.855265313464e-01 2.859122752802e-01 2.863022579639e-01 2.866895251194e-01 2.870825558981e-01 2.874750233048e-01 2.878679754387e-01 2.882671441924e-01 2.886633853983e-01 2.890655307326e-01 2.894686616647e-01 2.898707798385e-01 2.902795638880e-01 2.906869292983e-01 2.910993684053e-01 2.915141933669e-01 2.919281483106e-01 2.923492718756e-01 2.927692182471e-01 2.931947089309e-01 2.936229908665e-01 2.940505406264e-01 2.944855788294e-01 2.949192941044e-01 2.953582170176e-01 2.958011198074e-01 2.962427013839e-01 2.966925377815e-01 2.971419188052e-01 2.975962217942e-01 2.980553931572e-01 2.985129592941e-01 2.989795404501e-01 2.994448390557e-01 2.999154508836e-01 3.003909285337e-01 3.008649485318e-01 3.013475587165e-01 3.018295647515e-01 3.023161087921e-01 3.028086214807e-01 3.032992784574e-01 3.037991319272e-01 3.042978212939e-01 3.048005182276e-01 3.053098281226e-01 3.058164510677e-01 3.063320056241e-01 3.068456372404e-01 3.073637636158e-01 3.078873225077e-01 3.084087083422e-01 3.089380190152e-01 3.094657046903e-01 3.099976047590e-01 3.105340588931e-01 3.110672385954e-01 3.116085127973e-01 3.121466924921e-01 3.126888512043e-01 3.132341366238e-01 3.137760424860e-01 3.143250316334e-01 3.148704874961e-01 3.154190177689e-01 3.159692638313e-01 3.165157315554e-01 3.170688050861e-01 3.176158522896e-01 3.181663393820e-01 3.187165080566e-01 3.192612359143e-01 3.198118392700e-01 3.203545895570e-01 3.209002266096e-01 3.214435830789e-01 3.219812762129e-01 3.225227090530e-01 3.230546933056e-01 3.235883761196e-01 3.241172873364e-01 3.246394740442e-01 3.251633818008e-01 3.256760359423e-01 3.261888948309e-01 3.266941529569e-01 3.271923289594e-01 3.276897156140e-01 3.281738746189e-01 3.286569074844e-01 3.291302657870e-01 3.295941499940e-01 3.300552362441e-01 3.305004980412e-01 3.309432607938e-01 3.313728042534e-01 3.317920067734e-01 3.322049801331e-01 3.326000063445e-01 3.329913891266e-01 3.333659788791e-01 3.337287052999e-01 3.340826388446e-01 3.344160594708e-01 3.347439700631e-01 3.350511919448e-01 3.353451919236e-01 3.356268058555e-01 3.358855329402e-01 3.361368839534e-01 3.363639003774e-01 3.365767598597e-01 3.367729485941e-01 3.369447209656e-01 3.371062070273e-01 3.372396459175e-01 3.373576199367e-01 3.374550370354e-01 3.375260606937e-01 3.375831718536e-01 3.376097401720e-01 3.376190797514e-01 3.376036663939e-01 3.375599958721e-01 3.375000454461e-01 3.374048387570e-01 3.372924212358e-01 3.371493102895e-01 3.369775981373e-01 3.367857413134e-01 3.365553178797e-01 3.363061199130e-01 3.360221382384e-01 3.357081394006e-01 3.353698728822e-01 3.349911845101e-01 3.345917158264e-01 3.341526840012e-01 3.336834898072e-01 3.331851519664e-01 3.326445226798e-01 3.320808999179e-01 3.314737111002e-01 3.308357826216e-01 3.301644398445e-01 3.294497124003e-01 3.287091607758e-01 3.279214544552e-01 3.271030416579e-01 3.262465717531e-01 3.253462725985e-01 3.244176947315e-01 3.234386707124e-01 3.224285031205e-01 3.213759705140e-01 3.202799152438e-01 3.191515862037e-01 3.179724027580e-01 3.167609266564e-01 3.155045756419e-01 3.142039963862e-01 3.128686260951e-01 3.114815342466e-01 3.100607171834e-01 3.085929857599e-01 3.070815130438e-01 3.055330876266e-01 3.039322304210e-01 3.022973531148e-01 3.006138390937e-01 2.988865473418e-01 2.971219427324e-01 2.953044710577e-01 2.934529556593e-01 2.915517363123e-01 2.896078010075e-01 2.876256550290e-01 2.855911970320e-01 2.835237250565e-01 2.814058436960e-01 2.792472107433e-01 2.770501712962e-01 2.748015665640e-01 2.725222103355e-01 2.701916019682e-01 2.678238657926e-01 2.654174299772e-01 2.629615026915e-01 2.604776551528e-01 2.579420495196e-01 2.553748036341e-01 2.527688250003e-01 2.501176563463e-01 2.474408935771e-01 2.447144982946e-01 2.419618209060e-01 2.391703957799e-01 2.363404739721e-01 2.334868970189e-01 2.305889236945e-01 2.276692517924e-01 2.247138614756e-01 2.217278631243e-01 2.187212851635e-01 2.156775716092e-01 2.126176764030e-01 2.095280836591e-01 2.064154774091e-01 2.032878563187e-01 2.001313335083e-01 1.969664865707e-01 1.937805230422e-01 1.905806201546e-01 1.873746075294e-01 1.841504158251e-01 1.809289287705e-01 1.776956871643e-01 1.744632767566e-01 1.712354982088e-01 1.680029618258e-01 1.647880900533e-01 1.615744941565e-01 1.583795200088e-01 1.552041773749e-01 1.520431267293e-01 1.489196899177e-01 1.458159070901e-01 1.427553942899e-01 1.397332431376e-01 1.367533713977e-01 1.338334172278e-01 1.309608998929e-01 1.281612771363e-01 1.254277171605e-01 1.227711427154e-01 1.202050688686e-01 1.177227983371e-01 1.153501125156e-01 1.130800611272e-01 1.109281380409e-01 1.089047248537e-01 1.070072892141e-01 1.052595778379e-01 1.036546847414e-01 1.022099422069e-01 1.009303875632e-01 9.981520108484e-02 9.888498042217e-02 9.812635845240e-02 9.755810029888e-02 9.717462046831e-02 9.697445520859e-02 9.696903919171e-02 9.713983956384e-02 9.750111008970e-02 9.803529412109e-02 9.874251674246e-02 9.961992255236e-02 1.006494484440e-01 1.018385373435e-01 1.031632540875e-01 1.046254503880e-01 1.062134794941e-01 1.079120676574e-01 1.097239829009e-01 1.116251706436e-01 1.136194735449e-01 1.156928351983e-01 1.178332022230e-01 1.200428332005e-01 1.223005011193e-01 1.246111055425e-01 1.269608215948e-01 1.293410173324e-01 1.317554857680e-01 1.341831451419e-01 1.366329558906e-01 1.390896819947e-01 1.415504413850e-01 1.440172167766e-01 1.464722674587e-01 1.489269671701e-01 1.513642500699e-01 1.537859544821e-01 1.561927301386e-01 1.585692805386e-01 1.609267379532e-01 1.632497775604e-01 1.655420467326e-01 1.678024839598e-01 1.700194487720e-01 1.722038249829e-01 1.743411228058e-01 1.764364628761e-01 1.784880986602e-01 1.804866603412e-01 1.824420657146e-01 1.843406354946e-01 1.861883799844e-01 1.879835873057e-01 1.897174239409e-01 1.914009385945e-01 1.930197905767e-01 1.945824288506e-01 1.960859569002e-01 1.975235970503e-01 1.989054276088e-01 2.002176722114e-01 2.014697744293e-01 2.026578074659e-01 2.037768228530e-01 2.048361937194e-01 2.058235027028e-01 2.067472111740e-01 2.076047559600e-01 2.083912502623e-01 2.091166222448e-01 2.097692709692e-01 2.103579079963e-01 2.108795642546e-01 2.113310386711e-01 2.117204234426e-01 2.120366648740e-01 2.122910075029e-01 2.124771493623e-01 2.125949728120e-01 2.126526476945e-01 2.126396198053e-01 2.125665423807e-01 2.124292733516e-01 2.122261811637e-01 2.119662582685e-01 2.116400590827e-01 2.112567149008e-01 2.108141756478e-01 2.103100963185e-01 2.097541175962e-01 2.091369321988e-01 2.084693245865e-01 2.077482251013e-01 2.069737182808e-01 2.061546022224e-01 2.052819140618e-01 2.043686099328e-01 2.034092853162e-01 2.024068747613e-01 2.013683709525e-01 2.002874522677e-01 1.991762730347e-01 1.980308794758e-01 1.968546165397e-01 1.956556494448e-01 1.944288478546e-01 1.931858832648e-01 1.919242760695e-01 1.906483334075e-01 1.893665180176e-01 1.880735987773e-01 1.867831197167e-01 1.854919817698e-01 1.842068942151e-01 1.829361820523e-01 1.816763017880e-01 1.804414176952e-01 1.792291261008e-01 1.780480577072e-01 1.769048079664e-01 1.757985677474e-01 1.747420789109e-01 1.737355931289e-01 1.727855893768e-01 1.719000585677e-01 1.710787745297e-01 1.703345452856e-01 1.696667769154e-01 1.690828282152e-01 1.685900566156e-01 1.681876719195e-01 1.678873385268e-01 1.676859154548e-01 1.675913483383e-01 1.676071381591e-01 1.677325638533e-01 1.679756808848e-01 1.683325706930e-01 1.688090967341e-01 1.694058178843e-01 1.701192087204e-01 1.709548541199e-01 1.719062165035e-01 1.729757054662e-01 1.741603164058e-01 1.754546820760e-01 1.768609314612e-01 1.783695959062e-01 1.799804713829e-01 1.816885487322e-01 1.834861673012e-01 1.853728755695e-01 1.873386441122e-01 1.893793333113e-01 1.914899479696e-01 1.936600371439e-01 1.958881735577e-01 1.981622736033e-01 2.004787190386e-01 2.028296075553e-01 2.052063544061e-01 2.076052630675e-01 2.100155897799e-01 2.124325153736e-01 2.148480776608e-01 2.172548406117e-01 2.196463938909e-01 2.220152817247e-01 2.243541755965e-01 2.266572680832e-01 2.289164549846e-01 2.311266450472e-01 2.332799045510e-01 2.353712911426e-01 2.373943044171e-01 2.393429181700e-01 2.412124285552e-01 2.429950334851e-01 2.446879428970e-01 2.462838704947e-01 2.477800198926e-01 2.491698802352e-01 2.504508724204e-01 2.516175485644e-01 2.526670422204e-01 2.535959231369e-01 2.544015745956e-01 2.550807104951e-01 2.556321112758e-01 2.560516403005e-01 2.563413793301e-01 2.564970398204e-01 2.565198933462e-01 2.564092678481e-01 2.561642800841e-01 2.557893801001e-01 2.552821251138e-01 2.546475326115e-01 2.538881352751e-01 2.530052257261e-01 2.520055093008e-01 2.508919385199e-01 2.496706352313e-01 2.483485285668e-01 2.469299555352e-01 2.454266627529e-01 2.438420084376e-01 2.421895886958e-01 2.404789418962e-01 2.387188091257e-01 2.369240543092e-01 2.351051066143e-01 2.332765266948e-01 2.314539989635e-01 2.296481589282e-01 2.278802648396e-01 2.261615881637e-01 2.245118055473e-01 2.229481994729e-01 2.214839955896e-01 2.201433931476e-01 2.189375788336e-01 2.178870324494e-01 2.170077312940e-01 2.163127148419e-01 2.158202567596e-01 2.155405022626e-01 2.154855734761e-01 2.156676124715e-01 2.160903273893e-01 2.167643974994e-01 2.176888218479e-01 2.188675686787e-01 2.203002799296e-01 2.219808513581e-01 2.239067696772e-01 2.260678642502e-01 2.284545614332e-01 2.310580853004e-01 2.338613180821e-01 2.368529551900e-01 2.400159618989e-01 2.433331703482e-01 2.467897444037e-01 2.503651994113e-01 2.540430389998e-01 2.578053870701e-01 2.616326652309e-01 2.655087254196e-01 2.694134846063e-01 2.733313930708e-01 2.772446377426e-01 2.811365028412e-01 2.849936880476e-01 2.887975108703e-01 2.925369628447e-01 2.961978136470e-01 2.997668058839e-01 3.032344509788e-01 3.065873806309e-01 3.098180192976e-01 3.129178902172e-01 3.158765967962e-01 3.186911702858e-01 3.213532422570e-01 3.238596988826e-01 3.262080083031e-01 3.283931852831e-01 3.304179549687e-01 3.322796075867e-01 3.339800270735e-01 3.355231253617e-01 3.369093004061e-01 3.381469098987e-01 3.392383247845e-01 3.401915655363e-01 3.410167791069e-01 3.417182713983e-01 3.423104381492e-01 3.428023074855e-01 3.432046123942e-01 3.435324456482e-01 3.437960455922e-01 3.440107912493e-01 3.441908224503e-01 3.443497155387e-01 3.445035080009e-01 3.446653232449e-01 3.448502240776e-01 3.450734641787e-01 3.453472527596e-01 3.456855055509e-01 3.461003228553e-01 3.466018668908e-01 3.472012284059e-01 3.479053087632e-01 3.487213976981e-01 3.496549180394e-01 3.507088659533e-01 3.518840436276e-01 3.531800523674e-01 3.545942239727e-01 3.561213562272e-01 3.577540446778e-01 3.594848215983e-01 3.613013105259e-01 3.631919296886e-01 3.651426383599e-01 3.671360849475e-01 3.691570787099e-01 3.711866072602e-01 3.732045424886e-01 3.751928667520e-01 3.771280391523e-01 3.789913665962e-01 3.807599469851e-01 3.824127946575e-01 3.839292926621e-01 3.852879123377e-01 3.864686168112e-01 3.874516715422e-01 3.882193594543e-01 3.887533146633e-01 3.890379684003e-01 3.890589901855e-01 3.888016665626e-01 3.882576003753e-01 3.874150688298e-01 3.862677277220e-01 3.848123091119e-01 3.830437672262e-01 3.809655743672e-01 3.785797341850e-01 3.758924529586e-01 3.729165881076e-01 3.696615178316e-01 3.661474381068e-01 3.623946906138e-01 3.584255851389e-01 3.542733234801e-01 3.499670173363e-01 3.455460709870e-01 3.410523452694e-01 3.365309165048e-01 3.320328393923e-01 3.276109088332e-01 3.233221123756e-01 3.192253083616e-01 3.153820804245e-01 3.118526261967e-01 3.086971402242e-01 3.059740349651e-01 3.037362931460e-01 3.020315376086e-01 3.009006460007e-01 3.003726017906e-01 3.004688134843e-01 3.011967299284e-01 3.025520070766e-01 3.045180569922e-01 3.070648475524e-01 3.101524083142e-01 3.137310529469e-01 3.177399226958e-01 3.221143540148e-01 3.267828486196e-01 3.316708691838e-01 3.367025725929e-01 3.418004298681e-01 3.468881476700e-01 3.518917346838e-01 3.567391972624e-01 3.613629704133e-01 3.656984323550e-01 3.696869314556e-01 3.732742559865e-01 3.764114124358e-01 3.790582147525e-01 3.811774021144e-01 3.827408899553e-01 3.837284599022e-01 3.841231591290e-01 3.839220157823e-01 3.831235078166e-01 3.817378390555e-01 3.797833793001e-01 3.772847975935e-01 3.742792288040e-01 3.708091822247e-01 3.669270598589e-01 3.626949291655e-01 3.581817197268e-01 3.534654433381e-01 3.486292894501e-01 3.437638738057e-01 3.389643764311e-01 3.343271764396e-01 3.299499959664e-01 3.259264458788e-01 3.223474881310e-01 3.192930009278e-01 3.168310970127e-01 3.150146422132e-01 3.138787885088e-01 3.134386700732e-01 3.136878123552e-01 3.145984554752e-01 3.161246631830e-01 3.181997634489e-01 3.207453396918e-01 3.236699965510e-01 3.268746173390e-01 3.302576004185e-01 3.337142022157e-01 3.371453690762e-01 3.404554966713e-01 3.435574608935e-01 3.463730948618e-01 3.488363288309e-01 3.508939926453e-01 3.525052848292e-01 3.536470690185e-01 3.543097553793e-01 3.545005576115e-01 3.542457609634e-01 3.535829692145e-01 3.525732453371e-01 3.512891241944e-01 3.498196393268e-01 3.482678485964e-01 3.467445121962e-01 3.453734934794e-01 3.442756615128e-01 3.435753302389e-01 3.433893273097e-01 3.438178549788e-01 3.449479851266e-01 3.468383816235e-01 3.495198025143e-01 3.529942403490e-01 3.572262087016e-01 3.621535922886e-01 3.676809291073e-01 3.736907782890e-01 3.800456718798e-01 3.865896262806e-01 3.931626400303e-01 3.995974749007e-01 4.057302633982e-01 4.114022041978e-01 4.164628773891e-01 4.207789725563e-01 4.242293085801e-01 4.267156431297e-01 4.281603669816e-01 4.285085961618e-01 4.277366047712e-01 4.258454182938e-01 4.228707070991e-01 4.188776185674e-01 4.139689212159e-01 4.082800631642e-01 4.019827578524e-01 3.952831912704e-01 3.884169358385e-01 3.816490834136e-01 3.752601414917e-01 3.695380344970e-01 3.647642455891e-01 3.611902648753e-01 3.590266154946e-01 3.584175297383e-01 3.594295807192e-01 3.620448573815e-01 3.661584084276e-01 3.715928151704e-01 3.781051990591e-01 3.854132507979e-01 3.932116646568e-01 4.011881523753e-01 4.090451964887e-01 4.165051917634e-01 4.233267897019e-01 4.293090170758e-01 4.342925583170e-01 4.381726511612e-01 4.408901300981e-01 4.424420710381e-01 4.428741299627e-01 4.422803332942e-01 4.408047101799e-01 4.386258989650e-01 4.359600219302e-01 4.330430932789e-01 4.301217042904e-01 4.274389856833e-01 4.252147327117e-01 4.236350782523e-01 4.228316460815e-01 4.228771168603e-01 4.237750368331e-01 4.254620529804e-01 4.278165584584e-01 4.306668561492e-01 4.338126287757e-01 4.370382911576e-01 4.401320151546e-01 4.429036982284e-01 4.451919140956e-01 4.468850781586e-01 4.479163854099e-01 4.482738863206e-01 4.479966437802e-01 4.471679960439e-01 4.459127758351e-01 4.443763828065e-01 4.427166881191e-01 4.410831247064e-01 4.396005347788e-01 4.383553806532e-01 4.373782819131e-01 4.366461996502e-01 4.360783092601e-01 4.355411245806e-01 4.348698736831e-01 4.338781201429e-01 4.323891175902e-01 4.302473729316e-01 4.273469728852e-01 4.236491610320e-01 4.191907656855e-01 4.140995738310e-01 4.085892910471e-01 4.029565005999e-01 3.975633931840e-01 3.928060708916e-01 3.890844642113e-01 3.867465496604e-01 3.860551531487e-01 3.871409762478e-01 3.899860888998e-01 3.944270333668e-01 4.001706700874e-01 4.068426398867e-01 4.140253489164e-01 4.213108201097e-01 4.283378411370e-01 4.348168624453e-01 4.405587076319e-01 4.454679078408e-01 4.495518194358e-01 4.529032292714e-01 4.556790878734e-01 4.580835773531e-01 4.603327771318e-01 4.626339568369e-01 4.651591875969e-01 4.680293664607e-01 4.713116646293e-01 4.750138160503e-01 4.791049604292e-01 4.835252629250e-01 4.882045955779e-01 4.930844558141e-01 4.981170598533e-01 5.032830942570e-01 5.085744136635e-01 5.139910723855e-01 5.195287907150e-01 5.251573636204e-01 5.308166416463e-01 5.364017816581e-01 5.417682592611e-01 5.467378320310e-01 5.511068114414e-01 5.546698017828e-01 5.572291526289e-01 5.586236233389e-01 5.587364717375e-01 5.567297930089e-01 5.523380493459e-01 5.473591908160e-01 5.434842972423e-01 5.411882647272e-01 5.394462088325e-01 5.365118218289e-01 5.311791361729e-01 5.236620805389e-01 5.155513556908e-01 5.088685541299e-01 5.047693989499e-01 5.028068144724e-01 5.013353522666e-01 4.987490329801e-01 4.946359872794e-01 4.900994247283e-01 4.870469518460e-01 4.868888909838e-01 4.895485558137e-01 4.935760040843e-01 4.972507663531e-01 4.998356569292e-01 5.021199865733e-01 5.059004847232e-01 5.127310416565e-01 5.228138095076e-01 5.348456971663e-01 5.469341317607e-01 5.578365661447e-01 5.676669314428e-01 5.776454117790e-01 5.890952285442e-01 6.023775707736e-01 6.165088691755e-01 6.297358082797e-01 6.406247111796e-01 6.489045436589e-01 6.555457768739e-01 6.620636488245e-01 6.694621559816e-01 6.775210645771e-01 6.849276065190e-01 6.901422168156e-01 6.923741362955e-01 6.920508109095e-01 6.905229346279e-01 6.891806579578e-01 6.885649106594e-01 6.880979410906e-01 6.865995895486e-01 6.832051756589e-01 6.780206631097e-01 6.720768471754e-01 6.665706587409e-01 6.619396779751e-01 6.574966413530e-01 6.519751319864e-01 6.447160305740e-01 6.367256856606e-01 6.307984314446e-01 6.302915646674e-01 6.369795943679e-01 6.493402747926e-01 6.627199480341e-01 6.304847107122e-01 5.821620802389e-01 5.574503598027e-01 5.350034261583e-01 5.360584172270e-01 5.620607519083e-01 5.945042306890e-01 6.128847660814e-01 6.088575281216e-01 5.898565232721e-01 5.745536237806e-01 5.799046813834e-01 6.062953122479e-01 6.376775364009e-01 6.560155934117e-01 6.532017552956e-01 6.347556243864e-01 6.166840934004e-01 6.153564582286e-01 6.343055146010e-01 6.611922701306e-01 6.788840911936e-01 6.777794544753e-01 6.612546686399e-01 6.436173639248e-01 6.402998638958e-01 6.545558929534e-01 6.740642542456e-01 6.821866784682e-01 6.712415858833e-01 6.483106991795e-01 6.313693154390e-01 6.351802828881e-01 6.566717388445e-01 6.776056958334e-01 6.812579203760e-01 6.649466544495e-01 6.416772946622e-01 6.306271058248e-01 6.399181182540e-01 6.584607853840e-01 6.678784324718e-01 6.593391737797e-01 6.402578707005e-01 6.280981677954e-01 6.340741860330e-01 6.509893577467e-01 6.607647280480e-01 6.519702695060e-01 6.297754474215e-01 6.128469534796e-01 6.169673441404e-01 6.377574403698e-01 6.544863189763e-01 6.496644717726e-01 6.228779746461e-01 5.920798468269e-01 5.812431839330e-01 5.979102909642e-01 6.251964831414e-01 6.402027629020e-01 6.331107927941e-01 6.120005183190e-01 5.953369440329e-01 5.960693646725e-01 6.102298326903e-01 6.238914213537e-01 6.288252285286e-01 6.292065407710e-01 6.354667986292e-01 6.517182714381e-01 6.700459115594e-01 6.784568437028e-01 6.730234621068e-01 6.630778281499e-01 6.647865437658e-01 6.856873669246e-01 7.154713728296e-01 7.347174291191e-01 7.305505180209e-01 7.055707604331e-01 6.770285151542e-01 6.654440726186e-01 6.769213824881e-01 6.972806180377e-01 7.058723138679e-01 6.917639200879e-01 6.600962721491e-01 6.288354607586e-01 6.167871684884e-01 6.281478772351e-01 6.497428831368e-01 6.643837360205e-01 6.636075785392e-01 6.510246760134e-01 6.381740803583e-01 6.361021718785e-01 6.475435249335e-01 6.662778709213e-01 6.833405638312e-01 6.928654917580e-01 6.935937217684e-01 6.881687730456e-01 7.082653961396e-01
 6.656530166685e-01 6.641748863628e-01 6.626904845498e-01 6.615425939318e-01 6.607479627837e-01 6.599708801279e-01 6.588284628025e-01 6.572879630065e-01 6.557411083720e-01 6.545953872239e-01 6.538216101916e-01 6.529935980558e-01 6.517591178653e-01 6.501925311172e-01 6.486848374761e-01 6.475513141260e-01 6.467376052297e-01 6.458696339403e-01 6.446078711439e-01 6.429956331879e-01 6.414360706048e-01 6.402794920873e-01 6.394564980248e-01 6.385548189552e-01 6.372442127817e-01 6.355984642593e-01 6.340191682647e-01 6.328478181563e-01 6.320178213482e-01 6.310955859871e-01 6.297156257053e-01 6.279782391580e-01 6.263620502052e-01 6.252168954192e-01 6.243908878662e-01 6.233978641320e-01 6.219194225925e-01 6.201198933480e-01 6.184789712460e-01 6.173130323652e-01 6.164504708147e-01 6.154011310110e-01 6.138531316885e-01 6.119944048814e-01 6.103170366132e-01 6.091209096782e-01 6.082208364675e-01 6.071392146223e-01 6.055767806383e-01 6.037099443271e-01 6.020245360046e-01 6.008302610724e-01 5.999322784570e-01 5.988239633917e-01 5.972140564631e-01 5.953359566176e-01 5.937082476618e-01 5.925925681325e-01 5.917151120526e-01 5.905436250084e-01 5.888423470492e-01 5.869310755486e-01 5.853651952940e-01 5.843415577955e-01 5.834729645369e-01 5.821955444154e-01 5.803637195402e-01 5.784098571239e-01 5.768926792446e-01 5.759185043940e-01 5.750177534689e-01 5.736251247377e-01 5.716716039724e-01 5.696678847885e-01 5.681736582397e-01 5.672082851363e-01 5.662382760321e-01 5.647328996369e-01 5.627070625392e-01 5.606992029253e-01 5.592216672815e-01 5.582284912762e-01 5.571691765241e-01 5.555698180807e-01 5.535202610401e-01 5.515573740656e-01 5.501047440453e-01 5.490545266105e-01 5.478978366459e-01 5.462462645000e-01 5.442169989559e-01 5.422998385134e-01 5.408451224002e-01 5.397221631912e-01 5.384798713185e-01 5.368039869817e-01 5.348144775951e-01 5.329269743173e-01 5.314397459287e-01 5.302400054289e-01 5.289325124122e-01 5.272450314481e-01 5.252902231791e-01 5.234293191136e-01 5.219107382708e-01 5.206381672952e-01 5.192770593695e-01 5.175946007609e-01 5.156836544052e-01 5.138530004470e-01 5.123116201221e-01 5.109725157659e-01 5.095640089233e-01 5.079000168800e-01 5.060502432981e-01 5.042573817133e-01 5.026926976366e-01 5.012922954494e-01 4.998424900359e-01 4.981999985057e-01 4.964200351570e-01 4.946788101933e-01 4.930968674258e-01 4.916356541099e-01 4.901469437986e-01 4.885314422376e-01 4.868248210254e-01 4.851381927127e-01 4.835409441685e-01 4.820156761351e-01 4.804914127286e-01 4.789106072420e-01 4.772735791220e-01 4.756254137490e-01 4.740049021705e-01 4.724217568695e-01 4.708663598809e-01 4.693106666845e-01 4.677185621190e-01 4.660804772945e-01 4.644272269239e-01 4.628028776142e-01 4.612239726831e-01 4.596659294050e-01 4.580758510544e-01 4.564270453494e-01 4.547546604238e-01 4.531138476649e-01 4.515153975923e-01 4.499230564774e-01 4.482996306151e-01 4.466421458836e-01 4.449832218321e-01 4.433499637713e-01 4.417311574357e-01 4.400950457404e-01 4.384449025540e-01 4.368074029930e-01 4.351901434310e-01 4.335737240029e-01 4.319361784645e-01 4.302823043795e-01 4.286453911733e-01 4.270494511329e-01 4.254670129313e-01 4.238570155426e-01 4.222173553925e-01 4.205875005596e-01 4.189940410856e-01 4.174250689046e-01 4.158431866915e-01 4.142288940840e-01 4.126076930440e-01 4.110156099296e-01 4.094465265853e-01 4.078665308481e-01 4.062612718736e-01 4.046477948359e-01 4.030510416059e-01 4.014749984312e-01 3.998951649077e-01 3.982916423082e-01 3.966767664161e-01 3.950768790963e-01 3.934944077896e-01 3.919118950030e-01 3.903161100614e-01 3.887090340319e-01 3.871095700340e-01 3.855279721439e-01 3.839530474887e-01 3.823693023588e-01 3.807795199318e-01 3.791956523996e-01 3.776240969258e-01 3.760612161236e-01 3.744953692848e-01 3.729237814992e-01 3.713579959326e-01 3.698075253959e-01 3.682650677826e-01 3.667198254453e-01 3.651706817632e-01 3.636266618842e-01 3.620973772065e-01 3.605796727816e-01 3.590599251468e-01 3.575332273837e-01 3.560106926338e-01 3.545033895700e-01 3.530046599154e-01 3.515046387232e-01 3.499994607670e-01 3.484980695918e-01 3.470085273911e-01 3.455279258947e-01 3.440447072971e-01 3.425590756381e-01 3.410813181011e-01 3.396136043636e-01 3.381510096972e-01 3.366898730030e-01 3.352313294268e-01 3.337821238622e-01 3.323437381683e-01 3.309101789527e-01 3.294781979959e-01 3.280535430838e-01 3.266396309742e-01 3.252324824130e-01 3.238303957345e-01 3.224330296996e-01 3.210418329448e-01 3.196599594577e-01 3.182845838043e-01 3.169121603414e-01 3.155477894856e-01 3.141927719496e-01 3.128448539120e-01 3.115018914917e-01 3.101665102882e-01 3.088392621680e-01 3.075219756369e-01 3.062139940718e-01 3.049108729573e-01 3.036147909539e-01 3.023308754346e-01 3.010543087331e-01 2.997863343534e-01 2.985274890792e-01 2.972761525227e-01 2.960344623003e-01 2.948031674656e-01 2.935793626654e-01 2.923640240914e-01 2.911602021121e-01 2.899641992442e-01 2.887773513965e-01 2.876022323692e-01 2.864355276136e-01 2.852792236527e-01 2.841337549036e-01 2.829969876350e-01 2.818705756112e-01 2.807577178527e-01 2.796538974926e-01 2.785591555853e-01 2.774766110654e-01 2.764034510913e-01 2.753421819959e-01 2.742939863120e-01 2.732545432351e-01 2.722251851410e-01 2.712092449913e-01 2.702038418315e-01 2.692105285445e-01 2.682299497179e-01 2.672593021748e-01 2.663007771115e-01 2.653552469956e-01 2.644206618215e-01 2.634985068136e-01 2.625898100490e-01 2.616918999514e-01 2.608068481310e-01 2.599354012421e-01 2.590750295534e-01 2.582281113255e-01 2.573947573456e-01 2.565728715973e-01 2.557643822380e-01 2.549699845919e-01 2.541869388475e-01 2.534174980160e-01 2.526616173563e-01 2.519180346858e-01 2.511884422499e-01 2.504735019983e-01 2.497701917909e-01 2.490810438984e-01 2.484058058260e-01 2.477432958283e-01 2.470944511180e-01 2.464606619489e-01 2.458391089139e-01 2.452319850178e-01 2.446387172290e-01 2.440581110300e-01 2.434922104836e-01 2.429406553576e-01 2.424019197940e-01 2.418776418336e-01 2.413672760225e-01 2.408697144075e-01 2.403873764049e-01 2.399188397521e-01 2.394632804396e-01 2.390220788762e-01 2.385946238773e-01 2.381796176524e-01 2.377803619277e-01 2.373942049421e-01 2.370215913134e-01 2.366631255871e-01 2.363179400436e-01 2.359856964535e-01 2.356685333646e-01 2.353641252533e-01 2.350730629212e-01 2.347960506082e-01 2.345309745421e-01 2.342794099199e-01 2.340426472378e-01 2.338181004747e-01 2.336063304979e-01 2.334084243819e-01 2.332209606583e-01 2.330479437128e-01 2.328887425392e-01 2.327403557377e-01 2.326066573812e-01 2.324839387310e-01 2.323718439289e-01 2.322737993065e-01 2.321875809827e-01 2.321134552183e-01 2.320532611769e-01 2.320026928030e-01 2.319633518705e-01 2.319367194139e-01 2.319199583042e-01 2.319156338952e-01 2.319243668396e-01 2.319421716904e-01 2.319721575524e-01 2.320119660752e-01 2.320612060536e-01 2.321228104870e-01 2.321948242825e-01 2.322769848182e-01 2.323707001355e-01 2.324723431180e-01 2.325827399514e-01 2.327051285081e-01 2.328353304615e-01 2.329767216051e-01 2.331275069323e-01 2.332852386896e-01 2.334525963483e-01 2.336290187631e-01 2.338136534520e-01 2.340079978765e-01 2.342092132587e-01 2.344179329964e-01 2.346362326743e-01 2.348613060566e-01 2.350942341657e-01 2.353357633855e-01 2.355818682266e-01 2.358372219391e-01 2.360993331509e-01 2.363673301148e-01 2.366435687945e-01 2.369252337993e-01 2.372121585505e-01 2.375072047303e-01 2.378070524880e-01 2.381132605997e-01 2.384260523973e-01 2.387435560842e-01 2.390664555258e-01 2.393947408703e-01 2.397273597341e-01 2.400667310193e-01 2.404101233181e-01 2.407575106782e-01 2.411105574621e-01 2.414663960927e-01 2.418273094855e-01 2.421930970929e-01 2.425619213740e-01 2.429349239289e-01 2.433115616270e-01 2.436907800276e-01 2.440748654246e-01 2.444613797104e-01 2.448509624624e-01 2.452442791640e-01 2.456387672934e-01 2.460366961631e-01 2.464375291050e-01 2.468399378743e-01 2.472464646265e-01 2.476538625924e-01 2.480628979639e-01 2.484748794872e-01 2.488871291979e-01 2.493028467178e-01 2.497204838943e-01 2.501380478503e-01 2.505581962275e-01 2.509781955429e-01 2.513995985837e-01 2.518235607655e-01 2.522478304153e-01 2.526735578740e-01 2.530999507545e-01 2.535252481888e-01 2.539532701538e-01 2.543809716436e-01 2.548098149210e-01 2.552392357344e-01 2.556677657823e-01 2.560966125458e-01 2.565262965837e-01 2.569551864415e-01 2.573854172045e-01 2.578155100949e-01 2.582445441198e-01 2.586742788168e-01 2.591027297474e-01 2.595310528502e-01 2.599603227063e-01 2.603876968276e-01 2.608152755579e-01 2.612423189372e-01 2.616679941127e-01 2.620939731905e-01 2.625192999977e-01 2.629441725243e-01 2.633685432007e-01 2.637913771008e-01 2.642137978041e-01 2.646360418755e-01 2.650567614672e-01 2.654776978868e-01 2.658962929127e-01 2.663135387972e-01 2.667317777657e-01 2.671478958600e-01 2.675644006016e-01 2.679797050223e-01 2.683927861125e-01 2.688064800269e-01 2.692184181677e-01 2.696299836677e-01 2.700410851517e-01 2.704497517280e-01 2.708588969042e-01 2.712663885663e-01 2.716730304004e-01 2.720806543895e-01 2.724862572192e-01 2.728910840131e-01 2.732962172397e-01 2.736991816138e-01 2.741025216196e-01 2.745060388179e-01 2.749075804577e-01 2.753098907626e-01 2.757097766158e-01 2.761105085425e-01 2.765120975384e-01 2.769110830949e-01 2.773125671797e-01 2.777114745764e-01 2.781104468504e-01 2.785120817222e-01 2.789102599943e-01 2.793110908374e-01 2.797106011632e-01 2.801095396773e-01 2.805113981004e-01 2.809099903980e-01 2.813112930589e-01 2.817133680826e-01 2.821136153340e-01 2.825183572323e-01 2.829195471666e-01 2.833237727080e-01 2.837300668429e-01 2.841335026653e-01 2.845419932539e-01 2.849477639245e-01 2.853559815887e-01 2.857676159645e-01 2.861767404578e-01 2.865909703846e-01 2.870045746385e-01 2.874194211442e-01 2.878388122923e-01 2.882561773741e-01 2.886790215940e-01 2.891023098710e-01 2.895250261652e-01 2.899545389007e-01 2.903813769242e-01 2.908142737605e-01 2.912486388942e-01 2.916824733463e-01 2.921234008120e-01 2.925625426533e-01 2.930082995711e-01 2.934558609990e-01 2.939025976583e-01 2.943571892216e-01 2.948100640544e-01 2.952691671310e-01 2.957309303379e-01 2.961919166687e-01 2.966616133626e-01 2.971295984967e-01 2.976045579932e-01 2.980829077278e-01 2.985601635338e-01 2.990469247984e-01 2.995319075443e-01 3.000230855402e-01 3.005184097570e-01 3.010132164008e-01 3.015172458589e-01 3.020195334788e-01 3.025280497168e-01 3.030415795120e-01 3.035543355067e-01 3.040767235815e-01 3.045976952050e-01 3.051238899080e-01 3.056559943387e-01 3.061866665676e-01 3.067265668725e-01 3.072645274414e-01 3.078090153345e-01 3.083576640567e-01 3.089049972787e-01 3.094620337830e-01 3.100167687943e-01 3.105776790033e-01 3.111421901095e-01 3.117056241731e-01 3.122774476697e-01 3.128461829907e-01 3.134208555481e-01 3.139982188426e-01 3.145737490955e-01 3.151578867400e-01 3.157378533034e-01 3.163235074766e-01 3.169107314540e-01 3.174954099282e-01 3.180877585820e-01 3.186752997662e-01 3.192678776872e-01 3.198597800945e-01 3.204490207529e-01 3.210445311543e-01 3.216331348174e-01 3.222266983994e-01 3.228180734912e-01 3.234063006823e-01 3.239987831898e-01 3.245831350253e-01 3.251712546339e-01 3.257549355092e-01 3.263345930071e-01 3.269167259634e-01 3.274885810139e-01 3.280633558628e-01 3.286308047177e-01 3.291938793207e-01 3.297570149483e-01 3.303083160404e-01 3.308615738353e-01 3.314041714393e-01 3.319417701512e-01 3.324763373030e-01 3.329969324600e-01 3.335179619688e-01 3.340258800912e-01 3.345268683861e-01 3.350220002597e-01 3.355014849869e-01 3.359794600012e-01 3.364411543856e-01 3.368948488818e-01 3.373394171104e-01 3.377664973349e-01 3.381898301619e-01 3.385932459461e-01 3.389878029717e-01 3.393689403371e-01 3.397308541222e-01 3.400870369940e-01 3.404196687379e-01 3.407416511932e-01 3.410471441967e-01 3.413317533385e-01 3.416067536085e-01 3.418555289564e-01 3.420923368307e-01 3.423079991359e-01 3.425012253970e-01 3.426814258416e-01 3.428324419924e-01 3.429700309104e-01 3.430817925853e-01 3.431697731308e-01 3.432417041760e-01 3.432807705197e-01 3.433049959709e-01 3.432986083253e-01 3.432676521760e-01 3.432161721630e-01 3.431290866066e-01 3.430252812678e-01 3.428863829236e-01 3.427218137190e-01 3.425325230777e-01 3.423053580070e-01 3.420594552526e-01 3.417734165029e-01 3.414619911108e-01 3.411198649766e-01 3.407387824242e-01 3.403364066759e-01 3.398895349856e-01 3.394163545605e-01 3.389081736518e-01 3.383599714522e-01 3.377870079848e-01 3.371668381276e-01 3.365189271740e-01 3.358312794508e-01 3.351042468162e-01 3.343471793929e-01 3.335419193886e-01 3.327071865627e-01 3.318288360996e-01 3.309097957157e-01 3.299582166105e-01 3.289565048933e-01 3.279240599780e-01 3.268445568136e-01 3.257250888168e-01 3.245688775059e-01 3.233615191974e-01 3.221218613610e-01 3.208336298525e-01 3.195040172382e-01 3.181356946768e-01 3.167156673168e-01 3.152621990924e-01 3.137580066543e-01 3.122126224462e-01 3.106268760437e-01 3.089898642268e-01 3.073176587675e-01 3.055942176087e-01 3.038294722692e-01 3.020237553580e-01 3.001661378389e-01 2.982749091313e-01 2.963299025027e-01 2.943462969784e-01 2.923204237580e-01 2.902434539590e-01 2.881338736046e-01 2.859699516538e-01 2.837703533929e-01 2.815266670218e-01 2.792350029502e-01 2.769113108639e-01 2.745342010902e-01 2.721245482647e-01 2.696708481213e-01 2.671731686390e-01 2.646441057760e-01 2.620639702945e-01 2.594553659189e-01 2.568027153085e-01 2.541112933739e-01 2.513902303127e-01 2.486220205165e-01 2.458293034951e-01 2.429949505438e-01 2.401287643967e-01 2.372342098002e-01 2.342995083211e-01 2.313443834266e-01 2.283528470816e-01 2.253348257355e-01 2.222938877784e-01 2.192195193399e-01 2.161312189800e-01 2.130124828233e-01 2.098761088123e-01 2.067238314987e-01 2.035468521360e-01 2.003646384158e-01 1.971599570941e-01 1.939494954335e-01 1.907316246822e-01 1.874999509171e-01 1.842754106430e-01 1.810384635280e-01 1.778104603733e-01 1.745859679893e-01 1.713639522870e-01 1.681637342182e-01 1.649665200938e-01 1.617972998806e-01 1.586461307199e-01 1.555196407825e-01 1.524315310753e-01 1.493687854108e-01 1.463567041672e-01 1.433838856846e-01 1.404632911413e-01 1.376047031392e-01 1.348002498609e-01 1.320750006455e-01 1.294185265244e-01 1.268480913864e-01 1.243699003256e-01 1.219819590907e-01 1.197074632193e-01 1.175377831999e-01 1.154919133696e-01 1.135746165006e-01 1.117858829883e-01 1.101486260027e-01 1.086521744837e-01 1.073172490308e-01 1.061428180146e-01 1.051318809439e-01 1.042994210315e-01 1.036325081393e-01 1.031519643748e-01 1.028439824478e-01 1.027154498407e-01 1.027687105736e-01 1.029898547558e-01 1.033923437308e-01 1.039547633934e-01 1.046841512899e-01 1.055703737191e-01 1.066012272043e-01 1.077815560444e-01 1.090879593230e-01 1.105252497983e-01 1.120788342373e-01 1.137381135113e-01 1.155034180646e-01 1.173528658058e-01 1.192921796468e-01 1.213029403326e-01 1.233795921974e-01 1.255210012918e-01 1.277064689279e-01 1.299442005688e-01 1.322153844077e-01 1.345184292266e-01 1.368508494992e-01 1.391964942706e-01 1.415644633628e-01 1.439355141810e-01 1.463126939657e-01 1.486920069650e-01 1.510605657488e-01 1.534273272352e-01 1.557743460916e-01 1.581078454777e-01 1.604221873224e-01 1.627076913806e-01 1.649736374164e-01 1.672040411640e-01 1.694045818471e-01 1.715712051778e-01 1.736959187340e-01 1.757872486595e-01 1.778296073883e-01 1.798315167253e-01 1.817865417153e-01 1.836897588451e-01 1.855493179905e-01 1.873499332014e-01 1.891019283430e-01 1.907987213382e-01 1.924368120398e-01 1.940232078138e-01 1.955443619776e-01 1.970107996704e-01 1.984152794008e-01 1.997555522615e-01 2.010386856798e-01 2.022519807761e-01 2.034064595764e-01 2.044941868834e-01 2.055144438273e-01 2.064748406280e-01 2.073627068863e-01 2.081894138556e-01 2.089475999660e-01 2.096369927672e-01 2.102641082111e-01 2.108176602136e-01 2.113089828868e-01 2.117303124942e-01 2.120829659267e-01 2.123735767796e-01 2.125912917338e-01 2.127482729376e-01 2.128361591245e-01 2.128582005563e-01 2.128184739699e-01 2.127088407479e-01 2.125398966522e-01 2.123053016264e-01 2.120072343247e-01 2.116509095704e-01 2.112283415732e-01 2.107511252246e-01 2.102120535221e-01 2.096159572349e-01 2.089667561817e-01 2.082578755966e-01 2.075009006758e-01 2.066886700460e-01 2.058267818094e-01 2.049184620062e-01 2.039597895389e-01 2.029609904362e-01 2.019170283732e-01 2.008328018977e-01 1.997134497764e-01 1.985552586940e-01 1.973698128567e-01 1.961512852696e-01 1.949070005933e-01 1.936421606297e-01 1.923527683513e-01 1.910513769446e-01 1.897333531682e-01 1.884072653674e-01 1.870782899178e-01 1.857448542895e-01 1.844195611062e-01 1.830985373653e-01 1.817930334512e-01 1.805066858737e-01 1.792397971807e-01 1.780053342873e-01 1.768012473210e-01 1.756380158235e-01 1.745200287689e-01 1.734494390530e-01 1.724389803300e-01 1.714874766334e-01 1.706061993905e-01 1.697987871065e-01 1.690691339810e-01 1.684284734153e-01 1.678747875253e-01 1.674187049584e-01 1.670630247788e-01 1.668110987565e-01 1.666711228111e-01 1.666418880142e-01 1.667311745082e-01 1.669406528872e-01 1.672701828336e-01 1.677270889473e-01 1.683061778796e-01 1.690123696485e-01 1.698444289685e-01 1.707990552988e-01 1.718801642293e-01 1.730792121645e-01 1.743993071686e-01 1.758342702282e-01 1.773798847995e-01 1.790355488863e-01 1.807923847343e-01 1.826480737170e-01 1.845964831838e-01 1.866291326700e-01 1.887440581999e-01 1.909301619283e-01 1.931835685991e-01 1.954965006209e-01 1.978602904294e-01 2.002708709411e-01 2.027175992586e-01 2.051957810816e-01 2.076962765427e-01 2.102116450567e-01 2.127356442338e-01 2.152584251798e-01 2.177743445962e-01 2.202760731930e-01 2.227544730239e-01 2.252046206079e-01 2.276175624308e-01 2.299879237505e-01 2.323076935303e-01 2.345707612703e-01 2.367720731383e-01 2.389026183731e-01 2.409580530070e-01 2.429318073010e-01 2.448186293901e-01 2.466128188733e-01 2.483090311424e-01 2.499025978659e-01 2.513885956225e-01 2.527629030502e-01 2.540213036944e-01 2.551607945306e-01 2.561777535269e-01 2.570684982165e-01 2.578313250377e-01 2.584629998789e-01 2.589628954626e-01 2.593283181050e-01 2.595587328190e-01 2.596542431260e-01 2.596138997870e-01 2.594397686415e-01 2.591327383905e-01 2.586933468647e-01 2.581254715004e-01 2.574306389099e-01 2.566138415622e-01 2.556793111876e-01 2.546300717795e-01 2.534749083818e-01 2.522167794807e-01 2.508658421772e-01 2.494290497993e-01 2.479146490394e-01 2.463350295409e-01 2.446970559160e-01 2.430152700586e-01 2.413001843461e-01 2.395639393865e-01 2.378237022521e-01 2.360889105880e-01 2.343793067014e-01 2.327091015577e-01 2.310925534565e-01 2.295508225312e-01 2.280968584839e-01 2.267503934058e-01 2.255281739512e-01 2.244455293364e-01 2.235227108005e-01 2.227708418115e-01 2.222079042938e-01 2.218476860107e-01 2.217000288646e-01 2.217798847605e-01 2.220921106424e-01 2.226462016073e-01 2.234475875363e-01 2.244972893327e-01 2.257979693454e-01 2.273455995225e-01 2.291368647837e-01 2.311669970479e-01 2.334244924161e-01 2.359035467154e-01 2.385882306407e-01 2.414673351450e-01 2.445269465271e-01 2.477487688870e-01 2.511188471200e-01 2.546188022375e-01 2.582306348257e-01 2.619378607735e-01 2.657200815249e-01 2.695609394623e-01 2.734417654671e-01 2.773443784028e-01 2.812539668263e-01 2.851499443570e-01 2.890202888215e-01 2.928471561134e-01 2.966158575018e-01 3.003144406033e-01 3.039269699268e-01 3.074438272239e-01 3.108527155945e-01 3.141423732155e-01 3.173051126195e-01 3.203304052678e-01 3.232130298771e-01 3.259463773901e-01 3.285234323029e-01 3.309436133752e-01 3.332002536686e-01 3.352941536135e-01 3.372253639495e-01 3.389908960524e-01 3.405963801486e-01 3.420416786726e-01 3.433321604364e-01 3.444744083045e-01 3.454709176380e-01 3.463335170057e-01 3.470681765898e-01 3.476842796203e-01 3.481947642547e-01 3.486077892168e-01 3.489380316840e-01 3.491977272836e-01 3.493999596699e-01 3.495603867659e-01 3.496922173715e-01 3.498104808168e-01 3.499314618543e-01 3.500687621444e-01 3.502381186183e-01 3.504528375193e-01 3.507276934001e-01 3.510755602853e-01 3.515070594297e-01 3.520340122879e-01 3.526660270859e-01 3.534101832042e-01 3.542734559663e-01 3.552591291760e-01 3.563710805547e-01 3.576079690382e-01 3.589686763896e-01 3.604509780465e-01 3.620455310008e-01 3.637472634837e-01 3.655453661721e-01 3.674273336668e-01 3.693806369716e-01 3.713883614769e-01 3.734345319112e-01 3.755018363197e-01 3.775692651212e-01 3.796176805904e-01 3.816256476283e-01 3.835714114974e-01 3.854336582531e-01 3.871896175585e-01 3.888180921299e-01 3.902966967582e-01 3.916045582177e-01 3.927215523316e-01 3.936275814432e-01 3.943043526357e-01 3.947338441887e-01 3.949017511486e-01 3.947910543026e-01 3.943915442105e-01 3.936917473435e-01 3.926816684373e-01 3.913589023550e-01 3.897159654055e-01 3.877533737022e-01 3.854751983155e-01 3.828835990992e-01 3.799894217587e-01 3.768036715308e-01 3.733406005259e-01 3.696229726958e-01 3.656707012553e-01 3.615132416127e-01 3.571826045305e-01 3.527140348516e-01 3.481504685878e-01 3.435351963829e-01 3.389179104326e-01 3.343524402674e-01 3.298948612696e-01 3.256051639353e-01 3.215435307560e-01 3.177736060980e-01 3.143563645861e-01 3.113524466442e-01 3.088185243838e-01 3.068052566197e-01 3.053575177474e-01 3.045101813151e-01 3.042871761103e-01 3.047026995332e-01 3.057547141179e-01 3.074325519732e-01 3.097098749138e-01 3.125492785604e-01 3.159030039877e-01 3.197128174722e-01 3.239144461148e-01 3.284368591933e-01 3.332048374593e-01 3.381415505977e-01 3.431678009122e-01 3.482059410481e-01 3.531790777484e-01 3.580135465910e-01 3.626385742492e-01 3.669878926729e-01 3.710004799600e-01 3.746203944528e-01 3.777966522825e-01 3.804868479728e-01 3.826534501045e-01 3.842655134241e-01 3.853023436676e-01 3.857464181177e-01 3.855913011714e-01 3.848380838083e-01 3.834935421911e-01 3.815778781947e-01 3.791160802543e-01 3.761433286283e-01 3.727050167190e-01 3.688530721966e-01 3.646509020563e-01 3.601683117798e-01 3.554832113429e-01 3.506828132895e-01 3.458557915450e-01 3.410992954229e-01 3.365107846843e-01 3.321893502333e-01 3.282310126231e-01 3.247237469657e-01 3.217505366771e-01 3.193779750640e-01 3.176600931727e-01 3.166303927499e-01 3.163018780976e-01 3.166680039276e-01 3.176981048922e-01 3.193447919228e-01 3.215404721274e-01 3.242035423700e-01 3.272431529907e-01 3.305575034081e-01 3.340454161158e-01 3.376019404064e-01 3.411266698365e-01 3.445243092010e-01 3.477073100960e-01 3.505989657000e-01 3.531330194799e-01 3.552578473663e-01 3.569345010720e-01 3.581402652969e-01 3.588701170830e-01 3.591311052833e-01 3.589525764620e-01 3.583778315730e-01 3.574671453971e-01 3.562977189392e-01 3.549603648923e-01 3.535613043954e-01 3.522130556567e-01 3.510374075578e-01 3.501607026037e-01 3.497023289025e-01 3.497787716763e-01 3.504876419157e-01 3.519085331005e-01 3.540971542446e-01 3.570765410959e-01 3.608401294253e-01 3.653473286406e-01 3.705264774267e-01 3.762786283179e-01 3.824782572035e-01 3.889825595159e-01 3.956340302352e-01 4.022685064690e-01 4.087173713862e-01 4.148151887121e-01 4.204040672444e-01 4.253342722735e-01 4.294731036324e-01 4.327038755993e-01 4.349298454446e-01 4.360789167133e-01 4.361041681635e-01 4.349861869441e-01 4.327363924221e-01 4.293973887837e-01 4.250496542249e-01 4.198034961011e-01 4.138093740275e-01 4.072510801780e-01 4.003490757391e-01 3.933524802744e-01 3.865361309403e-01 3.801917155712e-01 3.746110953315e-01 3.700761234581e-01 3.668340035335e-01 3.650816060686e-01 3.649458886815e-01 3.664693991438e-01 3.696107836813e-01 3.742397855926e-01 3.801551970190e-01 3.870993883947e-01 3.947751255418e-01 4.028720603026e-01 4.110761176358e-01 4.190921725998e-01 4.266534324791e-01 4.335256572730e-01 4.395208139644e-01 4.444960698421e-01 4.483617561284e-01 4.510767364814e-01 4.526516128362e-01 4.531496026143e-01 4.526773654428e-01 4.513873605110e-01 4.494661287876e-01 4.471268426087e-01 4.446007774139e-01 4.421174208337e-01 4.399003369468e-01 4.381387967559e-01 4.369854127289e-01 4.365386406315e-01 4.368334277544e-01 4.378454568811e-01 4.394884463290e-01 4.416281444733e-01 4.440930874182e-01 4.466910327051e-01 4.492279394503e-01 4.515189255076e-01 4.534106562933e-01 4.547842615097e-01 4.555696151041e-01 4.557468580109e-01 4.553446038766e-01 4.544424302548e-01 4.531538472133e-01 4.516234382336e-01 4.500058593556e-01 4.484514020695e-01 4.470890001426e-01 4.460040087203e-01 4.452337720905e-01 4.447570742983e-01 4.444878791004e-01 4.442920401403e-01 4.439922145066e-01 4.433919869367e-01 4.422935751416e-01 4.405227923170e-01 4.379531706002e-01 4.345192870053e-01 4.302379669219e-01 4.252150462492e-01 4.196499657546e-01 4.138321645673e-01 4.081233377900e-01 4.029385652044e-01 3.987004980789e-01 3.958042172907e-01 3.945627212455e-01 3.951662973963e-01 3.976568278193e-01 4.019157187472e-01 4.076885188097e-01 4.146128562470e-01 4.222732193203e-01 4.302467651100e-01 4.381410787517e-01 4.456384693173e-01 4.525030755152e-01 4.586012675237e-01 4.638964710574e-01 4.684358341186e-01 4.723407389353e-01 4.757743659538e-01 4.789240027007e-01 4.819723809598e-01 4.850733625515e-01 4.883439555930e-01 4.918461069462e-01 4.955997066654e-01 4.995836215592e-01 5.037510874744e-01 5.080516627718e-01 5.124337417043e-01 5.168701914873e-01 5.213474116246e-01 5.258690384630e-01 5.304495151684e-01 5.350933249904e-01 5.397906463798e-01 5.444988982500e-01 5.491371925463e-01 5.535914283361e-01 5.577081089399e-01 5.613166168031e-01 5.642357996176e-01 5.662977573613e-01 5.673610947645e-01 5.662310924035e-01 5.628215644521e-01 5.589523645588e-01 5.563041037474e-01 5.552952693336e-01 5.548167541484e-01 5.530483464110e-01 5.487474634232e-01 5.421325478371e-01 5.348160821634e-01 5.288318743379e-01 5.253260387062e-01 5.238236763180e-01 5.226518245903e-01 5.201884784698e-01 5.160272119249e-01 5.112935905446e-01 5.079288844929e-01 5.073758999512e-01 5.095750902365e-01 5.130632606032e-01 5.160882563477e-01 5.178816500509e-01 5.192378869038e-01 5.220107809832e-01 5.278557281517e-01 5.370740505377e-01 5.484205449719e-01 5.600082295814e-01 5.705768497853e-01 5.802405826116e-01 5.902493584953e-01 6.019649534640e-01 6.157587187008e-01 6.306107252708e-01 6.446915285990e-01 6.564847519494e-01 6.656663799829e-01 6.731950745217e-01 6.806082965854e-01 6.889459902081e-01 6.980135461976e-01 7.064989323807e-01 7.128416505670e-01 7.162155790656e-01 7.170021494666e-01 7.164914322707e-01 7.159990663535e-01 7.159865765870e-01 7.158144412112e-01 7.142869711128e-01 7.105979039677e-01 7.049890981138e-01 6.986772733432e-01 6.930314339837e-01 6.885207785275e-01 6.842695260000e-01 6.785901616861e-01 6.702847403994e-01 6.599322565824e-01 6.503456788181e-01 6.456496330155e-01 6.490846449688e-01 6.605337978561e-01 6.660204913993e-01 6.062940103607e-01 5.913031381590e-01 5.643835796144e-01 5.414446488742e-01 5.421649245662e-01 5.680262991423e-01 6.005814526664e-01 6.191206825742e-01 6.152577453853e-01 5.968705470439e-01 5.832816879289e-01 5.913156680378e-01 6.200035503138e-01 6.519223265468e-01 6.688781856790e-01 6.640854948370e-01 6.454933673424e-01 6.312258022617e-01 6.369513984432e-01 6.621679118011e-01 6.907569438258e-01 7.050250611531e-01 6.978305999784e-01 6.766396305335e-01 6.593757238967e-01 6.616155533480e-01 6.824776761513e-01 7.051740017095e-01 7.118303886599e-01 6.964540998087e-01 6.688840686530e-01 6.490067653978e-01 6.512825695774e-01 6.709427797156e-01 6.891045701877e-01 6.903077611008e-01 6.738855105621e-01 6.535784346371e-01 6.462101545422e-01 6.556827918584e-01 6.691631820096e-01 6.707060278303e-01 6.561895039633e-01 6.374535293344e-01 6.328589162991e-01 6.489131851208e-01 6.720628401209e-01 6.818996687131e-01 6.690231121499e-01 6.426942614426e-01 6.253935494179e-01 6.337049762383e-01 6.604827651084e-01 6.820657867122e-01 6.800612875299e-01 6.543604807094e-01 6.230202523592e-01 6.095640817828e-01 6.219058985563e-01 6.450039190509e-01 6.578099853488e-01 6.512802709433e-01 6.326232763114e-01 6.175018320349e-01 6.158160799161e-01 6.234758335154e-01 6.296565816824e-01 6.299481326006e-01 6.307429160349e-01 6.415015285500e-01 6.626287040802e-01 6.829948815439e-01 6.902941943476e-01 6.826948998910e-01 6.723240893000e-01 6.768351913109e-01 7.026390612812e-01 7.370393445833e-01 7.593460268375e-01 7.569094900357e-01 7.330658501450e-01 7.053235973267e-01 6.936856162041e-01 7.038996224501e-01 7.225018729617e-01 7.300001321624e-01 7.160397339250e-01 6.851778803347e-01 6.535327408275e-01 6.380113795025e-01 6.432744806901e-01 6.591575781231e-01 6.714059165628e-01 6.725832636791e-01 6.650110293451e-01 6.570448258112e-01 6.564514806711e-01 6.652957319503e-01 6.800071378904e-01 6.953553672465e-01 7.076163381948e-01 7.148560204552e-01 7.170607958786e-01 7.398100496410e-01
 6.776574219739e-01 6.761889875414e-01 6.747070279365e-01 6.735632186660e-01 6.727837952133e-01 6.720297480256e-01 6.709021669355e-01 6.693649973308e-01 6.678197591360e-01 6.666833781844e-01 6.659252102842e-01 6.651150609599e-01 6.638953545430e-01 6.623356236644e-01 6.608289707783e-01 6.597010536979e-01 6.589044613105e-01 6.580569506756e-01 6.568061600610e-01 6.551953003936e-01 6.536374625182e-01 6.524909176874e-01 6.516852201276e-01 6.508013945256e-01 6.495019303464e-01 6.478579233539e-01 6.462778141765e-01 6.451154155793e-01 6.443054390079e-01 6.434013865667e-01 6.420269338302e-01 6.402862876164e-01 6.386717207286e-01 6.375395377043e-01 6.367330071782e-01 6.357540074760e-01 6.342765522531e-01 6.324709499607e-01 6.308326490320e-01 6.296846119030e-01 6.288439527592e-01 6.278038356010e-01 6.262501067244e-01 6.243850901151e-01 6.227160555004e-01 6.215415290087e-01 6.206621532999e-01 6.195876146171e-01 6.180199052275e-01 6.161494685761e-01 6.144743738791e-01 6.133009205310e-01 6.124199571222e-01 6.113161478470e-01 6.097045806059e-01 6.078294768131e-01 6.062123410514e-01 6.051108306485e-01 6.042430504057e-01 6.030759201597e-01 6.013751121465e-01 5.994678717810e-01 5.979118286152e-01 5.968979087173e-01 5.960346804076e-01 5.947570085654e-01 5.929245845089e-01 5.909735975145e-01 5.894650366909e-01 5.885005950251e-01 5.876037928316e-01 5.862053953164e-01 5.842441930518e-01 5.822416128761e-01 5.807592129440e-01 5.798069136420e-01 5.788382341505e-01 5.773218681506e-01 5.752835265709e-01 5.732767902128e-01 5.718145916107e-01 5.708360094812e-01 5.697748726519e-01 5.681602464029e-01 5.660981148326e-01 5.641381450926e-01 5.627012877158e-01 5.616633057742e-01 5.605028446134e-01 5.588339254099e-01 5.567921034583e-01 5.548783191097e-01 5.534385640301e-01 5.523254470388e-01 5.510767139693e-01 5.493832022360e-01 5.473798125025e-01 5.454947530843e-01 5.440214471225e-01 5.428301202402e-01 5.415132836880e-01 5.398065788341e-01 5.378380246123e-01 5.359792198269e-01 5.344727254478e-01 5.332053075164e-01 5.318331356259e-01 5.301302679598e-01 5.282056504827e-01 5.263770485037e-01 5.248436857382e-01 5.235057035234e-01 5.220847218444e-01 5.204009981900e-01 5.185380744797e-01 5.167442630648e-01 5.151838769225e-01 5.137804312427e-01 5.123163624148e-01 5.106558231141e-01 5.088636578060e-01 5.071181670332e-01 5.055351561245e-01 5.040671257023e-01 5.025639960558e-01 5.009322614602e-01 4.992139022078e-01 4.975195278224e-01 4.959154043680e-01 4.943803385248e-01 4.928426020672e-01 4.912477507551e-01 4.895982747066e-01 4.879383451058e-01 4.863060237498e-01 4.847113277777e-01 4.831445783229e-01 4.815758495543e-01 4.799683886184e-01 4.783145697908e-01 4.766477264222e-01 4.750114975938e-01 4.734205084537e-01 4.718478084482e-01 4.702399658341e-01 4.685732572007e-01 4.668864332910e-01 4.652329132423e-01 4.636189412884e-01 4.620077232111e-01 4.603647794323e-01 4.586901941747e-01 4.570153126886e-01 4.553657413639e-01 4.537254530366e-01 4.520672050657e-01 4.503977520870e-01 4.487432246757e-01 4.471070092320e-01 4.454669386643e-01 4.438039035824e-01 4.421269270379e-01 4.404711124596e-01 4.388553745521e-01 4.372487201474e-01 4.356096291425e-01 4.339443448102e-01 4.322922214649e-01 4.306775245719e-01 4.290833242030e-01 4.274718825132e-01 4.258279775365e-01 4.241817376519e-01 4.225662678238e-01 4.209701206865e-01 4.193594121926e-01 4.177233071518e-01 4.160810394835e-01 4.144575716804e-01 4.128530453770e-01 4.112406756144e-01 4.096030470100e-01 4.079568066227e-01 4.063273396711e-01 4.047129922439e-01 4.030964962305e-01 4.014642271643e-01 3.998222579626e-01 3.981898070756e-01 3.965744498537e-01 3.949627209013e-01 3.933409615819e-01 3.917131042156e-01 3.900929468642e-01 3.884848686263e-01 3.868826171854e-01 3.852764489359e-01 3.836643885925e-01 3.820592869385e-01 3.804693923474e-01 3.788853650790e-01 3.772964549372e-01 3.757039829138e-01 3.741179206839e-01 3.725460834129e-01 3.709840066391e-01 3.694177691356e-01 3.678441594556e-01 3.662770215743e-01 3.647237395129e-01 3.631772345715e-01 3.616280779894e-01 3.600737793742e-01 3.585238851054e-01 3.569857430875e-01 3.554540501073e-01 3.539188089585e-01 3.523816379128e-01 3.508523900399e-01 3.493319948886e-01 3.478154542316e-01 3.462992229279e-01 3.447861482280e-01 3.432818306373e-01 3.417875707291e-01 3.402964794215e-01 3.388068446105e-01 3.373242125966e-01 3.358519691870e-01 3.343851872390e-01 3.329225551985e-01 3.314644067467e-01 3.300116902080e-01 3.285680307511e-01 3.271294663724e-01 3.256936602847e-01 3.242655219400e-01 3.228461503139e-01 3.214323012058e-01 3.200227962336e-01 3.186212182009e-01 3.172265065454e-01 3.158416136390e-01 3.144647580457e-01 3.130910798443e-01 3.117261386971e-01 3.103710473697e-01 3.090234094075e-01 3.076831534292e-01 3.063518749822e-01 3.050269847646e-01 3.037115237563e-01 3.024057704399e-01 3.011063094440e-01 2.998154846124e-01 2.985350577725e-01 2.972615973418e-01 2.959971406617e-01 2.947436804746e-01 2.934981719827e-01 2.922619399838e-01 2.910365720264e-01 2.898184489596e-01 2.886114722241e-01 2.874160632495e-01 2.862298473806e-01 2.850520081635e-01 2.838856159285e-01 2.827284529113e-01 2.815827458436e-01 2.804490887266e-01 2.793234715332e-01 2.782081887154e-01 2.771055424631e-01 2.760126365087e-01 2.749318872361e-01 2.738629594993e-01 2.728033982990e-01 2.717557722524e-01 2.707208206354e-01 2.696961367812e-01 2.686835131105e-01 2.676839740732e-01 2.666950405819e-01 2.657183847283e-01 2.647551290166e-01 2.638025980750e-01 2.628631277081e-01 2.619370944493e-01 2.610219196163e-01 2.601205789003e-01 2.592321063517e-01 2.583555656146e-01 2.574919578926e-01 2.566420725426e-01 2.558040831794e-01 2.549803178876e-01 2.541705996012e-01 2.533724273318e-01 2.525887464771e-01 2.518187337278e-01 2.510610082214e-01 2.503183450799e-01 2.495888883022e-01 2.488728876804e-01 2.481709131072e-01 2.474829270619e-01 2.468074884845e-01 2.461476069607e-01 2.455017447699e-01 2.448688255158e-01 2.442505193361e-01 2.436469161961e-01 2.430557658160e-01 2.424802780011e-01 2.419191529947e-01 2.413709885452e-01 2.408378027670e-01 2.403184682576e-01 2.398124492145e-01 2.393219442893e-01 2.388455187330e-01 2.383827379246e-01 2.379350454305e-01 2.375007855161e-01 2.370801534911e-01 2.366753522425e-01 2.362837262772e-01 2.359059275758e-01 2.355431845203e-01 2.351925794650e-01 2.348567359378e-01 2.345362405123e-01 2.342282482165e-01 2.339346997271e-01 2.336547752244e-01 2.333867960763e-01 2.331340993372e-01 2.328954977978e-01 2.326694795285e-01 2.324581424596e-01 2.322589759290e-01 2.320713905540e-01 2.318991145086e-01 2.317393160692e-01 2.315928796857e-01 2.314610628275e-01 2.313400418124e-01 2.312311442518e-01 2.311360652200e-01 2.310516965111e-01 2.309819664479e-01 2.309248825891e-01 2.308786883733e-01 2.308459222903e-01 2.308238330856e-01 2.308121000019e-01 2.308142631926e-01 2.308280849945e-01 2.308531187780e-01 2.308905779555e-01 2.309368915331e-01 2.309942250678e-01 2.310634481741e-01 2.311426814216e-01 2.312340248356e-01 2.313355985996e-01 2.314454236990e-01 2.315663900174e-01 2.316973897807e-01 2.318380177406e-01 2.319891803220e-01 2.321486710873e-01 2.323170085538e-01 2.324960996303e-01 2.326829531886e-01 2.328790667679e-01 2.330845284189e-01 2.332964593774e-01 2.335183272292e-01 2.337482408719e-01 2.339853987682e-01 2.342322431168e-01 2.344845398928e-01 2.347446554739e-01 2.350136426922e-01 2.352880524269e-01 2.355706045579e-01 2.358608469277e-01 2.361559264828e-01 2.364589394081e-01 2.367676908460e-01 2.370821307908e-01 2.374042387457e-01 2.377312696791e-01 2.380636842034e-01 2.384027914932e-01 2.387457275930e-01 2.390950399296e-01 2.394498948575e-01 2.398087675946e-01 2.401732919983e-01 2.405418921488e-01 2.409141737732e-01 2.412928821548e-01 2.416741796644e-01 2.420602308889e-01 2.424504599759e-01 2.428427910447e-01 2.432394909280e-01 2.436405575627e-01 2.440434125401e-01 2.444516601564e-01 2.448609299587e-01 2.452733804562e-01 2.456893968054e-01 2.461066925193e-01 2.465281388032e-01 2.469519450503e-01 2.473767768371e-01 2.478052283148e-01 2.482337218944e-01 2.486644737764e-01 2.490987487416e-01 2.495338395279e-01 2.499710871730e-01 2.504093381399e-01 2.508480093214e-01 2.512892352865e-01 2.517309835909e-01 2.521743556972e-01 2.526195088792e-01 2.530637053970e-01 2.535091859435e-01 2.539553554899e-01 2.544018914944e-01 2.548503335272e-01 2.552987364713e-01 2.557468995268e-01 2.561960784705e-01 2.566442214096e-01 2.570933304043e-01 2.575425533682e-01 2.579916757860e-01 2.584408888149e-01 2.588893809151e-01 2.593377286763e-01 2.597864460996e-01 2.602346499016e-01 2.606826416084e-01 2.611309175028e-01 2.615774692821e-01 2.620243700092e-01 2.624703108039e-01 2.629162208576e-01 2.633618635923e-01 2.638054284543e-01 2.642484487868e-01 2.646916600373e-01 2.651341482858e-01 2.655762360277e-01 2.660176192616e-01 2.664568986773e-01 2.668969410116e-01 2.673355301134e-01 2.677733142070e-01 2.682114251560e-01 2.686464882672e-01 2.690821654772e-01 2.695169388758e-01 2.699503566295e-01 2.703850060647e-01 2.708173603159e-01 2.712494308471e-01 2.716812299522e-01 2.721109359803e-01 2.725420046681e-01 2.729721097183e-01 2.734001351770e-01 2.738295576519e-01 2.742560423108e-01 2.746838516993e-01 2.751114639944e-01 2.755378336368e-01 2.759652069615e-01 2.763905686225e-01 2.768163982366e-01 2.772435695891e-01 2.776678270725e-01 2.780947408114e-01 2.785197812381e-01 2.789443966937e-01 2.793718933908e-01 2.797955269720e-01 2.802225793863e-01 2.806491489143e-01 2.810747609342e-01 2.815038305528e-01 2.819296297204e-01 2.823585888943e-01 2.827884373866e-01 2.832163586759e-01 2.836483840055e-01 2.840780483767e-01 2.845095857341e-01 2.849445722158e-01 2.853767321466e-01 2.858144680295e-01 2.862499132505e-01 2.866879007415e-01 2.871296588029e-01 2.875687204402e-01 2.880143011549e-01 2.884585313984e-01 2.889039758243e-01 2.893546030606e-01 2.898023919682e-01 2.902574303125e-01 2.907120971942e-01 2.911672532614e-01 2.916289880131e-01 2.920885448199e-01 2.925553935958e-01 2.930229146378e-01 2.934905474749e-01 2.939653386080e-01 2.944382239927e-01 2.949180270218e-01 2.953993455078e-01 2.958808838272e-01 2.963706876646e-01 2.968585348031e-01 2.973537920782e-01 2.978518244453e-01 2.983498855440e-01 2.988564062533e-01 2.993617350644e-01 2.998735596067e-01 3.003888656193e-01 3.009044928832e-01 3.014293664303e-01 3.019522168452e-01 3.024826351718e-01 3.030165784980e-01 3.035514701748e-01 3.040957812906e-01 3.046378467801e-01 3.051878180814e-01 3.057413473534e-01 3.062955755313e-01 3.068588752616e-01 3.074203254204e-01 3.079895784123e-01 3.085621308262e-01 3.091352110784e-01 3.097175982351e-01 3.102979223017e-01 3.108866442963e-01 3.114776244715e-01 3.120693716490e-01 3.126697061463e-01 3.132671662131e-01 3.138726387338e-01 3.144797820636e-01 3.150869407992e-01 3.157033741756e-01 3.163157981173e-01 3.169358708548e-01 3.175570886839e-01 3.181780491617e-01 3.188069920821e-01 3.194317006351e-01 3.200632643331e-01 3.206938058650e-01 3.213248523823e-01 3.219616165523e-01 3.225932598449e-01 3.232312087722e-01 3.238669483479e-01 3.245023715842e-01 3.251422656854e-01 3.257753774637e-01 3.264144515019e-01 3.270486768632e-01 3.276821955806e-01 3.283182695912e-01 3.289457371070e-01 3.295780966560e-01 3.302038594317e-01 3.308277188223e-01 3.314518994981e-01 3.320667440650e-01 3.326851525523e-01 3.332934406507e-01 3.338998630542e-01 3.345033582609e-01 3.350955339250e-01 3.356897430858e-01 3.362716371513e-01 3.368501568063e-01 3.374224898469e-01 3.379822998302e-01 3.385421033366e-01 3.390863770124e-01 3.396264829841e-01 3.401571382012e-01 3.406736270901e-01 3.411875660244e-01 3.416830095138e-01 3.421729656928e-01 3.426494842389e-01 3.431108490103e-01 3.435660943775e-01 3.440004217468e-01 3.444273912262e-01 3.448379936797e-01 3.452308789331e-01 3.456152150945e-01 3.459750248147e-01 3.463265170372e-01 3.466567956566e-01 3.469676941408e-01 3.472672357995e-01 3.475389426484e-01 3.478005427761e-01 3.480359061396e-01 3.482524178927e-01 3.484523243398e-01 3.486220938844e-01 3.487796426889e-01 3.489069085603e-01 3.490133345573e-01 3.490991405572e-01 3.491524422804e-01 3.491911939125e-01 3.491946497764e-01 3.491772836314e-01 3.491339640766e-01 3.490564273626e-01 3.489613808889e-01 3.488268790935e-01 3.486709765946e-01 3.484832724255e-01 3.482606040503e-01 3.480167925641e-01 3.477301801743e-01 3.474208053500e-01 3.470743882744e-01 3.466927917410e-01 3.462856054757e-01 3.458330583910e-01 3.453556922876e-01 3.448373445556e-01 3.442826605525e-01 3.436985326806e-01 3.430672111224e-01 3.424089928670e-01 3.417055106583e-01 3.409652382592e-01 3.401915722735e-01 3.393692022161e-01 3.385174954916e-01 3.376176101790e-01 3.366810778036e-01 3.357066725456e-01 3.346824540579e-01 3.336270984321e-01 3.325214873979e-01 3.313776601363e-01 3.301929353396e-01 3.289586386096e-01 3.276908338417e-01 3.263710411617e-01 3.250122986385e-01 3.236109133656e-01 3.221594695702e-01 3.206731944452e-01 3.191332324278e-01 3.175546988806e-01 3.159316019262e-01 3.142585880964e-01 3.125502895918e-01 3.107863360334e-01 3.089862169462e-01 3.071391689906e-01 3.052428427639e-01 3.033115210716e-01 3.013243625673e-01 2.993019844391e-01 2.972317496424e-01 2.951144435111e-01 2.929619413286e-01 2.907541773669e-01 2.885143518089e-01 2.862246113596e-01 2.838925716276e-01 2.815244991748e-01 2.791035365518e-01 2.766532611346e-01 2.741531035761e-01 2.716150763753e-01 2.690413729988e-01 2.664191108644e-01 2.637697719351e-01 2.610732389143e-01 2.583435067159e-01 2.555799563972e-01 2.527729939870e-01 2.499419300953e-01 2.470681108278e-01 2.441664940877e-01 2.412340024238e-01 2.382648524472e-01 2.352763977671e-01 2.322499767017e-01 2.292034720650e-01 2.261314672027e-01 2.230301023032e-01 2.199166641711e-01 2.167725229630e-01 2.136169960938e-01 2.104433418872e-01 2.072496777094e-01 2.040532926652e-01 2.008346248825e-01 1.976171829363e-01 1.943893766610e-01 1.911563818430e-01 1.879305366654e-01 1.846961595143e-01 1.814777958001e-01 1.782609660215e-01 1.750565316615e-01 1.718727117582e-01 1.686980814857e-01 1.655567758149e-01 1.624339653876e-01 1.593458939092e-01 1.562957528533e-01 1.532791698660e-01 1.503173181367e-01 1.473977736313e-01 1.445391915827e-01 1.417437702801e-01 1.390102576196e-01 1.363592582703e-01 1.337802993687e-01 1.312945953319e-01 1.289015743967e-01 1.266046261597e-01 1.244242483584e-01 1.223495369570e-01 1.204042349059e-01 1.185849655036e-01 1.168989551973e-01 1.153616734320e-01 1.139628249824e-01 1.127271209389e-01 1.116432634028e-01 1.107238528002e-01 1.099736273048e-01 1.093849641207e-01 1.089758713212e-01 1.087288813046e-01 1.086572200897e-01 1.087544061828e-01 1.090134453178e-01 1.094422335210e-01 1.100218045631e-01 1.107601637405e-01 1.116437832887e-01 1.126652269130e-01 1.138268068154e-01 1.151067191010e-01 1.165117876690e-01 1.180236591589e-01 1.196375359329e-01 1.213504682460e-01 1.231421470680e-01 1.250203666991e-01 1.269637850919e-01 1.289716481514e-01 1.310388409963e-01 1.331484573105e-01 1.353093508263e-01 1.374981745148e-01 1.397216100649e-01 1.419692019071e-01 1.442305634073e-01 1.465116451610e-01 1.487938532655e-01 1.510837179828e-01 1.533711404766e-01 1.556497153467e-01 1.579240292328e-01 1.601795120690e-01 1.624210711605e-01 1.646416109190e-01 1.668349036856e-01 1.690073419940e-01 1.711426678942e-01 1.732499017814e-01 1.753197835676e-01 1.773491409011e-01 1.793441374641e-01 1.812890661664e-01 1.831952418528e-01 1.850519292816e-01 1.868592128427e-01 1.886213060028e-01 1.903247266887e-01 1.919811981084e-01 1.935789065398e-01 1.951193255744e-01 1.966066895915e-01 1.980295189542e-01 1.993977954375e-01 2.007021907984e-01 2.019442582996e-01 2.031280717772e-01 2.042424260820e-01 2.052991584439e-01 2.062876118534e-01 2.072108568553e-01 2.080718859077e-01 2.088608628236e-01 2.095895991722e-01 2.102465050326e-01 2.108375149215e-01 2.113643007284e-01 2.118185914233e-01 2.122121260980e-01 2.125335514942e-01 2.127898112095e-01 2.129815082381e-01 2.131013065082e-01 2.131605728881e-01 2.131491464206e-01 2.130735163687e-01 2.129348855682e-01 2.127267226378e-01 2.124605535839e-01 2.121270059075e-01 2.117324647809e-01 2.112792663427e-01 2.107608960391e-01 2.101889256361e-01 2.095543821874e-01 2.088643097432e-01 2.081201641216e-01 2.073179797363e-01 2.064686107623e-01 2.055637464238e-01 2.046114431365e-01 2.036133643267e-01 2.025670939271e-01 2.014829225644e-01 2.003543628404e-01 1.991897524235e-01 1.979910801393e-01 1.967558925960e-01 1.954961856071e-01 1.942051824482e-01 1.928932887752e-01 1.915622040494e-01 1.902126110484e-01 1.888549863171e-01 1.874851838297e-01 1.861146348922e-01 1.847453581445e-01 1.833785395046e-01 1.820263043273e-01 1.806849800196e-01 1.793668768910e-01 1.780748644998e-01 1.768117665081e-01 1.755898882097e-01 1.744075139269e-01 1.732773550405e-01 1.722022971030e-01 1.711877793348e-01 1.702448971504e-01 1.693722114309e-01 1.685826603235e-01 1.678780261989e-01 1.672650375528e-01 1.667521228061e-01 1.663393606319e-01 1.660383062782e-01 1.658492414418e-01 1.657773933620e-01 1.658298260524e-01 1.660045272019e-01 1.663088044212e-01 1.667421627165e-01 1.673059769193e-01 1.680043336965e-01 1.688313757743e-01 1.697926253205e-01 1.708828729789e-01 1.721011124830e-01 1.734471596925e-01 1.749141275369e-01 1.765019130962e-01 1.782032133215e-01 1.800130291730e-01 1.819290574191e-01 1.839409527480e-01 1.860458296269e-01 1.882357438101e-01 1.905027473268e-01 1.928431655438e-01 1.952451063202e-01 1.977052730852e-01 2.002133647079e-01 2.027624677501e-01 2.053457848741e-01 2.079527689677e-01 2.105781566239e-01 2.132121731584e-01 2.158474080285e-01 2.184774852518e-01 2.210927581724e-01 2.236866385837e-01 2.262516201881e-01 2.287808000260e-01 2.312664358773e-01 2.337017512189e-01 2.360794252346e-01 2.383934858128e-01 2.406361582252e-01 2.428024765472e-01 2.448857918380e-01 2.468799856004e-01 2.487799321818e-01 2.505800006054e-01 2.522756537373e-01 2.538619494211e-01 2.553344807227e-01 2.566894731941e-01 2.579234691473e-01 2.590311933595e-01 2.600119918209e-01 2.608611565501e-01 2.615780017668e-01 2.621599987852e-01 2.626051231394e-01 2.629148592875e-01 2.630873798463e-01 2.631227901511e-01 2.630231168412e-01 2.627873927757e-01 2.624199100111e-01 2.619223373911e-01 2.612971534494e-01 2.605499649753e-01 2.596823076065e-01 2.587027142418e-01 2.576147269530e-01 2.564267238654e-01 2.551475893264e-01 2.537819427836e-01 2.523428691390e-01 2.508377085482e-01 2.492777512039e-01 2.476768899673e-01 2.460431656393e-01 2.443945175230e-01 2.427421773036e-01 2.411006690586e-01 2.394882432178e-01 2.379166096401e-01 2.364066679557e-01 2.349720173559e-01 2.336297395593e-01 2.324002852884e-01 2.312955593156e-01 2.303358977804e-01 2.295361542452e-01 2.289102057024e-01 2.284761086711e-01 2.282428021731e-01 2.282243955259e-01 2.284315085618e-01 2.288701437565e-01 2.295500462380e-01 2.304718054187e-01 2.316397375661e-01 2.330533185974e-01 2.347077788066e-01 2.366025746118e-01 2.387268349464e-01 2.410744113848e-01 2.436348090848e-01 2.463943766490e-01 2.493415052845e-01 2.524599340592e-01 2.557343859620e-01 2.591494802835e-01 2.626852814255e-01 2.663268297410e-01 2.700540100863e-01 2.738496458886e-01 2.776968889030e-01 2.815754653889e-01 2.854710014326e-01 2.893642445867e-01 2.932388121893e-01 2.970808013831e-01 3.008718900720e-01 3.046006383191e-01 3.082515817764e-01 3.118117717209e-01 3.152710852664e-01 3.186143632156e-01 3.218360038213e-01 3.249248354302e-01 3.278720400955e-01 3.306740075408e-01 3.333201638639e-01 3.358092185110e-01 3.381375830047e-01 3.402999202038e-01 3.422983066886e-01 3.441291632109e-01 3.457965977172e-01 3.473015570769e-01 3.486462019573e-01 3.498383725904e-01 3.508803414406e-01 3.517808846477e-01 3.525488150063e-01 3.531907466857e-01 3.537198175378e-01 3.541447863233e-01 3.544779539658e-01 3.547340693099e-01 3.549241578583e-01 3.550645649220e-01 3.551689662279e-01 3.552523729251e-01 3.553313072008e-01 3.554193789422e-01 3.555331437297e-01 3.556877294589e-01 3.558963750495e-01 3.561738970695e-01 3.565326504601e-01 3.569840257371e-01 3.575400217254e-01 3.582079393224e-01 3.589957374805e-01 3.599095065177e-01 3.609516769107e-01 3.621254059453e-01 3.634281438163e-01 3.648583565628e-01 3.664115544608e-01 3.680797789165e-01 3.698549448846e-01 3.717245660120e-01 3.736761268625e-01 3.756954701206e-01 3.777651834713e-01 3.798682250281e-01 3.819838519828e-01 3.840928358606e-01 3.861732780950e-01 3.882035304701e-01 3.901615122331e-01 3.920238769754e-01 3.937678777481e-01 3.953719761013e-01 3.968132672337e-01 3.980704883102e-01 3.991224736197e-01 3.999499400116e-01 4.005338517598e-01 4.008571040361e-01 4.009039560532e-01 4.006593106820e-01 4.001136467718e-01 3.992544891816e-01 3.980747990047e-01 3.965713131124e-01 3.947393523587e-01 3.925819575169e-01 3.901000288894e-01 3.873023622998e-01 3.841993868098e-01 3.808040746233e-01 3.771350853103e-01 3.732148961434e-01 3.690682588647e-01 3.647288968928e-01 3.602296968890e-01 3.556104307590e-01 3.509174572828e-01 3.461964936442e-01 3.415026832728e-01 3.368907290490e-01 3.324210120357e-01 3.281551163792e-01 3.241560368700e-01 3.204879493841e-01 3.172127416064e-01 3.143902623488e-01 3.120748086557e-01 3.103141031218e-01 3.091484774721e-01 3.086054248594e-01 3.087040216908e-01 3.094478556518e-01 3.108293735415e-01 3.128275764245e-01 3.154072718512e-01 3.185246410813e-01 3.221230890808e-01 3.261389895849e-01 3.305037830278e-01 3.351396049348e-01 3.399697945996e-01 3.449140123930e-01 3.498917195363e-01 3.548251225747e-01 3.596370377391e-01 3.642560270324e-01 3.686132838350e-01 3.726441841660e-01 3.762928759624e-01 3.795055487692e-01 3.822374362654e-01 3.844498716812e-01 3.861112448015e-01 3.871969557616e-01 3.876906706419e-01 3.875829843528e-01 3.868756285858e-01 3.855762460876e-01 3.837019666354e-01 3.812802160819e-01 3.783453100736e-01 3.749433618403e-01 3.711281330212e-01 3.669614878118e-01 3.625163662555e-01 3.578701552166e-01 3.531100160574e-01 3.483284659447e-01 3.436221387809e-01 3.390910270830e-01 3.348335138880e-01 3.309462028115e-01 3.275198728239e-01 3.246363350784e-01 3.223630865464e-01 3.207517619990e-01 3.198361059899e-01 3.196274564778e-01 3.201169639527e-01 3.212742493199e-01 3.230479331067e-01 3.253706414111e-01 3.281586540386e-01 3.313198394987e-01 3.347527734402e-01 3.383531210426e-01 3.420168990142e-01 3.456418761804e-01 3.491337144101e-01 3.524046220704e-01 3.553781153282e-01 3.579881892124e-01 3.601845854112e-01 3.619305993155e-01 3.632045614155e-01 3.640027121793e-01 3.643367964813e-01 3.642358425389e-01 3.637466571735e-01 3.629322866081e-01 3.618724629378e-01 3.606608442281e-01 3.594030916796e-01 3.582166431866e-01 3.572235505620e-01 3.565498447407e-01 3.563149736477e-01 3.566308174228e-01 3.575952120980e-01 3.592813172554e-01 3.617389515480e-01 3.649850636355e-01 3.690071645802e-01 3.737568052464e-01 3.791564275749e-01 3.851003601369e-01 3.914583660555e-01 3.980836395627e-01 4.048151457513e-01 4.114849776017e-01 4.179246146034e-01 4.239661285158e-01 4.294520182736e-01 4.342340384279e-01 4.381799158975e-01 4.411771612889e-01 4.431333594968e-01 4.439816184218e-01 4.436798663350e-01 4.422178344074e-01 4.396161648786e-01 4.359277253331e-01 4.312426468054e-01 4.256851385959e-01 4.194186036823e-01 4.126411360412e-01 4.055856814741e-01 3.985155207467e-01 3.917159629218e-01 3.854866696110e-01 3.801239234896e-01 3.759066169377e-01 3.730740365207e-01 3.718063956995e-01 3.722105943748e-01 3.743036274442e-01 3.780165070051e-01 3.831957988540e-01 3.896169923544e-01 3.970074570539e-01 4.050591254898e-01 4.134556135103e-01 4.218873517363e-01 4.300610851852e-01 4.377182979413e-01 4.446377990067e-01 4.506455367525e-01 4.556142966651e-01 4.594679865216e-01 4.621846008897e-01 4.637887139492e-01 4.643569436446e-01 4.640087920328e-01 4.629023411248e-01 4.612273442966e-01 4.591925674239e-01 4.570192759649e-01 4.549204149728e-01 4.530918775941e-01 4.516988039039e-01 4.508576901284e-01 4.506360626565e-01 4.510384357484e-01 4.520164383826e-01 4.534698604100e-01 4.552566532607e-01 4.572136192719e-01 4.591608604389e-01 4.609302101366e-01 4.623719053219e-01 4.633687271315e-01 4.638480457100e-01 4.637815289245e-01 4.631948534025e-01 4.621567148151e-01 4.607783005089e-01 4.591999556062e-01 4.575745274228e-01 4.560554927000e-01 4.547716841806e-01 4.538158019031e-01 4.532296109671e-01 4.529907998248e-01 4.530173588269e-01 4.531682452733e-01 4.532601186018e-01 4.530819094948e-01 4.524194432256e-01 4.510799209809e-01 4.489113925609e-01 4.458272111739e-01 4.418181808243e-01 4.369702069187e-01 4.314647515353e-01 4.255793796958e-01 4.196760773352e-01 4.141746748732e-01 4.095237160561e-01 4.061526861970e-01 4.044219035412e-01 4.045802024186e-01 4.067236214696e-01 4.107881378551e-01 4.165537009132e-01 4.236823392326e-01 4.317645092890e-01 4.403625995630e-01 4.490665431544e-01 4.575224205561e-01 4.654595809599e-01 4.727028632634e-01 4.791715221874e-01 4.848755504731e-01 4.898927788689e-01 4.943535791431e-01 4.984141022709e-01 5.022298301033e-01 5.059417831474e-01 5.096505754677e-01 5.134208972723e-01 5.172722689893e-01 5.211895786525e-01 5.251392543120e-01 5.290753458532e-01 5.329627523960e-01 5.367796890471e-01 5.405219095807e-01 5.442064925719e-01 5.478552426064e-01 5.514929845196e-01 5.551280618090e-01 5.587424132589e-01 5.622915419790e-01 5.656892754899e-01 5.688250410979e-01 5.715616709734e-01 5.737567282695e-01 5.752737605515e-01 5.746765215677e-01 5.719532000820e-01 5.689544235997e-01 5.673628534895e-01 5.675441344799e-01 5.683036049859e-01 5.677397402873e-01 5.645689071582e-01 5.590110139047e-01 5.527006197440e-01 5.476808189724e-01 5.450758699253e-01 5.443650102808e-01 5.438295913003e-01 5.418264565440e-01 5.379554868961e-01 5.333720675291e-01 5.300556119811e-01 5.294754897749e-01 5.315752678529e-01 5.348655247976e-01 5.375479442402e-01 5.388145795546e-01 5.394483555389e-01 5.413418359469e-01 5.462370272052e-01 5.545270144730e-01 5.650313671793e-01 5.758800110409e-01 5.858071893590e-01 5.949385124062e-01 6.045704917696e-01 6.161310491074e-01 6.300324875857e-01 6.452419862217e-01 6.598636545864e-01 6.722939862023e-01 6.821397218599e-01 6.903327404453e-01 6.984205084702e-01 7.074744534953e-01 7.173267862801e-01 7.266759609217e-01 7.339540809447e-01 7.383237869261e-01 7.401478417146e-01 7.406807393310e-01 7.411721030365e-01 7.419866067357e-01 7.423725261071e-01 7.410543997150e-01 7.372205507357e-01 7.312222626021e-01 7.244929868976e-01 7.186703269856e-01 7.144101183344e-01 7.107883354722e-01 7.057618937326e-01 6.975135922441e-01 6.859124752713e-01 6.733156142653e-01 6.641046381015e-01 6.628847707421e-01 6.717371276759e-01 6.349206907016e-01 6.084023869495e-01 5.990908543970e-01 5.764375060134e-01 5.565955756598e-01 5.562950123845e-01 5.775499574074e-01 6.053945405822e-01 6.219733957348e-01 6.198487760802e-01 6.061393506469e-01 5.977131516047e-01 6.081240455512e-01 6.349557733763e-01 6.622565662953e-01 6.745805077012e-01 6.678328895087e-01 6.519129256249e-01 6.448116148372e-01 6.587801400489e-01 6.887562103008e-01 7.167913112380e-01 7.266819464343e-01 7.145091576707e-01 6.911946755710e-01 6.765434465078e-01 6.845492849663e-01 7.103624336188e-01 7.347183422939e-01 7.402275789459e-01 7.229434758012e-01 6.944260286334e-01 6.744037483695e-01 6.752963002274e-01 6.909276501028e-01 7.035736028031e-01 7.006132593803e-01 6.839997840793e-01 6.677689745227e-01 6.652799851497e-01 6.754248521619e-01 6.835200738888e-01 6.761153519004e-01 6.538921636445e-01 6.333391818181e-01 6.340325608447e-01 6.582999677387e-01 6.870878455414e-01 6.980226718882e-01 6.831479870175e-01 6.545777306197e-01 6.372413599955e-01 6.480892904633e-01 6.784430163634e-01 7.035030587085e-01 7.049935409715e-01 6.831377372766e-01 6.551439020106e-01 6.422857062584e-01 6.513156868683e-01 6.692064224162e-01 6.782013092707e-01 6.713620257704e-01 6.556094036070e-01 6.435659974117e-01 6.412194843067e-01 6.432864945630e-01 6.414320374112e-01 6.352374165392e-01 6.339992114797e-01 6.469817568138e-01 6.714851104507e-01 6.934040993628e-01 6.998627572197e-01 6.905427743713e-01 6.797323453351e-01 6.862218328579e-01 7.155714436950e-01 7.534882258926e-01 7.786958260888e-01 7.790058031457e-01 7.582650420028e-01 7.335509968721e-01 7.234037151541e-01 7.326719378099e-01 7.489600828193e-01 7.548198574735e-01 7.412370891957e-01 7.124497658300e-01 6.823224221762e-01 6.648226240046e-01 6.639456059456e-01 6.723333206291e-01 6.795882419004e-01 6.805018417857e-01 6.768870686453e-01 6.740675387473e-01 6.760748279949e-01 6.833209786953e-01 6.939452592341e-01 7.063268257441e-01 7.196263055836e-01 7.322306891465e-01 7.420835596938e-01 7.693838727519e-01
 6.896840315285e-01 6.882259761516e-01 6.867466922411e-01 6.856076835856e-01 6.848465077945e-01 6.841167518239e-01 6.830047303412e-01 6.814711102538e-01 6.799286777782e-01 6.788027158515e-01 6.780621272489e-01 6.772716827658e-01 6.760678508291e-01 6.745153620849e-01 6.730099289777e-01 6.718893249425e-01 6.711123885864e-01 6.702867145862e-01 6.690475277815e-01 6.674383642253e-01 6.658834620273e-01 6.647487703000e-01 6.639620469020e-01 6.630978825329e-01 6.618105215821e-01 6.601682492025e-01 6.585884978832e-01 6.574373879069e-01 6.566497290984e-01 6.557651403898e-01 6.543963801595e-01 6.526533327595e-01 6.510419491239e-01 6.499250419870e-01 6.491397419873e-01 6.481759811900e-01 6.467000404363e-01 6.448895153658e-01 6.432558891636e-01 6.421279186127e-01 6.413108455641e-01 6.402804289503e-01 6.387217622093e-01 6.368524521698e-01 6.351941625394e-01 6.340430367578e-01 6.331854284644e-01 6.321188075015e-01 6.305468723671e-01 6.286752128740e-01 6.270128027094e-01 6.258614838627e-01 6.249983419506e-01 6.239006076714e-01 6.222894253353e-01 6.204187797445e-01 6.188139905870e-01 6.177274281326e-01 6.168720551273e-01 6.157105209362e-01 6.140121518962e-01 6.121106594267e-01 6.105653536754e-01 6.095624968902e-01 6.087064859571e-01 6.074308480720e-01 6.055998941122e-01 6.036533214433e-01 6.021542321949e-01 6.012015516166e-01 6.003103936845e-01 5.989082135823e-01 5.969412445706e-01 5.949418688758e-01 5.934731735559e-01 5.925350388541e-01 5.915692785048e-01 5.900437727510e-01 5.879955689564e-01 5.859920892081e-01 5.845475185874e-01 5.835846436079e-01 5.825229843226e-01 5.808950199366e-01 5.788227577912e-01 5.768687000905e-01 5.754493116230e-01 5.744249504401e-01 5.732618345028e-01 5.715780551406e-01 5.695256760540e-01 5.676184162232e-01 5.661952136146e-01 5.650935856748e-01 5.638397112077e-01 5.621309295358e-01 5.601161828912e-01 5.582365909407e-01 5.567791586260e-01 5.555974422970e-01 5.542730045594e-01 5.525489273840e-01 5.505696323088e-01 5.487159596812e-01 5.472237952524e-01 5.459628260246e-01 5.445808607895e-01 5.428597966128e-01 5.409249630952e-01 5.391010196364e-01 5.375780238134e-01 5.362425325942e-01 5.348101963415e-01 5.331097410945e-01 5.312363546605e-01 5.294449197390e-01 5.278904683578e-01 5.264857722474e-01 5.250090983475e-01 5.233333017501e-01 5.215317344820e-01 5.197848427057e-01 5.182029316731e-01 5.167293646404e-01 5.152139080169e-01 5.135687965623e-01 5.118415678969e-01 5.101420865553e-01 5.085331976351e-01 5.069898412390e-01 5.054415964585e-01 5.038353686782e-01 5.021753191662e-01 5.005064382927e-01 4.988647735831e-01 4.972610004075e-01 4.956850978545e-01 4.941055461795e-01 4.924852562816e-01 4.908182558269e-01 4.891407630680e-01 4.874949897991e-01 4.858944678274e-01 4.843092098208e-01 4.826862214808e-01 4.810046719422e-01 4.793062626833e-01 4.776423452225e-01 4.760149896347e-01 4.743877521786e-01 4.727281892155e-01 4.710392632706e-01 4.693515806435e-01 4.676875081634e-01 4.660285661013e-01 4.643509515358e-01 4.626654271036e-01 4.609968783251e-01 4.593434815908e-01 4.576827551520e-01 4.559972281049e-01 4.543003324479e-01 4.526290548051e-01 4.509957535925e-01 4.493667023381e-01 4.477020635494e-01 4.460142152484e-01 4.443432681397e-01 4.427097096540e-01 4.410931520158e-01 4.394546115309e-01 4.377845123909e-01 4.361165952182e-01 4.344805943625e-01 4.328598440550e-01 4.312212645893e-01 4.295572059301e-01 4.278897961630e-01 4.262428942366e-01 4.246124842553e-01 4.229700978451e-01 4.213015595264e-01 4.196274413499e-01 4.179713390814e-01 4.163285219662e-01 4.146802266728e-01 4.130149470926e-01 4.113416473391e-01 4.096792178246e-01 4.080333113287e-01 4.063877976652e-01 4.047304862800e-01 4.030686087373e-01 4.014153162257e-01 3.997733449994e-01 3.981354307298e-01 3.964917693471e-01 3.948424850842e-01 3.932019235105e-01 3.915755794392e-01 3.899523328456e-01 3.883232750022e-01 3.866910033360e-01 3.850665916262e-01 3.834551789007e-01 3.818518322578e-01 3.802421493483e-01 3.786253419161e-01 3.770169195548e-01 3.754207339830e-01 3.738299393639e-01 3.722345600563e-01 3.706348902905e-01 3.690395616644e-01 3.674558205896e-01 3.658765802203e-01 3.642927060797e-01 3.627071732238e-01 3.611296611857e-01 3.595596999870e-01 3.579923441795e-01 3.564248638826e-01 3.548602261694e-01 3.533043126186e-01 3.517571627011e-01 3.502119206192e-01 3.486674011405e-01 3.471308356909e-01 3.456030953555e-01 3.440796450275e-01 3.425601089124e-01 3.410438767241e-01 3.395331025403e-01 3.380306739157e-01 3.365320526926e-01 3.350359378595e-01 3.335469925766e-01 3.320664445629e-01 3.305894195528e-01 3.291172789159e-01 3.276518108863e-01 3.261929104170e-01 3.247430845959e-01 3.233000188840e-01 3.218596406990e-01 3.204276341987e-01 3.190049284912e-01 3.175883315919e-01 3.161791149371e-01 3.147774361252e-01 3.133822839431e-01 3.119952218386e-01 3.106173482074e-01 3.092453443717e-01 3.078808968565e-01 3.065268109489e-01 3.051781434832e-01 3.038383795181e-01 3.025089107210e-01 3.011863595005e-01 2.998729949591e-01 2.985689159849e-01 2.972720985527e-01 2.959856633890e-01 2.947104515312e-01 2.934429753365e-01 2.921843396762e-01 2.909355373877e-01 2.896954865009e-01 2.884664083047e-01 2.872493277172e-01 2.860387572781e-01 2.848386386076e-01 2.836505804852e-01 2.824710463344e-01 2.813034180460e-01 2.801469284387e-01 2.789994200277e-01 2.778630555406e-01 2.767391263485e-01 2.756247644381e-01 2.745220359932e-01 2.734318570134e-01 2.723515096390e-01 2.712836886272e-01 2.702280068412e-01 2.691827900894e-01 2.681505118749e-01 2.671309550318e-01 2.661219615769e-01 2.651261943726e-01 2.641434721433e-01 2.631716022825e-01 2.622126822591e-01 2.612672225463e-01 2.603329685820e-01 2.594134984770e-01 2.585068615595e-01 2.576120775579e-01 2.567312875562e-01 2.558641527825e-01 2.550091734138e-01 2.541689047715e-01 2.533417675684e-01 2.525275831910e-01 2.517278345614e-01 2.509414518869e-01 2.501684764990e-01 2.494102780718e-01 2.486662025742e-01 2.479350952002e-01 2.472191091667e-01 2.465168014322e-01 2.458282096754e-01 2.451547632290e-01 2.444957814812e-01 2.438500813604e-01 2.432201254270e-01 2.426032291708e-01 2.420003023114e-01 2.414134643892e-01 2.408406320328e-01 2.402818147149e-01 2.397388498101e-01 2.392088390944e-01 2.386936842465e-01 2.381942150427e-01 2.377087088967e-01 2.372372108086e-01 2.367816252536e-01 2.363384447451e-01 2.359109774540e-01 2.354991813121e-01 2.351003187432e-01 2.347169355266e-01 2.343473482887e-01 2.339905359031e-01 2.336499713029e-01 2.333240735860e-01 2.330118719354e-01 2.327147450145e-01 2.324303514365e-01 2.321586596193e-01 2.319037415036e-01 2.316611724656e-01 2.314336579216e-01 2.312214480835e-01 2.310202540124e-01 2.308332670881e-01 2.306603966907e-01 2.304995283425e-01 2.303543231195e-01 2.302227167938e-01 2.301031809897e-01 2.299979286449e-01 2.299042544330e-01 2.298223100080e-01 2.297558486339e-01 2.297013485500e-01 2.296600301994e-01 2.296317622101e-01 2.296130447200e-01 2.296075787192e-01 2.296143010520e-01 2.296329610256e-01 2.296644227308e-01 2.297073614905e-01 2.297599736252e-01 2.298249025970e-01 2.299009613601e-01 2.299880760169e-01 2.300867804142e-01 2.301952093860e-01 2.303139204114e-01 2.304443367074e-01 2.305835429307e-01 2.307340743656e-01 2.308941136423e-01 2.310627716180e-01 2.312420925794e-01 2.314311077158e-01 2.316287674527e-01 2.318370490295e-01 2.320519770608e-01 2.322763694486e-01 2.325103407860e-01 2.327510818226e-01 2.330017426182e-01 2.332608734178e-01 2.335260115257e-01 2.338005469494e-01 2.340820723466e-01 2.343701203333e-01 2.346672355287e-01 2.349706470593e-01 2.352805608844e-01 2.355981178983e-01 2.359208462802e-01 2.362508728247e-01 2.365883709904e-01 2.369294963974e-01 2.372791683630e-01 2.376327625461e-01 2.379916978019e-01 2.383579742287e-01 2.387280009998e-01 2.391039368591e-01 2.394848930201e-01 2.398686236804e-01 2.402591675167e-01 2.406532658962e-01 2.410516727418e-01 2.414553539654e-01 2.418617764044e-01 2.422720579639e-01 2.426867153196e-01 2.431038506141e-01 2.435257916413e-01 2.439509000452e-01 2.443786468747e-01 2.448097357792e-01 2.452427034487e-01 2.456786414972e-01 2.461186865624e-01 2.465602863350e-01 2.470049980119e-01 2.474511593042e-01 2.478989066174e-01 2.483496441589e-01 2.488022649208e-01 2.492563551346e-01 2.497135676937e-01 2.501702256553e-01 2.506288610224e-01 2.510891149349e-01 2.515500342034e-01 2.520136576098e-01 2.524772754727e-01 2.529423013577e-01 2.534080272729e-01 2.538734766998e-01 2.543409312015e-01 2.548085599695e-01 2.552763714951e-01 2.557453765221e-01 2.562136694699e-01 2.566823463473e-01 2.571524856163e-01 2.576216005487e-01 2.580914561806e-01 2.585618325665e-01 2.590309848211e-01 2.595006049914e-01 2.599698913317e-01 2.604390587684e-01 2.609083784874e-01 2.613764835322e-01 2.618438947040e-01 2.623119335388e-01 2.627791900068e-01 2.632469442698e-01 2.637134536463e-01 2.641787965351e-01 2.646447525271e-01 2.651092608054e-01 2.655736939182e-01 2.660380301903e-01 2.664999404050e-01 2.669620619947e-01 2.674238867042e-01 2.678843504886e-01 2.683462304708e-01 2.688057296078e-01 2.692651541988e-01 2.697241136972e-01 2.701809097137e-01 2.706401573011e-01 2.710972039610e-01 2.715533520303e-01 2.720095858978e-01 2.724635407466e-01 2.729191259551e-01 2.733745375943e-01 2.738278211032e-01 2.742827351485e-01 2.747352229267e-01 2.751886546741e-01 2.756427823246e-01 2.760945679845e-01 2.765482388488e-01 2.769998866617e-01 2.774517338541e-01 2.779056035959e-01 2.783559759873e-01 2.788096633526e-01 2.792621164688e-01 2.797143583654e-01 2.801692628363e-01 2.806210170581e-01 2.810760401554e-01 2.815309662464e-01 2.819843943111e-01 2.824420335941e-01 2.828960478910e-01 2.833533591520e-01 2.838125426320e-01 2.842692930834e-01 2.847316644240e-01 2.851907248381e-01 2.856533604850e-01 2.861185658446e-01 2.865811162920e-01 2.870506797157e-01 2.875172097712e-01 2.879866508877e-01 2.884595143339e-01 2.889301749079e-01 2.894079554357e-01 2.898844832326e-01 2.903626981157e-01 2.908458511366e-01 2.913277130456e-01 2.918164372793e-01 2.923047143212e-01 2.927947552307e-01 2.932904772821e-01 2.937845855071e-01 2.942855861651e-01 2.947877501262e-01 2.952909647101e-01 2.958010244846e-01 2.963098561491e-01 2.968263742430e-01 2.973441211861e-01 2.978637795418e-01 2.983909575471e-01 2.989165027192e-01 2.994499093701e-01 2.999850929878e-01 3.005220670184e-01 3.010676764107e-01 3.016114680888e-01 3.021634602310e-01 3.027182018511e-01 3.032746510455e-01 3.038405746436e-01 3.044044487072e-01 3.049765495521e-01 3.055518683955e-01 3.061284914593e-01 3.067147729346e-01 3.072990019041e-01 3.078920105826e-01 3.084876290736e-01 3.090854461383e-01 3.096919401909e-01 3.102973808363e-01 3.109115244066e-01 3.115279440632e-01 3.121463306754e-01 3.127735902969e-01 3.133985559727e-01 3.140326596708e-01 3.146673678181e-01 3.153050056669e-01 3.159507325740e-01 3.165938843896e-01 3.172463395745e-01 3.178986923571e-01 3.185537550725e-01 3.192166558875e-01 3.198753970513e-01 3.205434782478e-01 3.212100402720e-01 3.218795313381e-01 3.225545966157e-01 3.232258878323e-01 3.239052860152e-01 3.245821192629e-01 3.252610801438e-01 3.259447175801e-01 3.266235090704e-01 3.273093777845e-01 3.279908266039e-01 3.286743053322e-01 3.293599727591e-01 3.300398327136e-01 3.307256075042e-01 3.314049274955e-01 3.320856129960e-01 3.327667366145e-01 3.334410502029e-01 3.341197214513e-01 3.347897745353e-01 3.354605369034e-01 3.361281052154e-01 3.367877826910e-01 3.374503198578e-01 3.381014825686e-01 3.387527245396e-01 3.393977889521e-01 3.400332174701e-01 3.406697761789e-01 3.412925567656e-01 3.419138407934e-01 3.425257583114e-01 3.431272064100e-01 3.437267017961e-01 3.443094106385e-01 3.448898012191e-01 3.454572399972e-01 3.460125413804e-01 3.465630829148e-01 3.470939470451e-01 3.476212124236e-01 3.481318563765e-01 3.486285369340e-01 3.491174032363e-01 3.495843419127e-01 3.500452256471e-01 3.504852896915e-01 3.509105296789e-01 3.513237483233e-01 3.517128078234e-01 3.520933724233e-01 3.524489527992e-01 3.527891087929e-01 3.531126911246e-01 3.534096676565e-01 3.536964901668e-01 3.539530041285e-01 3.541937905717e-01 3.544130076069e-01 3.546032395258e-01 3.547803961503e-01 3.549235068619e-01 3.550497649704e-01 3.551492329833e-01 3.552188811207e-01 3.552710397145e-01 3.552859973515e-01 3.552826614082e-01 3.552468252399e-01 3.551807168938e-01 3.550930971018e-01 3.549649232758e-01 3.548167593447e-01 3.546308315278e-01 3.544144183960e-01 3.541713565240e-01 3.538855715303e-01 3.535777871269e-01 3.532277583739e-01 3.528455322326e-01 3.524330033409e-01 3.519757084821e-01 3.514937706114e-01 3.509652274071e-01 3.504049557843e-01 3.498088262751e-01 3.491669935647e-01 3.484970651455e-01 3.477786185520e-01 3.470264540250e-01 3.462345520061e-01 3.453965312695e-01 3.445271374499e-01 3.436070708795e-01 3.426519453198e-01 3.416535828496e-01 3.406082977680e-01 3.395297758128e-01 3.383980515880e-01 3.372301841644e-01 3.360174556711e-01 3.347564758099e-01 3.334606694856e-01 3.321102156384e-01 3.307230482676e-01 3.292882869571e-01 3.278059611969e-01 3.262866594581e-01 3.247118320597e-01 3.231009589959e-01 3.214403294314e-01 3.197326314420e-01 3.179873999914e-01 3.161855015495e-01 3.143493296076e-01 3.124610515866e-01 3.105275583953e-01 3.085562540683e-01 3.065279969074e-01 3.044678556698e-01 3.023538260715e-01 3.001980663495e-01 2.980028728572e-01 2.957534014813e-01 2.934735932922e-01 2.911392052359e-01 2.887676138704e-01 2.863553560215e-01 2.838937109019e-01 2.814019638346e-01 2.788581297125e-01 2.762813991805e-01 2.736649221560e-01 2.710030780230e-01 2.683135501722e-01 2.655758912579e-01 2.628091133383e-01 2.600047597679e-01 2.571614741502e-01 2.542932459973e-01 2.513822131380e-01 2.484472820229e-01 2.454797377803e-01 2.424791662365e-01 2.394599098928e-01 2.364032862607e-01 2.333307317082e-01 2.302304717291e-01 2.271061455399e-01 2.239697134934e-01 2.208036797268e-01 2.176320452039e-01 2.144389545856e-01 2.112341884583e-01 2.080252779900e-01 2.047977548865e-01 2.015772876996e-01 1.983444340108e-01 1.951149623864e-01 1.918911966125e-01 1.886643423156e-01 1.854575733415e-01 1.822526354732e-01 1.790690235536e-01 1.759046386629e-01 1.727573018527e-01 1.696463873023e-01 1.665569621085e-01 1.635096197668e-01 1.605014277667e-01 1.575335123970e-01 1.546241797024e-01 1.517599456385e-01 1.489642106059e-01 1.462313839033e-01 1.435680410672e-01 1.409905378897e-01 1.384870563822e-01 1.360839710265e-01 1.337728566550e-01 1.315647035294e-01 1.294728752278e-01 1.274876359465e-01 1.256357316874e-01 1.239049280007e-01 1.223127168963e-01 1.208630951599e-01 1.195526690274e-01 1.184024544847e-01 1.173975856831e-01 1.165562210769e-01 1.158744341354e-01 1.153515708586e-01 1.149986715269e-01 1.148002998024e-01 1.147710890882e-01 1.148989469874e-01 1.151825706037e-01 1.156259213652e-01 1.162111389211e-01 1.169481418402e-01 1.178198085581e-01 1.188239225623e-01 1.199582204567e-01 1.212037098959e-01 1.225698597867e-01 1.240331128415e-01 1.255956027048e-01 1.272494257960e-01 1.289785187491e-01 1.307911613613e-01 1.326624842631e-01 1.345990295989e-01 1.365881245086e-01 1.386201464504e-01 1.406986007534e-01 1.428032958218e-01 1.449419706109e-01 1.471008363869e-01 1.492740482161e-01 1.514652936426e-01 1.536560025461e-01 1.558554121224e-01 1.580497224928e-01 1.602357882619e-01 1.624174720460e-01 1.645777178421e-01 1.667257874780e-01 1.688494690046e-01 1.709475372751e-01 1.730233493775e-01 1.750609564471e-01 1.770725250541e-01 1.790435053586e-01 1.809771502950e-01 1.828740894660e-01 1.847218418191e-01 1.865320218722e-01 1.882896481656e-01 1.900001445367e-01 1.916625602692e-01 1.932674515960e-01 1.948250254223e-01 1.963226208373e-01 1.977656890590e-01 1.991537586146e-01 2.004772961476e-01 2.017479559117e-01 2.029529792961e-01 2.040981189434e-01 2.051822907292e-01 2.061978939180e-01 2.071561158302e-01 2.080434034245e-01 2.088686872908e-01 2.096286180031e-01 2.103185545919e-01 2.109481407650e-01 2.115057357469e-01 2.119995110833e-01 2.124268049767e-01 2.127829316873e-01 2.130772697297e-01 2.132990301821e-01 2.134563273162e-01 2.135477372409e-01 2.135676961982e-01 2.135274422374e-01 2.134158102657e-01 2.132417624186e-01 2.130038707877e-01 2.126972674709e-01 2.123329918350e-01 2.119006882542e-01 2.114091860930e-01 2.108562393484e-01 2.102401609856e-01 2.095705600171e-01 2.088377197541e-01 2.080519104942e-01 2.072108048268e-01 2.063143248290e-01 2.053710734229e-01 2.043735516126e-01 2.033312777796e-01 2.022436058608e-01 2.011093199264e-01 1.999392676163e-01 1.987249924610e-01 1.974787408139e-01 1.961988649924e-01 1.948877576029e-01 1.935541494649e-01 1.921932953494e-01 1.908171050918e-01 1.894241847304e-01 1.880196249338e-01 1.866106939138e-01 1.851957131525e-01 1.837861877921e-01 1.823829912467e-01 1.809906317771e-01 1.796199206995e-01 1.782691101198e-01 1.769507764191e-01 1.756668971514e-01 1.744241356838e-01 1.732329807259e-01 1.720924827568e-01 1.710161186958e-01 1.700059297098e-01 1.690697083073e-01 1.682163594314e-01 1.674474310962e-01 1.667756719454e-01 1.662025767883e-01 1.657355976532e-01 1.653830171150e-01 1.651445449446e-01 1.650312284502e-01 1.650424694331e-01 1.651837972113e-01 1.654603769174e-01 1.658700675496e-01 1.664196043847e-01 1.671066842163e-01 1.679326870342e-01 1.688991734567e-01 1.700017082847e-01 1.712422283349e-01 1.726151111628e-01 1.741168956915e-01 1.757468087245e-01 1.774956772617e-01 1.793627495809e-01 1.813389203871e-01 1.834191310409e-01 1.855986016426e-01 1.878675423937e-01 1.902213658118e-01 1.926507580439e-01 1.951487122079e-01 1.977078996584e-01 2.003189817946e-01 2.029740960688e-01 2.056652790085e-01 2.083834488287e-01 2.111223493223e-01 2.138710960493e-01 2.166240002581e-01 2.193712589870e-01 2.221058456079e-01 2.248200914677e-01 2.275049075264e-01 2.301547313329e-01 2.327600880925e-01 2.353143144546e-01 2.378103971563e-01 2.402416026328e-01 2.426004488914e-01 2.448817617154e-01 2.470778570580e-01 2.491844626597e-01 2.511939766161e-01 2.531030466169e-01 2.549048830970e-01 2.565962577551e-01 2.581708125458e-01 2.596260481637e-01 2.609564447073e-01 2.621599084162e-01 2.632332574646e-01 2.641727613102e-01 2.649780603680e-01 2.656466619430e-01 2.661770823845e-01 2.665699244658e-01 2.668224280630e-01 2.669376300978e-01 2.669147278953e-01 2.667556779042e-01 2.664639337331e-01 2.660387797690e-01 2.654874657440e-01 2.648109213767e-01 2.640166164045e-01 2.631098826737e-01 2.620948117057e-01 2.609813665189e-01 2.597755915954e-01 2.584860784555e-01 2.571240227137e-01 2.556963941734e-01 2.542188187476e-01 2.526994627413e-01 2.511519507960e-01 2.495924442992e-01 2.480301050663e-01 2.464857958153e-01 2.449700741268e-01 2.435010557497e-01 2.420962513091e-01 2.407692580478e-01 2.395403517346e-01 2.384240157289e-01 2.374363311682e-01 2.365977807771e-01 2.359177851567e-01 2.354163058747e-01 2.351048446995e-01 2.349952776428e-01 2.351021833200e-01 2.354304614132e-01 2.359910720663e-01 2.367882265002e-01 2.378239161308e-01 2.391025538539e-01 2.406199917437e-01 2.423756001690e-01 2.443635807967e-01 2.465758582192e-01 2.490053412811e-01 2.516389253000e-01 2.544662693705e-01 2.574731971642e-01 2.606433727127e-01 2.639636658190e-01 2.674137256312e-01 2.709791509449e-01 2.746416793984e-01 2.783826468245e-01 2.821862271578e-01 2.860318657790e-01 2.899034702932e-01 2.937849183128e-01 2.976560206902e-01 3.015042008287e-01 3.053109590166e-01 3.090621358847e-01 3.127445964990e-01 3.163416809458e-01 3.198445397357e-01 3.232381216361e-01 3.265138337406e-01 3.296622629369e-01 3.326710525018e-01 3.355375730834e-01 3.382514273223e-01 3.408078899730e-01 3.432047868224e-01 3.454342506596e-01 3.474990489648e-01 3.493956848917e-01 3.511242372901e-01 3.526890325062e-01 3.540886475119e-01 3.553303907482e-01 3.564190628754e-01 3.573586032924e-01 3.581603199062e-01 3.588293156985e-01 3.593767491244e-01 3.598145921646e-01 3.601517407892e-01 3.604040499805e-01 3.605833114303e-01 3.607034137445e-01 3.607806476224e-01 3.608284723778e-01 3.608641530020e-01 3.609026537904e-01 3.609590936896e-01 3.610510307709e-01 3.611910786192e-01 3.613954328524e-01 3.616779334633e-01 3.620504701025e-01 3.625251628086e-01 3.631127401061e-01 3.638204615142e-01 3.646563044865e-01 3.656243677536e-01 3.667276776501e-01 3.679672353970e-01 3.693413513369e-01 3.708464182596e-01 3.724757634499e-01 3.742220869390e-01 3.760752711190e-01 3.780215303695e-01 3.800488091287e-01 3.821384603459e-01 3.842742923260e-01 3.864365477163e-01 3.886048751255e-01 3.907585990652e-01 3.928740112196e-01 3.949286378813e-01 3.969003929870e-01 3.987640178330e-01 4.004979948429e-01 4.020778245411e-01 4.034810072650e-01 4.046866397255e-01 4.056726803599e-01 4.064192672009e-01 4.069075912777e-01 4.071210230439e-01 4.070433408693e-01 4.066617149148e-01 4.059656664936e-01 4.049435748667e-01 4.035915647317e-01 4.019040684535e-01 3.998802508110e-01 3.975230567313e-01 3.948365501663e-01 3.918304900725e-01 3.885172838927e-01 3.849127413969e-01 3.810401101094e-01 3.769216325055e-01 3.725881476845e-01 3.680740365021e-01 3.634167483459e-01 3.586608516387e-01 3.538531814428e-01 3.490456693786e-01 3.442953025014e-01 3.396600467784e-01 3.352035034796e-01 3.309893441732e-01 3.270827939149e-01 3.235475820779e-01 3.204467491089e-01 3.178364344996e-01 3.157689269660e-01 3.142879728073e-01 3.134258097319e-01 3.132063465426e-01 3.136383164424e-01 3.147173913191e-01 3.164289025989e-01 3.187401893581e-01 3.216107324921e-01 3.249874173091e-01 3.288076530520e-01 3.330021928857e-01 3.374952226729e-01 3.422070768983e-01 3.470575595997e-01 3.519647260597e-01 3.568483570945e-01 3.616302091150e-01 3.662357583120e-01 3.705941848549e-01 3.746404872848e-01 3.783132574143e-01 3.815597838583e-01 3.843318020659e-01 3.865892762605e-01 3.882980050355e-01 3.894322103094e-01 3.899757359987e-01 3.899183026682e-01 3.892592094115e-01 3.880070722556e-01 3.861779725042e-01 3.838009552637e-01 3.809100288464e-01 3.775502868980e-01 3.737774674584e-01 3.696530914674e-01 3.652509227964e-01 3.606501723282e-01 3.559385820130e-01 3.512098902027e-01 3.465622373314e-01 3.420957656438e-01 3.379105292222e-01 3.341048937903e-01 3.307695469646e-01 3.279844429811e-01 3.258188686675e-01 3.243230887455e-01 3.235293291824e-01 3.234479671974e-01 3.240688083432e-01 3.253601556758e-01 3.272682969835e-01 3.297253000605e-01 3.326461948386e-01 3.359367000617e-01 3.394952830714e-01 3.432143228526e-01 3.469913714857e-01 3.507236099035e-01 3.543140480373e-01 3.576775823125e-01 3.607360991927e-01 3.634267114211e-01 3.656975387489e-01 3.675154575119e-01 3.688592079773e-01 3.697263978578e-01 3.701314273421e-01 3.701050190249e-01 3.696966754443e-01 3.689717699278e-01 3.680115346739e-01 3.669128429515e-01 3.657833654465e-01 3.647437512031e-01 3.639148055700e-01 3.634221920120e-01 3.633875193519e-01 3.639185373285e-01 3.651105036825e-01 3.670320694346e-01 3.697274712977e-01 3.732089044540e-01 3.774555800762e-01 3.824155052052e-01 3.880030867726e-01 3.941081087092e-01 4.005966314141e-01 4.073153284824e-01 4.141018473772e-01 4.207843353492e-01 4.271930650544e-01 4.331597442660e-01 4.385248874536e-01 4.431448684461e-01 4.468867088363e-01 4.496433494665e-01 4.513247230184e-01 4.518701841697e-01 4.512466201734e-01 4.494501372036e-01 4.465112742942e-01 4.424937259871e-01 4.374990116810e-01 4.316660116606e-01 4.251699126466e-01 4.182247012228e-01 4.110749740807e-01 4.039988253413e-01 3.972908306357e-01 3.912568905824e-01 3.861951026004e-01 3.823782698504e-01 3.800342065732e-01 3.793238640654e-01 3.803285076601e-01 3.830414060344e-01 3.873626324940e-01 3.931161682694e-01 4.000561367785e-01 4.078950157452e-01 4.163193251893e-01 4.250070940591e-01 4.336520283833e-01 4.419684247649e-01 4.497077279758e-01 4.566615563047e-01 4.626686967908e-01 4.676206036883e-01 4.714547298223e-01 4.741653752832e-01 4.757930421721e-01 4.764249713248e-01 4.761900520764e-01 4.752511128861e-01 4.737969836741e-01 4.720307528837e-01 4.701587899685e-01 4.683757986485e-01 4.668523263396e-01 4.657246349288e-01 4.650791653352e-01 4.649523849807e-01 4.653273390858e-01 4.661351275233e-01 4.672686564260e-01 4.685848468259e-01 4.699306627470e-01 4.711510044755e-01 4.721039178392e-01 4.726778921491e-01 4.727963610793e-01 4.724312667333e-01 4.716000551507e-01 4.703671359866e-01 4.688406814754e-01 4.671549296521e-01 4.654679687511e-01 4.639304874791e-01 4.626788278904e-01 4.618110404565e-01 4.613724121864e-01 4.613484273145e-01 4.616543275837e-01 4.621504256330e-01 4.626435619856e-01 4.629116228544e-01 4.627266081646e-01 4.618717725106e-01 4.601758932542e-01 4.575255142157e-01 4.538884517191e-01 4.493272402569e-01 4.440030380360e-01 4.381809269051e-01 4.322130436915e-01 4.265257388368e-01 4.215828551550e-01 4.178403924670e-01 4.157040701519e-01 4.154706247935e-01 4.172936302098e-01 4.211584011388e-01 4.268884791390e-01 4.341742624313e-01 4.426134306630e-01 4.517680493505e-01 4.612071531355e-01 4.705490924500e-01 4.794906991253e-01 4.878160264283e-01 4.954074826312e-01 5.022323537692e-01 5.083327446395e-01 5.138043164032e-01 5.187699021543e-01 5.233648089590e-01 5.277061307615e-01 5.318859874473e-01 5.359607595190e-01 5.399470700598e-01 5.438358402869e-01 5.475940871349e-01 5.511855412268e-01 5.545792637933e-01 5.577590177263e-01 5.607316964432e-01 5.635189246813e-01 5.661596984958e-01 5.686947585537e-01 5.711557538536e-01 5.735595202066e-01 5.758927705514e-01 5.781178567124e-01 5.801641993067e-01 5.819429022600e-01 5.833549982239e-01 5.828685823635e-01 5.804338590420e-01 5.779438401386e-01 5.770996110610e-01 5.782293609812e-01 5.800575544587e-01 5.805992834654e-01 5.785243747341e-01 5.740518292854e-01 5.688413297166e-01 5.649432583362e-01 5.634523779712e-01 5.637860163013e-01 5.641639138646e-01 5.629105577241e-01 5.596335702868e-01 5.555232194171e-01 5.526014370241e-01 5.523615908538e-01 5.547409928534e-01 5.582116436328e-01 5.609206610986e-01 5.620138095996e-01 5.622508468690e-01 5.635481059145e-01 5.677070800649e-01 5.751954120783e-01 5.848864051458e-01 5.949261274025e-01 6.040486831248e-01 6.123960927303e-01 6.213244406557e-01 6.323514527437e-01 6.459645462815e-01 6.611474074977e-01 6.759581759682e-01 6.887092157332e-01 6.989308774193e-01 7.075160204823e-01 7.160100651261e-01 7.255051567920e-01 7.358570825600e-01 7.457761620747e-01 7.536936057040e-01 7.587796811059e-01 7.614093094803e-01 7.628390426793e-01 7.642830424109e-01 7.660147094161e-01 7.671404939448e-01 7.662411936257e-01 7.624224959598e-01 7.560767916806e-01 7.488395460695e-01 7.426750953849e-01 7.385785298325e-01 7.357745550410e-01 7.320380513456e-01 7.249882769638e-01 7.136425142554e-01 6.994728910497e-01 6.864083683994e-01 6.794725402376e-01 6.668495508617e-01 6.125449950477e-01 6.156831575514e-01 6.094942404899e-01 5.944356859963e-01 5.801463487366e-01 5.780317941351e-01 5.908875658263e-01 6.098156383887e-01 6.224756113417e-01 6.232564383055e-01 6.172387459065e-01 6.161262502501e-01 6.281057405804e-01 6.496834986284e-01 6.685910567888e-01 6.743145859868e-01 6.663786570392e-01 6.557620445524e-01 6.578917183480e-01 6.796128479918e-01 7.119309673312e-01 7.372813372915e-01 7.426161882577e-01 7.275810975792e-01 7.054503875263e-01 6.956638464462e-01 7.089020067911e-01 7.371067448313e-01 7.608946811234e-01 7.651358476079e-01 7.483244999751e-01 7.227381110853e-01 7.059030885502e-01 7.064717435648e-01 7.168853982406e-01 7.219245425081e-01 7.131804089378e-01 6.959105656939e-01 6.842420729736e-01 6.873927245503e-01 6.989498714466e-01 7.023534673136e-01 6.863228322202e-01 6.557809801578e-01 6.314399281195e-01 6.342760477438e-01 6.635625834581e-01 6.962357391404e-01 7.086366835976e-01 6.938147964596e-01 6.654073725397e-01 6.489751834485e-01 6.608530442718e-01 6.919000724513e-01 7.181468331512e-01 7.227443688192e-01 7.065546365504e-01 6.852603182529e-01 6.764110003345e-01 6.840982001344e-01 6.968572625277e-01 7.010302895743e-01 6.929929636642e-01 6.801884104041e-01 6.723577498400e-01 6.711947190793e-01 6.694160637418e-01 6.602822891688e-01 6.469105924623e-01 6.416849456635e-01 6.544077064911e-01 6.802072923383e-01 7.026096518956e-01 7.081531407289e-01 6.975093936955e-01 6.863452284669e-01 6.939571429821e-01 7.251649920204e-01 7.649059846660e-01 7.921511217287e-01 7.955893708252e-01 7.795003557354e-01 7.599342257923e-01 7.530390893947e-01 7.620717017021e-01 7.757557025960e-01 7.793919337338e-01 7.661473027316e-01 7.404401072147e-01 7.137913632351e-01 6.964904757850e-01 6.906817213949e-01 6.909814172096e-01 6.911295774715e-01 6.892466257913e-01 6.877402106869e-01 6.895010292734e-01 6.947674273162e-01 7.015526945065e-01 7.085966109668e-01 7.172251749164e-01 7.297692080088e-01 7.458901386735e-01 7.623005892929e-01 7.954432676454e-01
 7.017225233131e-01 7.002753101835e-01 6.987982466615e-01 6.976658597861e-01 6.969252858905e-01 6.962214328725e-01 6.951252953650e-01 6.935955982281e-01 6.920570045113e-01 6.909428696037e-01 6.902219076451e-01 6.894529083285e-01 6.882661926029e-01 6.867209944287e-01 6.852171817424e-01 6.841059341109e-01 6.833507421199e-01 6.825485548388e-01 6.813215593854e-01 6.797143979349e-01 6.781637137881e-01 6.770424660919e-01 6.762769184184e-01 6.754339495280e-01 6.741592855254e-01 6.725189413468e-01 6.709408930205e-01 6.698034473216e-01 6.690403683144e-01 6.681760456886e-01 6.668134248407e-01 6.650690482712e-01 6.634627328637e-01 6.623630877864e-01 6.616009918894e-01 6.606532964633e-01 6.591793648386e-01 6.573652860555e-01 6.557385510855e-01 6.546329417827e-01 6.538407653642e-01 6.528206163178e-01 6.512573679296e-01 6.493864750837e-01 6.477413014115e-01 6.466153295579e-01 6.457807037708e-01 6.447223718631e-01 6.431476731036e-01 6.412768642934e-01 6.396293878792e-01 6.385020144552e-01 6.376576399937e-01 6.365671794144e-01 6.349580564482e-01 6.330938177662e-01 6.315029996733e-01 6.304328547808e-01 6.295913476039e-01 6.284370459814e-01 6.267434342276e-01 6.248495797768e-01 6.233156694640e-01 6.223256193174e-01 6.214782249625e-01 6.202075845168e-01 6.183797957717e-01 6.164388789015e-01 6.149505292204e-01 6.140113683769e-01 6.131273714646e-01 6.117237302654e-01 6.097530979496e-01 6.077588659086e-01 6.063057332690e-01 6.053828316375e-01 6.044219697026e-01 6.028892655481e-01 6.008330898695e-01 5.988356405012e-01 5.974104655400e-01 5.964644621730e-01 5.954036456140e-01 5.937644642473e-01 5.916851375008e-01 5.897392435497e-01 5.883388295203e-01 5.873297426891e-01 5.861654189000e-01 5.844687018166e-01 5.824089112147e-01 5.805105879142e-01 5.791058983843e-01 5.780168165704e-01 5.767599331517e-01 5.750374110953e-01 5.730146016604e-01 5.711426250129e-01 5.697038446666e-01 5.685328668408e-01 5.672022170401e-01 5.654628175238e-01 5.634760995871e-01 5.616306178631e-01 5.601545518129e-01 5.589014166490e-01 5.575107926734e-01 5.557742132780e-01 5.538330108795e-01 5.520161228751e-01 5.505055898936e-01 5.491737349199e-01 5.477319344619e-01 5.460170902956e-01 5.441367338411e-01 5.423503159370e-01 5.408039519376e-01 5.393988942141e-01 5.379124229661e-01 5.362236641263e-01 5.344155855371e-01 5.326702135591e-01 5.310909035570e-01 5.296140963758e-01 5.280884611837e-01 5.264327444529e-01 5.246990055256e-01 5.229973692688e-01 5.213852354812e-01 5.198363690350e-01 5.182799687242e-01 5.166646901050e-01 5.149968728863e-01 5.133211262674e-01 5.116730819447e-01 5.100622649702e-01 5.084795333882e-01 5.068918726077e-01 5.052611759143e-01 5.035841387632e-01 5.018982918250e-01 5.002454578094e-01 4.986375711079e-01 4.970427633665e-01 4.954066722711e-01 4.937134146166e-01 4.920067201446e-01 4.903343415360e-01 4.886960327857e-01 4.870551658188e-01 4.853827092713e-01 4.836819253494e-01 4.819843727170e-01 4.803076712208e-01 4.786329964279e-01 4.769387027968e-01 4.752409688287e-01 4.735607091315e-01 4.718931493348e-01 4.702138360748e-01 4.685089722463e-01 4.667959756807e-01 4.651115727374e-01 4.634642193519e-01 4.618145214911e-01 4.601277480828e-01 4.584200576582e-01 4.567342658956e-01 4.550844335604e-01 4.534475163345e-01 4.517850423029e-01 4.500923454970e-01 4.484060230729e-01 4.467523972261e-01 4.451098061898e-01 4.434457894824e-01 4.417571934723e-01 4.400682567690e-01 4.384009949240e-01 4.367474407487e-01 4.350777410002e-01 4.333819059350e-01 4.316834593638e-01 4.300037676413e-01 4.283354503003e-01 4.266581730711e-01 4.249633689819e-01 4.232619479330e-01 4.215734030997e-01 4.198995641421e-01 4.182232255676e-01 4.165338192896e-01 4.148417499350e-01 4.131586554412e-01 4.114857432978e-01 4.098154021800e-01 4.081370881378e-01 4.064546258884e-01 4.047818643157e-01 4.031222935925e-01 4.014631685247e-01 3.997973989321e-01 3.981291883514e-01 3.964690197146e-01 3.948220089331e-01 3.931803150499e-01 3.915303274722e-01 3.898750742852e-01 3.882278811497e-01 3.865927327292e-01 3.849604317168e-01 3.833228101533e-01 3.816808521654e-01 3.800442731399e-01 3.784179394347e-01 3.767947872297e-01 3.751653243705e-01 3.735350623527e-01 3.719128252883e-01 3.702968967492e-01 3.686823285156e-01 3.670670552985e-01 3.654543516399e-01 3.638506822338e-01 3.622535801103e-01 3.606576940161e-01 3.590624413130e-01 3.574749468800e-01 3.558953188852e-01 3.543189295163e-01 3.527455992015e-01 3.511747918457e-01 3.496100018687e-01 3.480518207541e-01 3.464964119001e-01 3.449436105369e-01 3.433976976804e-01 3.418585973273e-01 3.403225920989e-01 3.387907778782e-01 3.372649764372e-01 3.357451817238e-01 3.342338345376e-01 3.327276810457e-01 3.312242557144e-01 3.297282321054e-01 3.282411917480e-01 3.267587095744e-01 3.252839118061e-01 3.238152393709e-01 3.223523134767e-01 3.208974576971e-01 3.194504510735e-01 3.180083317635e-01 3.165741858042e-01 3.151486793954e-01 3.137278514050e-01 3.123158624269e-01 3.109128765534e-01 3.095162515007e-01 3.081285082978e-01 3.067486656462e-01 3.053756308301e-01 3.040120655692e-01 3.026599334606e-01 3.013137946730e-01 2.999756695596e-01 2.986475318562e-01 2.973268575494e-01 2.960169763275e-01 2.947181028431e-01 2.934248432936e-01 2.921417374687e-01 2.908694681101e-01 2.896057121612e-01 2.883528926624e-01 2.871104481487e-01 2.858763761600e-01 2.846532198928e-01 2.834411355450e-01 2.822381822340e-01 2.810470274661e-01 2.798668915843e-01 2.786961480618e-01 2.775378415775e-01 2.763907064198e-01 2.752530253522e-01 2.741287207032e-01 2.730157848693e-01 2.719130056488e-01 2.708234838468e-01 2.697457454323e-01 2.686782059218e-01 2.676244684434e-01 2.665823600987e-01 2.655518390749e-01 2.645354819810e-01 2.635312861005e-01 2.625383684073e-01 2.615597923726e-01 2.605935950814e-01 2.596400029485e-01 2.587004775341e-01 2.577739342568e-01 2.568596264138e-01 2.559599348654e-01 2.550731135400e-01 2.541994705773e-01 2.533406536843e-01 2.524952691036e-01 2.516632633605e-01 2.508459986236e-01 2.500421137288e-01 2.492520698510e-01 2.484773385700e-01 2.477164929916e-01 2.469691987621e-01 2.462374312136e-01 2.455191307265e-01 2.448147910512e-01 2.441268116012e-01 2.434524627293e-01 2.427927006041e-01 2.421482891693e-01 2.415178416447e-01 2.409020826549e-01 2.403027188597e-01 2.397166005380e-01 2.391456856044e-01 2.385904712187e-01 2.380484069384e-01 2.375224947107e-01 2.370125599874e-01 2.365158794723e-01 2.360351248869e-01 2.355688493821e-01 2.351154483439e-01 2.346797156894e-01 2.342588364576e-01 2.338517466915e-01 2.334612825766e-01 2.330829857672e-01 2.327197189344e-01 2.323725162007e-01 2.320390645536e-01 2.317219159633e-01 2.314199982037e-01 2.311302950122e-01 2.308558818724e-01 2.305959306528e-01 2.303493184270e-01 2.301192716136e-01 2.299038199386e-01 2.297011654519e-01 2.295141287985e-01 2.293390755940e-01 2.291774860347e-01 2.290323671840e-01 2.288998208749e-01 2.287819579935e-01 2.286778197699e-01 2.285847107283e-01 2.285055168256e-01 2.284407383010e-01 2.283876978271e-01 2.283498523423e-01 2.283240028684e-01 2.283090143604e-01 2.283079064581e-01 2.283188354838e-01 2.283419395904e-01 2.283788695313e-01 2.284256191881e-01 2.284843286539e-01 2.285562590477e-01 2.286380272953e-01 2.287325326206e-01 2.288380085154e-01 2.289526633981e-01 2.290804289605e-01 2.292180797439e-01 2.293664953908e-01 2.295263403093e-01 2.296946327367e-01 2.298734134647e-01 2.300627728174e-01 2.302610438422e-01 2.304703626840e-01 2.306885928072e-01 2.309149712999e-01 2.311517402447e-01 2.313965923992e-01 2.316498518783e-01 2.319136386679e-01 2.321839460631e-01 2.324629058065e-01 2.327504694557e-01 2.330441726629e-01 2.333474711448e-01 2.336579318311e-01 2.339749075065e-01 2.343005236682e-01 2.346316894626e-01 2.349696670726e-01 2.353156003794e-01 2.356667603472e-01 2.360249339538e-01 2.363894543860e-01 2.367579690812e-01 2.371343507381e-01 2.375150401798e-01 2.379017941061e-01 2.382948857492e-01 2.386911770553e-01 2.390932199633e-01 2.395001121207e-01 2.399104724091e-01 2.403274233772e-01 2.407478067263e-01 2.411721665852e-01 2.416008727357e-01 2.420320429294e-01 2.424681322767e-01 2.429084283910e-01 2.433511856732e-01 2.437983536682e-01 2.442478224018e-01 2.446995132052e-01 2.451556566077e-01 2.456132392931e-01 2.460748976367e-01 2.465388885529e-01 2.470039683574e-01 2.474720565178e-01 2.479419862197e-01 2.484135452463e-01 2.488884622470e-01 2.493642141972e-01 2.498418264176e-01 2.503210949573e-01 2.508008752598e-01 2.512827305562e-01 2.517662586272e-01 2.522498697564e-01 2.527352273641e-01 2.532208639673e-01 2.537079315868e-01 2.541958367182e-01 2.546839786164e-01 2.551737446538e-01 2.556635814159e-01 2.561532436230e-01 2.566438459939e-01 2.571346100891e-01 2.576249459706e-01 2.581168329932e-01 2.586074311820e-01 2.590978569428e-01 2.595894816307e-01 2.600800045415e-01 2.605722155972e-01 2.610629595916e-01 2.615530538460e-01 2.620438783749e-01 2.625332519391e-01 2.630242612631e-01 2.635135718845e-01 2.640016718788e-01 2.644906256101e-01 2.649779052274e-01 2.654659173766e-01 2.659546499698e-01 2.664409941769e-01 2.669272937897e-01 2.674133050318e-01 2.678981329164e-01 2.683847037156e-01 2.688692318811e-01 2.693534728218e-01 2.698370963188e-01 2.703189078660e-01 2.708025365149e-01 2.712859093275e-01 2.717670178018e-01 2.722502274499e-01 2.727300451702e-01 2.732118200854e-01 2.736938377686e-01 2.741735991916e-01 2.746552894195e-01 2.751341924724e-01 2.756144702369e-01 2.760954533613e-01 2.765736820576e-01 2.770549838695e-01 2.775344995400e-01 2.780142079428e-01 2.784966442844e-01 2.789749880202e-01 2.794573137260e-01 2.799386320487e-01 2.804190936066e-01 2.809034006620e-01 2.813831232015e-01 2.818675815397e-01 2.823519131418e-01 2.828351253241e-01 2.833228155017e-01 2.838074102055e-01 2.842958716432e-01 2.847856751417e-01 2.852737716234e-01 2.857677387694e-01 2.862588081290e-01 2.867527795815e-01 2.872498386355e-01 2.877447646456e-01 2.882461721091e-01 2.887461879925e-01 2.892484734935e-01 2.897550812765e-01 2.902596950116e-01 2.907717711213e-01 2.912824894762e-01 2.917952002622e-01 2.923134376235e-01 2.928296058801e-01 2.933537025232e-01 2.938770327780e-01 2.944025166760e-01 2.949344932554e-01 2.954647161693e-01 2.960035030911e-01 2.965422926845e-01 2.970834447200e-01 2.976321295982e-01 2.981789163516e-01 2.987341977512e-01 2.992898528039e-01 2.998486432977e-01 3.004151422233e-01 3.009802181131e-01 3.015542667714e-01 3.021296821334e-01 3.027080760092e-01 3.032952606740e-01 3.038809790080e-01 3.044751941437e-01 3.050718088181e-01 3.056711958742e-01 3.062791752325e-01 3.068858164568e-01 3.075024148238e-01 3.081204619292e-01 3.087415667513e-01 3.093718436408e-01 3.100009035114e-01 3.106400409345e-01 3.112804163144e-01 3.119242821785e-01 3.125767860556e-01 3.132279669825e-01 3.138888215137e-01 3.145501416764e-01 3.152160890079e-01 3.158895225915e-01 3.165613714171e-01 3.172436260658e-01 3.179255991367e-01 3.186122625289e-01 3.193059360779e-01 3.199974602224e-01 3.206991084718e-01 3.213991943460e-01 3.221037672077e-01 3.228143566323e-01 3.235223425557e-01 3.242400837839e-01 3.249547901486e-01 3.256743046489e-01 3.263981975998e-01 3.271188631795e-01 3.278482622726e-01 3.285731704712e-01 3.293029206803e-01 3.300346587863e-01 3.307622471388e-01 3.314978502120e-01 3.322268643211e-01 3.329603613860e-01 3.336939772189e-01 3.344233949445e-01 3.351581269905e-01 3.358850090314e-01 3.366158018422e-01 3.373432153143e-01 3.380656773149e-01 3.387917581410e-01 3.395078663260e-01 3.402267208383e-01 3.409396209170e-01 3.416461292810e-01 3.423542163361e-01 3.430504882932e-01 3.437480688718e-01 3.444365170763e-01 3.451180609825e-01 3.457976948835e-01 3.464631044336e-01 3.471288002607e-01 3.477816580229e-01 3.484261633815e-01 3.490665295609e-01 3.496894416500e-01 3.503116075299e-01 3.509167575052e-01 3.515129169847e-01 3.521012002546e-01 3.526699927076e-01 3.532353650978e-01 3.537802139838e-01 3.543149514871e-01 3.548370429920e-01 3.553383102476e-01 3.558333132232e-01 3.563040154878e-01 3.567635846009e-01 3.572060357096e-01 3.576260804826e-01 3.580369730760e-01 3.584189756013e-01 3.587892102753e-01 3.591373750696e-01 3.594609397785e-01 3.597721975648e-01 3.600511709794e-01 3.603169470839e-01 3.605554388086e-01 3.607683045602e-01 3.609646305850e-01 3.611254379263e-01 3.612713824000e-01 3.613841567694e-01 3.614714891651e-01 3.615369206393e-01 3.615645764743e-01 3.615750604277e-01 3.615470983008e-01 3.614932632180e-01 3.614123309238e-01 3.612918604207e-01 3.611510340977e-01 3.609675635776e-01 3.607571262888e-01 3.605141542237e-01 3.602309245601e-01 3.599232603164e-01 3.595697352731e-01 3.591881841870e-01 3.587694395975e-01 3.583090189571e-01 3.578202146750e-01 3.572834294058e-01 3.567165963082e-01 3.561082436355e-01 3.554573080996e-01 3.547749717284e-01 3.540422255376e-01 3.532771785106e-01 3.524675227516e-01 3.516140662471e-01 3.507261487656e-01 3.497863919504e-01 3.488125376774e-01 3.477914058270e-01 3.467256174181e-01 3.456229072464e-01 3.444667473049e-01 3.432749556429e-01 3.420338663005e-01 3.407475938686e-01 3.394224352995e-01 3.380420745024e-01 3.366268525446e-01 3.351589137384e-01 3.336468024082e-01 3.320943714161e-01 3.304852996526e-01 3.288425878840e-01 3.271443184226e-01 3.254037669684e-01 3.236209397652e-01 3.217825449769e-01 3.199104054044e-01 3.179819262472e-01 3.160137934245e-01 3.140003114183e-01 3.119347519116e-01 3.098355162232e-01 3.076793242170e-01 3.054865858146e-01 3.032477736299e-01 3.009599326222e-01 2.986385288884e-01 2.962624004102e-01 2.938532942456e-01 2.913974478505e-01 2.888971394819e-01 2.863641654338e-01 2.837801646990e-01 2.811650199158e-01 2.785063885280e-01 2.758075183608e-01 2.730783578732e-01 2.703024896906e-01 2.674997432277e-01 2.646571608507e-01 2.617800257312e-01 2.588771899828e-01 2.559318384938e-01 2.529668379298e-01 2.499659325883e-01 2.469376829850e-01 2.438890375802e-01 2.408046681849e-01 2.377089226707e-01 2.345825874061e-01 2.314394392603e-01 2.282819541841e-01 2.250986855778e-01 2.219139225811e-01 2.187057329299e-01 2.154940542760e-01 2.122751806474e-01 2.090441311584e-01 2.058220029010e-01 2.025877512961e-01 1.993648186301e-01 1.961460687839e-01 1.929316969727e-01 1.897385790475e-01 1.865506715888e-01 1.833903613983e-01 1.802495501167e-01 1.771332110154e-01 1.740545435732e-01 1.710016394391e-01 1.679967548518e-01 1.650313258443e-01 1.621133902890e-01 1.592565278260e-01 1.564484246630e-01 1.537147300465e-01 1.510450803451e-01 1.484519873768e-01 1.459453426206e-01 1.435160598061e-01 1.411916242691e-01 1.389568054831e-01 1.368320548383e-01 1.348201309819e-01 1.329189960578e-01 1.311506791152e-01 1.295013031472e-01 1.279925842208e-01 1.266202939729e-01 1.253880254919e-01 1.243100158883e-01 1.233732249614e-01 1.225967102769e-01 1.219703865467e-01 1.214995947702e-01 1.211899435365e-01 1.210277002913e-01 1.210284776972e-01 1.211760707528e-01 1.214738208741e-01 1.219211207437e-01 1.225019786332e-01 1.232285593772e-01 1.240788012540e-01 1.250580500674e-01 1.261562666678e-01 1.273617642839e-01 1.286810987998e-01 1.300911421690e-01 1.315980444552e-01 1.331879041565e-01 1.348520635437e-01 1.365936709370e-01 1.383899844939e-01 1.402501473815e-01 1.421579268290e-01 1.441072428005e-01 1.461008313414e-01 1.481185030900e-01 1.501700536459e-01 1.522381638417e-01 1.543216674448e-01 1.564207707653e-01 1.585183555208e-01 1.606250231818e-01 1.627228440024e-01 1.648148000163e-01 1.668993658607e-01 1.689625278165e-01 1.710149201310e-01 1.730395474626e-01 1.750417642837e-01 1.770186544477e-01 1.789596883616e-01 1.808739172260e-01 1.827464291425e-01 1.845833734540e-01 1.863801893715e-01 1.881289080010e-01 1.898400210977e-01 1.914977886031e-01 1.931100367303e-01 1.946729421223e-01 1.961792454418e-01 1.976390707594e-01 1.990375089320e-01 2.003829926348e-01 2.016713262438e-01 2.028965095232e-01 2.040684337400e-01 2.051729343561e-01 2.062196577452e-01 2.072030403486e-01 2.081200649613e-01 2.089788004913e-01 2.097668008679e-01 2.104944538933e-01 2.111550610970e-01 2.117470722367e-01 2.122774525908e-01 2.127349694821e-01 2.131298518373e-01 2.134557820387e-01 2.137122069941e-01 2.139064348487e-01 2.140268454855e-01 2.140856017971e-01 2.140753650679e-01 2.139967219653e-01 2.138567335490e-01 2.136443535699e-01 2.133715977620e-01 2.130309817343e-01 2.126249998885e-01 2.121592449800e-01 2.116255801164e-01 2.110343915960e-01 2.103799130266e-01 2.096653185929e-01 2.088964897291e-01 2.080653055626e-01 2.071829411940e-01 2.062444040304e-01 2.052526223927e-01 2.042143044696e-01 2.031216723068e-01 2.019877659122e-01 2.008069232755e-01 1.995848999279e-01 1.983274056049e-01 1.970287401920e-01 1.957027597729e-01 1.943439931859e-01 1.929599759563e-01 1.915556562559e-01 1.901284424444e-01 1.886908549717e-01 1.872406894890e-01 1.857849366193e-01 1.843309697645e-01 1.828776247264e-01 1.814385933140e-01 1.800118719331e-01 1.786068737758e-01 1.772318355928e-01 1.758871507525e-01 1.745854815145e-01 1.733280338474e-01 1.721248026697e-01 1.709828446616e-01 1.699060026149e-01 1.689065999422e-01 1.679871029429e-01 1.671565323155e-01 1.664239636983e-01 1.657905499350e-01 1.652697052536e-01 1.648617268531e-01 1.645755412491e-01 1.644165262945e-01 1.643864005339e-01 1.644948978274e-01 1.647401204086e-01 1.651283680482e-01 1.656617602852e-01 1.663395770606e-01 1.671663569443e-01 1.681379174591e-01 1.692546973574e-01 1.705163070497e-01 1.719165252969e-01 1.734563033179e-01 1.751277420318e-01 1.769284282543e-01 1.788526354941e-01 1.808933665793e-01 1.830465654634e-01 1.853020028441e-01 1.876555702514e-01 1.900985312664e-01 1.926214354930e-01 1.952182634946e-01 1.978792891102e-01 2.005958315049e-01 2.033610723381e-01 2.061636615600e-01 2.089984397297e-01 2.118538232590e-01 2.147224822230e-01 2.175966669241e-01 2.204665752344e-01 2.233253508383e-01 2.261628374283e-01 2.289722710912e-01 2.317454071833e-01 2.344741086439e-01 2.371510667616e-01 2.397697052515e-01 2.423218857174e-01 2.448013707076e-01 2.472009010831e-01 2.495154799677e-01 2.517376220362e-01 2.538617948692e-01 2.558827931423e-01 2.577950807788e-01 2.595935386394e-01 2.612741193926e-01 2.628317703585e-01 2.642636560037e-01 2.655656395250e-01 2.667352005124e-01 2.677702178465e-01 2.686680993850e-01 2.694266910015e-01 2.700460710135e-01 2.705241430965e-01 2.708615418430e-01 2.710593534078e-01 2.711172974753e-01 2.710382133715e-01 2.708227618728e-01 2.704763937114e-01 2.700016477214e-01 2.694020043310e-01 2.686845268711e-01 2.678527256473e-01 2.669147789715e-01 2.658784100731e-01 2.647487344480e-01 2.635393743089e-01 2.622557526248e-01 2.609105944093e-01 2.595159654757e-01 2.580816314758e-01 2.566237924789e-01 2.551532834162e-01 2.536857345420e-01 2.522373213066e-01 2.508205996558e-01 2.494552899325e-01 2.481541577666e-01 2.469354408570e-01 2.458179761873e-01 2.448132963306e-01 2.439432371453e-01 2.432194190646e-01 2.426589101683e-01 2.422772179413e-01 2.420846411993e-01 2.420967927888e-01 2.423208504393e-01 2.427658737996e-01 2.434413880679e-01 2.443476979254e-01 2.454914639935e-01 2.468723991071e-01 2.484878327566e-01 2.503367053963e-01 2.524102225926e-01 2.547037583833e-01 2.572063147175e-01 2.599066605646e-01 2.627944030888e-01 2.658519435135e-01 2.690671736904e-01 2.724235684100e-01 2.759027596037e-01 2.794919641317e-01 2.831684328570e-01 2.869176582568e-01 2.907212563628e-01 2.945603554581e-01 2.984192983441e-01 3.022790713631e-01 3.061245361813e-01 3.099385075179e-01 3.137047110065e-01 3.174105914878e-01 3.210390090057e-01 3.245794317408e-01 3.280184126842e-01 3.313428697526e-01 3.345457087119e-01 3.376138725060e-01 3.405406560770e-01 3.433196592977e-01 3.459409223045e-01 3.484033993874e-01 3.507003823033e-01 3.528296610150e-01 3.547912052534e-01 3.565814633874e-01 3.582042749519e-01 3.596608969990e-01 3.609524493902e-01 3.620875948909e-01 3.630676559441e-01 3.639024873558e-01 3.645997733065e-01 3.651672327915e-01 3.656175187586e-01 3.659608643066e-01 3.662096189186e-01 3.663782627552e-01 3.664786499009e-01 3.665281197241e-01 3.665405872420e-01 3.665317385776e-01 3.665193467961e-01 3.665169939548e-01 3.665433947906e-01 3.666132713242e-01 3.667409506923e-01 3.669436578246e-01 3.672329155164e-01 3.676226473029e-01 3.681245352408e-01 3.687467519759e-01 3.694990863179e-01 3.703864949105e-01 3.714142953695e-01 3.725844165919e-01 3.738952510900e-01 3.753457042251e-01 3.769311579390e-01 3.786428777048e-01 3.804737835483e-01 3.824101587623e-01 3.844392311218e-01 3.865460199123e-01 3.887108239721e-01 3.909179639697e-01 3.931440894858e-01 3.953685871439e-01 3.975701391813e-01 3.997229256145e-01 4.018059135652e-01 4.037925402299e-01 4.056595631763e-01 4.073832954439e-01 4.089390566388e-01 4.103038953264e-01 4.114554583589e-01 4.123724602976e-01 4.130352961941e-01 4.134249453287e-01 4.135253269880e-01 4.133201601888e-01 4.127975764146e-01 4.119468333419e-01 4.107577412308e-01 4.092282580873e-01 4.073523799442e-01 4.051329108807e-01 4.025720591655e-01 3.996771740582e-01 3.964620601745e-01 3.929383500231e-01 3.891279761487e-01 3.850537996765e-01 3.807431824361e-01 3.762304930580e-01 3.715513006389e-01 3.667488435306e-01 3.618702746358e-01 3.569657124193e-01 3.520918384799e-01 3.473075142833e-01 3.426758291142e-01 3.382611852251e-01 3.341306916855e-01 3.303487987075e-01 3.269798787647e-01 3.240853465110e-01 3.217178165122e-01 3.199268576162e-01 3.187495229909e-01 3.182120505442e-01 3.183310143127e-01 3.191056060179e-01 3.205246618443e-01 3.225613242811e-01 3.251777673213e-01 3.283235137929e-01 3.319369265567e-01 3.359506918721e-01 3.402885689115e-01 3.448716319677e-01 3.496185970221e-01 3.544447461735e-01 3.592703616998e-01 3.640143079865e-01 3.686003251651e-01 3.729548067572e-01 3.770105144680e-01 3.807046001927e-01 3.839820687389e-01 3.867916575524e-01 3.890914257325e-01 3.908470081134e-01 3.920311482458e-01 3.926254467040e-01 3.926195188593e-01 3.920115201591e-01 3.908109883048e-01 3.890330261747e-01 3.867050286052e-01 3.838636435154e-01 3.805521653612e-01 3.768275257101e-01 3.727525012757e-01 3.684001432356e-01 3.638524762699e-01 3.591976475480e-01 3.545310085226e-01 3.499504158076e-01 3.455587705540e-01 3.414573665750e-01 3.377425401643e-01 3.345068814382e-01 3.318307488499e-01 3.297815006284e-01 3.284094282042e-01 3.277452860323e-01 3.278003639621e-01 3.285601628030e-01 3.299931970420e-01 3.320441038650e-01 3.346426164963e-01 3.377043184179e-01 3.411295840823e-01 3.448187705714e-01 3.486637175779e-01 3.525578454539e-01 3.564007644477e-01 3.600943078735e-01 3.635533617703e-01 3.667001368685e-01 3.694726566287e-01 3.718203176984e-01 3.737094866516e-01 3.751220906176e-01 3.760550152776e-01 3.765260644202e-01 3.765683314643e-01 3.762310615878e-01 3.755844148203e-01 3.747106388252e-01 3.737109620368e-01 3.726933291540e-01 3.717783172137e-01 3.710922493726e-01 3.707575237392e-01 3.708963700213e-01 3.716151399072e-01 3.730026093110e-01 3.751281961618e-01 3.780283013686e-01 3.817114855785e-01 3.861504024385e-01 3.912880315070e-01 3.970340443929e-01 4.032717303864e-01 4.098632888215e-01 4.166510675020e-01 4.234695740527e-01 4.301449119168e-01 4.365040414922e-01 4.423805192587e-01 4.476137195795e-01 4.520611372670e-01 4.555943344704e-01 4.581055309305e-01 4.595156055737e-01 4.597655312243e-01 4.588316357101e-01 4.567176913466e-01 4.534642283347e-01 4.491484439355e-01 4.438816979195e-01 4.378179710503e-01 4.311455827680e-01 4.240935197550e-01 4.169210515699e-01 4.099149369298e-01 4.033821990687e-01 3.976297006666e-01 3.929550518573e-01 3.896221043541e-01 3.878413794448e-01 3.877545392900e-01 3.894133053267e-01 3.927834653878e-01 3.977375737892e-01 4.040743916845e-01 4.115326524055e-01 4.198097415610e-01 4.285869311256e-01 4.375436729078e-01 4.463762944173e-01 4.548088656468e-01 4.626030559783e-01 4.695654624796e-01 4.755500762584e-01 4.804630089287e-01 4.842602694093e-01 4.869480610862e-01 4.885823342290e-01 4.892591386758e-01 4.891162290107e-01 4.883172611946e-01 4.870486247586e-01 4.855033077780e-01 4.838720166877e-01 4.823297934095e-01 4.810216037128e-01 4.800546193692e-01 4.794886308623e-01 4.793349691324e-01 4.795572613115e-01 4.800736092798e-01 4.807728378076e-01 4.815213119297e-01 4.821808036405e-01 4.826219617044e-01 4.827371155495e-01 4.824538246686e-01 4.817409090193e-01 4.806114211261e-01 4.791288670470e-01 4.773932981243e-01 4.755445435306e-01 4.737346431137e-01 4.721221350280e-01 4.708480768393e-01 4.700173097018e-01 4.696847623797e-01 4.698378707737e-01 4.703998499910e-01 4.712283764603e-01 4.721243477313e-01 4.728580754770e-01 4.731816968529e-01 4.728640873562e-01 4.717080758964e-01 4.695756285340e-01 4.664123964690e-01 4.622520185955e-01 4.572387197287e-01 4.516159335407e-01 4.457282687650e-01 4.399992172425e-01 4.348985941789e-01 4.309097821521e-01 4.284677217345e-01 4.279163052207e-01 4.294597275181e-01 4.331341293495e-01 4.388088561753e-01 4.462032685670e-01 4.549365493325e-01 4.645685746999e-01 4.746568357247e-01 4.848004661620e-01 4.946602360439e-01 5.039909234794e-01 5.126347539055e-01 5.205223340429e-01 5.276601870120e-01 5.341072615074e-01 5.399617713057e-01 5.453287274972e-01 5.503065742111e-01 5.549751561527e-01 5.593764459338e-01 5.635280156398e-01 5.674138625304e-01 5.710042917382e-01 5.742649472561e-01 5.771662405978e-01 5.796992928119e-01 5.818713719003e-01 5.837182197753e-01 5.852905526107e-01 5.866469371327e-01 5.878501066517e-01 5.889470410317e-01 5.899729237753e-01 5.909342315441e-01 5.918134499764e-01 5.925767827817e-01 5.917586615706e-01 5.891602252818e-01 5.867330347029e-01 5.862176442396e-01 5.879281115989e-01 5.905212199613e-01 5.919325561386e-01 5.907816913182e-01 5.872864512675e-01 5.831335644961e-01 5.803852197044e-01 5.801018319514e-01 5.816288575825e-01 5.831096637988e-01 5.828240766886e-01 5.803825075267e-01 5.770147176501e-01 5.747861678214e-01 5.752154302933e-01 5.782250608353e-01 5.822423225858e-01 5.853550237837e-01 5.866600281287e-01 5.868908283650e-01 5.879734856297e-01 5.917460617708e-01 5.987228170642e-01 6.078079893946e-01 6.171529642311e-01 6.254836352170e-01 6.329579516373e-01 6.409950061329e-01 6.512170945883e-01 6.642130203485e-01 6.790176161697e-01 6.936689716207e-01 7.064087119809e-01 7.166938054119e-01 7.253709894679e-01 7.339780734561e-01 7.436163413010e-01 7.541558187742e-01 7.643097331634e-01 7.725062366236e-01 7.779304267925e-01 7.809976337851e-01 7.830108324874e-01 7.851964215247e-01 7.877720965725e-01 7.897008482904e-01 7.893733077929e-01 7.857315537184e-01 7.791140422200e-01 7.712862368382e-01 7.645393408411e-01 7.603139964838e-01 7.582009161203e-01 7.560502138588e-01 7.511201080671e-01 7.416149823442e-01 7.278794616242e-01 7.128552842025e-01 7.011059615413e-01 6.439530989779e-01 6.236266387864e-01 6.230746724938e-01 6.223476716811e-01 6.173559664391e-01 6.098229318654e-01 6.052097754982e-01 6.072797682077e-01 6.144312542117e-01 6.217006315425e-01 6.260494447558e-01 6.293824992985e-01 6.363689111615e-01 6.490108297969e-01 6.633110646778e-01 6.719490892805e-01 6.706441805498e-01 6.629302886269e-01 6.596055850277e-01 6.712971789477e-01 6.986487842490e-01 7.303041868112e-01 7.511725760791e-01 7.525465289844e-01 7.375281899634e-01 7.201610529888e-01 7.170221496547e-01 7.341731338657e-01 7.616476450203e-01 7.823077778110e-01 7.848899969551e-01 7.706224486727e-01 7.514603196276e-01 7.409051027687e-01 7.425907102546e-01 7.476249029790e-01 7.440818309401e-01 7.286225703286e-01 7.102695878838e-01 7.031057592920e-01 7.119734016715e-01 7.254606616166e-01 7.254183379162e-01 7.023506846301e-01 6.644031113595e-01 6.352777422153e-01 6.369770342308e-01 6.671534932352e-01 7.008319561784e-01 7.141430962394e-01 7.009567576250e-01 6.751977871144e-01 6.610729452985e-01 6.729211276090e-01 7.017945570398e-01 7.263945708847e-01 7.327749385907e-01 7.229880193863e-01 7.107676415976e-01 7.088519590532e-01 7.175164440567e-01 7.261536093047e-01 7.253421236355e-01 7.155415665837e-01 7.054874132268e-01 7.024671720422e-01 7.039775295834e-01 7.003849646159e-01 6.857570112831e-01 6.658957796268e-01 6.558177997882e-01 6.661959913307e-01 6.910140737944e-01 7.123759809571e-01 7.165410232657e-01 7.048321181296e-01 6.934939766549e-01 7.014861689005e-01 7.327631340751e-01 7.722270656159e-01 8.000033664250e-01 8.062336446042e-01 7.957165123354e-01 7.830132003966e-01 7.810597300358e-01 7.908045258291e-01 8.018805537633e-01 8.027599868041e-01 7.895618439565e-01 7.675310430540e-01 7.460409394187e-01 7.313330454981e-01 7.227558684988e-01 7.157521516163e-01 7.077424963647e-01 7.007821696654e-01 6.990518017111e-01 7.040302767533e-01 7.125799375615e-01 7.199349737300e-01 7.243854052758e-01 7.291402217329e-01 7.393980819825e-01 7.567694569918e-01 7.776725407089e-01 8.170955346959e-01
 7.137626807838e-01 7.123261491466e-01 7.108517881064e-01 7.097280064030e-01 7.090099489668e-01 7.083337653087e-01 7.072535984646e-01 7.057282094544e-01 7.041945201980e-01 7.030940116842e-01 7.023941452239e-01 7.016486049503e-01 7.004801398967e-01 6.989420883508e-01 6.974408152829e-01 6.963404393214e-01 6.956096142510e-01 6.948326216273e-01 6.936178671428e-01 6.920133976871e-01 6.904678037257e-01 6.893619697533e-01 6.886197201352e-01 6.877994046413e-01 6.865377648484e-01 6.849000216574e-01 6.833248916923e-01 6.822036302373e-01 6.814669759548e-01 6.806238777415e-01 6.792678501107e-01 6.775232752967e-01 6.759236255200e-01 6.748434555522e-01 6.741064302520e-01 6.731755023926e-01 6.717045106722e-01 6.698881605946e-01 6.682703543939e-01 6.671898650707e-01 6.664233313575e-01 6.654136828612e-01 6.638473805270e-01 6.619771006813e-01 6.603472529553e-01 6.592482853485e-01 6.584373235757e-01 6.573881045624e-01 6.558122875559e-01 6.539445704636e-01 6.523141509303e-01 6.512121981656e-01 6.503874465108e-01 6.493054129653e-01 6.477004690546e-01 6.458448839549e-01 6.442689674377e-01 6.432170215842e-01 6.423901327314e-01 6.412458414767e-01 6.395589701890e-01 6.376739057085e-01 6.361528675214e-01 6.351766840724e-01 6.343402195181e-01 6.330765815371e-01 6.312538989665e-01 6.293198059725e-01 6.278442143110e-01 6.269195190051e-01 6.260449759559e-01 6.246415439173e-01 6.226697584182e-01 6.206827245814e-01 6.192462199106e-01 6.183405160622e-01 6.173860712208e-01 6.158479211853e-01 6.137862656534e-01 6.117973909098e-01 6.103932273146e-01 6.094654227745e-01 6.084067377880e-01 6.067586820074e-01 6.046750262277e-01 6.027394254971e-01 6.013601494474e-01 6.003675543418e-01 5.992036173681e-01 5.974963655880e-01 5.954320223577e-01 5.935445127289e-01 5.921606078183e-01 5.910851759678e-01 5.898271635220e-01 5.880929502340e-01 5.860647630087e-01 5.842036789008e-01 5.827854034370e-01 5.816263070716e-01 5.802907948157e-01 5.785388708825e-01 5.765477452004e-01 5.747132995711e-01 5.732549040727e-01 5.720108047832e-01 5.706136907354e-01 5.688640952361e-01 5.669192058213e-01 5.651128276285e-01 5.636161189589e-01 5.622895966029e-01 5.608405032793e-01 5.591133633092e-01 5.572294782801e-01 5.554504772114e-01 5.539143378633e-01 5.525109642653e-01 5.510160838036e-01 5.493172835359e-01 5.475057864528e-01 5.457643524347e-01 5.441898920804e-01 5.427115690686e-01 5.411781722013e-01 5.395143491568e-01 5.377772482207e-01 5.360754155603e-01 5.344626317326e-01 5.329104566554e-01 5.313479712484e-01 5.297264770326e-01 5.280534744122e-01 5.263737274675e-01 5.247209890951e-01 5.231057351386e-01 5.215191841507e-01 5.199257428491e-01 5.182870883310e-01 5.166026235897e-01 5.149109603635e-01 5.132537427526e-01 5.116411176065e-01 5.100388453503e-01 5.083927209758e-01 5.066906133260e-01 5.049782755811e-01 5.032997828086e-01 5.016530081126e-01 5.000016823299e-01 4.983188931826e-01 4.966095663982e-01 4.949044423758e-01 4.932178584363e-01 4.915294973793e-01 4.898226581872e-01 4.881153184559e-01 4.864263587476e-01 4.847470131214e-01 4.830516526710e-01 4.813306684605e-01 4.796050659405e-01 4.779108299935e-01 4.762518218408e-01 4.745840798531e-01 4.728776468070e-01 4.711547472464e-01 4.694563091681e-01 4.677933392603e-01 4.661385342978e-01 4.644550344172e-01 4.627431785460e-01 4.610422603197e-01 4.593735408655e-01 4.577117873297e-01 4.560253287252e-01 4.543155880916e-01 4.526086109007e-01 4.509241239929e-01 4.492501357126e-01 4.475562988596e-01 4.458367063356e-01 4.441172129614e-01 4.424174696074e-01 4.407262306566e-01 4.390232691659e-01 4.373022167925e-01 4.355765756707e-01 4.338649467047e-01 4.321663976796e-01 4.304621673990e-01 4.287447044521e-01 4.270254869660e-01 4.253162526748e-01 4.236157955500e-01 4.219155392750e-01 4.202067265457e-01 4.184946407444e-01 4.167932121132e-01 4.151036219851e-01 4.134121616078e-01 4.117130217933e-01 4.100126123074e-01 4.083204180091e-01 4.066410544999e-01 4.049644342551e-01 4.032779813147e-01 4.015873636670e-01 3.999055272237e-01 3.982346014874e-01 3.965644926761e-01 3.948883443288e-01 3.932077936553e-01 3.915335139751e-01 3.898683781121e-01 3.882043356276e-01 3.865334787386e-01 3.848622664882e-01 3.831989904172e-01 3.815405164896e-01 3.798824308759e-01 3.782230015998e-01 3.765664952816e-01 3.749180185673e-01 3.732754647208e-01 3.716322510193e-01 3.699902688714e-01 3.683555330516e-01 3.667273978837e-01 3.651019112478e-01 3.634785128242e-01 3.618574347251e-01 3.602417236098e-01 3.586317021657e-01 3.570236384226e-01 3.554174251320e-01 3.538183910032e-01 3.522245983349e-01 3.506330255279e-01 3.490453867078e-01 3.474631072937e-01 3.458859190333e-01 3.443170348488e-01 3.427515924605e-01 3.411881974609e-01 3.396326582482e-01 3.380841488145e-01 3.365402968886e-01 3.350025834959e-01 3.334710808874e-01 3.319438959638e-01 3.304246702954e-01 3.289121839817e-01 3.274034795631e-01 3.259029922832e-01 3.244093569130e-01 3.229199494619e-01 3.214390884337e-01 3.199662006575e-01 3.184989368784e-01 3.170395667205e-01 3.155879458917e-01 3.141411600384e-01 3.127047918292e-01 3.112776774988e-01 3.098561621808e-01 3.084421340409e-01 3.070375293918e-01 3.056389264112e-01 3.042516169923e-01 3.028729767549e-01 3.014995929988e-01 3.001367391891e-01 2.987831140767e-01 2.974372670367e-01 2.961020788288e-01 2.947760364898e-01 2.934574772602e-01 2.921496089526e-01 2.908521483846e-01 2.895626352533e-01 2.882844830961e-01 2.870168920223e-01 2.857575463662e-01 2.845099759517e-01 2.832731168838e-01 2.820449425439e-01 2.808297156428e-01 2.796248301776e-01 2.784294824353e-01 2.772473829851e-01 2.760753286727e-01 2.749137393053e-01 2.737650205699e-01 2.726272725629e-01 2.715007405188e-01 2.703876685941e-01 2.692860081769e-01 2.681954561804e-01 2.671188021964e-01 2.660535545432e-01 2.650006404967e-01 2.639617547790e-01 2.629343691702e-01 2.619197760417e-01 2.609186845784e-01 2.599304691065e-01 2.589545932023e-01 2.579939174247e-01 2.570456358056e-01 2.561107683482e-01 2.551898609671e-01 2.542827823789e-01 2.533886177454e-01 2.525099553100e-01 2.516442664294e-01 2.507926018405e-01 2.499562979651e-01 2.491330422137e-01 2.483238820064e-01 2.475307952557e-01 2.467509064069e-01 2.459860929254e-01 2.452366573488e-01 2.445006554129e-01 2.437800483286e-01 2.430757851391e-01 2.423839701611e-01 2.417085370452e-01 2.410482807380e-01 2.404013370393e-01 2.397717502146e-01 2.391571807129e-01 2.385564596333e-01 2.379726304137e-01 2.374023208431e-01 2.368461163944e-01 2.363080231432e-01 2.357848451637e-01 2.352761247066e-01 2.347843746544e-01 2.343051230585e-01 2.338416928644e-01 2.333949158648e-01 2.329628103955e-01 2.325471310723e-01 2.321471815352e-01 2.317603822202e-01 2.313896130346e-01 2.310340045665e-01 2.306925156789e-01 2.303689294936e-01 2.300599978416e-01 2.297651372470e-01 2.294866347426e-01 2.292208414132e-01 2.289695556998e-01 2.287355223173e-01 2.285155583809e-01 2.283111454744e-01 2.281209045426e-01 2.279430580450e-01 2.277805850349e-01 2.276329465959e-01 2.274987442538e-01 2.273808601759e-01 2.272752990056e-01 2.271824536365e-01 2.271048254478e-01 2.270399397622e-01 2.269888076181e-01 2.269525220170e-01 2.269269579852e-01 2.269155023705e-01 2.269178067670e-01 2.269314939966e-01 2.269595224901e-01 2.269991023181e-01 2.270498848634e-01 2.271148494550e-01 2.271906273857e-01 2.272792049048e-01 2.273803347530e-01 2.274910050775e-01 2.276137740445e-01 2.277483761184e-01 2.278933707704e-01 2.280511228303e-01 2.282182082801e-01 2.283953428306e-01 2.285846877040e-01 2.287825663891e-01 2.289913354176e-01 2.292113084812e-01 2.294390255760e-01 2.296771430372e-01 2.299249327705e-01 2.301806215956e-01 2.304472656844e-01 2.307218384836e-01 2.310050986025e-01 2.312975944417e-01 2.315970865880e-01 2.319050487743e-01 2.322222431488e-01 2.325453171486e-01 2.328779280129e-01 2.332168429431e-01 2.335619626127e-01 2.339154246709e-01 2.342754236014e-01 2.346422589745e-01 2.350167280971e-01 2.353950906492e-01 2.357811793760e-01 2.361727882142e-01 2.365697823389e-01 2.369740512903e-01 2.373827453301e-01 2.377963143506e-01 2.382160152337e-01 2.386388195232e-01 2.390679393023e-01 2.395024783505e-01 2.399402695040e-01 2.403836571337e-01 2.408300928671e-01 2.412799871089e-01 2.417355045955e-01 2.421932726551e-01 2.426558405339e-01 2.431221792328e-01 2.435901925689e-01 2.440621943662e-01 2.445369527307e-01 2.450144594875e-01 2.454958448869e-01 2.459793752563e-01 2.464649200069e-01 2.469531165564e-01 2.474428643163e-01 2.479357948338e-01 2.484302582906e-01 2.489267299157e-01 2.494246448624e-01 2.499240509454e-01 2.504253283309e-01 2.509280643867e-01 2.514322386390e-01 2.519379572235e-01 2.524447237123e-01 2.529520487954e-01 2.534611623847e-01 2.539700162684e-01 2.544799337464e-01 2.549913841680e-01 2.555019837680e-01 2.560137463061e-01 2.565261621012e-01 2.570387767816e-01 2.575527180537e-01 2.580662356768e-01 2.585792658602e-01 2.590933527275e-01 2.596067690445e-01 2.601216679903e-01 2.606357877405e-01 2.611486544892e-01 2.616627884342e-01 2.621754341933e-01 2.626893328886e-01 2.632038078658e-01 2.637164781112e-01 2.642295930138e-01 2.647418379517e-01 2.652536814479e-01 2.657675654050e-01 2.662793646976e-01 2.667906952556e-01 2.673022772350e-01 2.678115966220e-01 2.683235377487e-01 2.688341751534e-01 2.693440833731e-01 2.698546730439e-01 2.703630092458e-01 2.708732274842e-01 2.713833689814e-01 2.718913207095e-01 2.724017847262e-01 2.729088288500e-01 2.734174398815e-01 2.739267525662e-01 2.744331393648e-01 2.749431032039e-01 2.754505103165e-01 2.759586345929e-01 2.764686870037e-01 2.769751886289e-01 2.774860177783e-01 2.779943913506e-01 2.785030901176e-01 2.790144092993e-01 2.795220357469e-01 2.800338801326e-01 2.805450168658e-01 2.810553960460e-01 2.815704294751e-01 2.820811123448e-01 2.825967835898e-01 2.831123890946e-01 2.836273926308e-01 2.841471469729e-01 2.846636606308e-01 2.851840043000e-01 2.857060910302e-01 2.862263360259e-01 2.867534180338e-01 2.872777035623e-01 2.878054528889e-01 2.883365900071e-01 2.888653863878e-01 2.894021544880e-01 2.899363077086e-01 2.904735337314e-01 2.910150395059e-01 2.915546995662e-01 2.921024439072e-01 2.926479492361e-01 2.931972327636e-01 2.937521388286e-01 2.943051178759e-01 2.948664634709e-01 2.954272515640e-01 2.959912842500e-01 2.965617792658e-01 2.971307035742e-01 2.977083964188e-01 2.982856375146e-01 2.988665520208e-01 2.994545504484e-01 3.000413275030e-01 3.006377345306e-01 3.012341556913e-01 3.018352390061e-01 3.024434861747e-01 3.030506395737e-01 3.036680648682e-01 3.042851163599e-01 3.049077132897e-01 3.055373642468e-01 3.061660017619e-01 3.068053876790e-01 3.074452866599e-01 3.080902006343e-01 3.087427779593e-01 3.093950999402e-01 3.100583318748e-01 3.107215313462e-01 3.113904060089e-01 3.120666843464e-01 3.127427309293e-01 3.134292065862e-01 3.141155868727e-01 3.148082286476e-01 3.155077791866e-01 3.162068749176e-01 3.169171020547e-01 3.176266669075e-01 3.183428136794e-01 3.190653044430e-01 3.197874576090e-01 3.205197760926e-01 3.212507546209e-01 3.219885433685e-01 3.227316395992e-01 3.234737817692e-01 3.242265245367e-01 3.249762435321e-01 3.257331261600e-01 3.264939344458e-01 3.272538506062e-01 3.280226906122e-01 3.287877074430e-01 3.295600394334e-01 3.303338939925e-01 3.311062867948e-01 3.318870119599e-01 3.326623480154e-01 3.334443995219e-01 3.342261654705e-01 3.350061987229e-01 3.357928005122e-01 3.365726416590e-01 3.373583005593e-01 3.381414059937e-01 3.389220370001e-01 3.397066623739e-01 3.404831646369e-01 3.412647788890e-01 3.420404665098e-01 3.428134812509e-01 3.435881026733e-01 3.443527724561e-01 3.451212378151e-01 3.458813573915e-01 3.466376371099e-01 3.473924553072e-01 3.481354445915e-01 3.488807357404e-01 3.496136043630e-01 3.503428646572e-01 3.510668157105e-01 3.517771940544e-01 3.524880658799e-01 3.531830498992e-01 3.538733238413e-01 3.545550517562e-01 3.552205246111e-01 3.558850673350e-01 3.565295723757e-01 3.571679987523e-01 3.577940531047e-01 3.584021924556e-01 3.590063987243e-01 3.595871435045e-01 3.601610468877e-01 3.607172009944e-01 3.612551841625e-01 3.617844468694e-01 3.622876998219e-01 3.627826387393e-01 3.632545102094e-01 3.637068445310e-01 3.641473470941e-01 3.645576979289e-01 3.649585182426e-01 3.653311962182e-01 3.656835912551e-01 3.660191091828e-01 3.663220829639e-01 3.666129863289e-01 3.668709602698e-01 3.671078996761e-01 3.673222128298e-01 3.675028655437e-01 3.676676941992e-01 3.677951514176e-01 3.679007123307e-01 3.679782216017e-01 3.680206575533e-01 3.680439225538e-01 3.680252647432e-01 3.679836338744e-01 3.679084530303e-01 3.677971161636e-01 3.676618015201e-01 3.674822882035e-01 3.672776430977e-01 3.670349945982e-01 3.667550669381e-01 3.664465297841e-01 3.660915920247e-01 3.657092063064e-01 3.652842465114e-01 3.648205836081e-01 3.643249621613e-01 3.637809449822e-01 3.632068170916e-01 3.625864702372e-01 3.619267401239e-01 3.612307353757e-01 3.604851221441e-01 3.597068600126e-01 3.588797943940e-01 3.580117636638e-01 3.571052421041e-01 3.561464517657e-01 3.551536845803e-01 3.541100069584e-01 3.530235691054e-01 3.518967278676e-01 3.507161603158e-01 3.495011199986e-01 3.482315003888e-01 3.469208087062e-01 3.455659501409e-01 3.441571675353e-01 3.427138378159e-01 3.412128593386e-01 3.396723004748e-01 3.380852722614e-01 3.364447019570e-01 3.347690524301e-01 3.330346687976e-01 3.312628168742e-01 3.294409767427e-01 3.275687956754e-01 3.256600486371e-01 3.236928005958e-01 3.216896094067e-01 3.196355900169e-01 3.175337322509e-01 3.153946092925e-01 3.131989074444e-01 3.109694085964e-01 3.086888910664e-01 3.063640855092e-01 3.040017790039e-01 3.015866384401e-01 2.991384714877e-01 2.966414732720e-01 2.941040802649e-01 2.915309336269e-01 2.889078096560e-01 2.862558508653e-01 2.835576128707e-01 2.808233180019e-01 2.780570064604e-01 2.752449054627e-01 2.724091940019e-01 2.695301905101e-01 2.666220353102e-01 2.636850648091e-01 2.607081720392e-01 2.577149455824e-01 2.546826547901e-01 2.516304522437e-01 2.485538413699e-01 2.454467483122e-01 2.423296813810e-01 2.391810593820e-01 2.360228070556e-01 2.328458684449e-01 2.296507756103e-01 2.264532912266e-01 2.232343023521e-01 2.200177262103e-01 2.167916402506e-01 2.135619280419e-01 2.103393848453e-01 2.071097821698e-01 2.038957035173e-01 2.006856982935e-01 1.974873842747e-01 1.943099191924e-01 1.911424520297e-01 1.880070742956e-01 1.848918742657e-01 1.818074896974e-01 1.787635412349e-01 1.757482231709e-01 1.727869281898e-01 1.698655560187e-01 1.669999431871e-01 1.641946202014e-01 1.614434552021e-01 1.587708718996e-01 1.561610483125e-01 1.536359094926e-01 1.511942475262e-01 1.488368521680e-01 1.465844152316e-01 1.444221886460e-01 1.423751506415e-01 1.404363642862e-01 1.386125690293e-01 1.369178667331e-01 1.353418665272e-01 1.339055301615e-01 1.326003455521e-01 1.314344374763e-01 1.304167280744e-01 1.295362302678e-01 1.288117438135e-01 1.282301690133e-01 1.278001441016e-01 1.275222366269e-01 1.273855617481e-01 1.274047170930e-01 1.275605773957e-01 1.278630049349e-01 1.283031022427e-01 1.288720685803e-01 1.295788562635e-01 1.304005042046e-01 1.313478863947e-01 1.324048093749e-01 1.335657118022e-01 1.348324829582e-01 1.361843602341e-01 1.376305705269e-01 1.391522873385e-01 1.407471385111e-01 1.424123904778e-01 1.441321560077e-01 1.459127954859e-01 1.477365803107e-01 1.496025731995e-01 1.515083611906e-01 1.534371775209e-01 1.553993925879e-01 1.573740990488e-01 1.593655469035e-01 1.613689241481e-01 1.633717230445e-01 1.653828819309e-01 1.673830662302e-01 1.693793832314e-01 1.713658478749e-01 1.733320995832e-01 1.752869668407e-01 1.772133996404e-01 1.791184663432e-01 1.809956452263e-01 1.828376581670e-01 1.846525877570e-01 1.864248152518e-01 1.881629903757e-01 1.898599711061e-01 1.915106773512e-01 1.931232579110e-01 1.946816974744e-01 1.961967314894e-01 1.976596941482e-01 1.990677344359e-01 2.004283644967e-01 2.017265768378e-01 2.029744177154e-01 2.041618949370e-01 2.052888506207e-01 2.063619287208e-01 2.073668517455e-01 2.083161991275e-01 2.092001134163e-01 2.100200202647e-01 2.107798494138e-01 2.114683885594e-01 2.120972822768e-01 2.126567008815e-01 2.131494700759e-01 2.135795622817e-01 2.139364827983e-01 2.142319890855e-01 2.144569424659e-01 2.146141647392e-01 2.147080469243e-01 2.147278881319e-01 2.146865209101e-01 2.145736965218e-01 2.143940279853e-01 2.141509227194e-01 2.138360070429e-01 2.134611567880e-01 2.130174359086e-01 2.125098155458e-01 2.119420470106e-01 2.113063929154e-01 2.106149083074e-01 2.098581238234e-01 2.090433454529e-01 2.081730045940e-01 2.072408995785e-01 2.062593242747e-01 2.052200134870e-01 2.041315860169e-01 2.029957998438e-01 2.018090023226e-01 2.005826054923e-01 1.993108506225e-01 1.980015645951e-01 1.966581560245e-01 1.952774062653e-01 1.938717258614e-01 1.924366135793e-01 1.909809055385e-01 1.895088740040e-01 1.880197406977e-01 1.865271637387e-01 1.850265958804e-01 1.835295500340e-01 1.820403015126e-01 1.805609352826e-01 1.791041191967e-01 1.776684568649e-01 1.762660883205e-01 1.749018407895e-01 1.735805752730e-01 1.723149232654e-01 1.711057956736e-01 1.699659750841e-01 1.689006735461e-01 1.679162603833e-01 1.670245489921e-01 1.662271428406e-01 1.655362411348e-01 1.649567391197e-01 1.644937651357e-01 1.641584195831e-01 1.639512729492e-01 1.638820974057e-01 1.639538881386e-01 1.641696616651e-01 1.645370537879e-01 1.650534629227e-01 1.657235999207e-01 1.665484636298e-01 1.675256368134e-01 1.686575206134e-01 1.699387780218e-01 1.713698928825e-01 1.729462418826e-01 1.746631519235e-01 1.765173429933e-01 1.785007544445e-01 1.806098271938e-01 1.828364915196e-01 1.851726935340e-01 1.876127612771e-01 1.901459770591e-01 1.927659478024e-01 1.954635913274e-01 1.982297448875e-01 2.010564077869e-01 2.039340740326e-01 2.068542376181e-01 2.098074616703e-01 2.127849797712e-01 2.157772371731e-01 2.187765876741e-01 2.217721188062e-01 2.247576044645e-01 2.277218972781e-01 2.306587625378e-01 2.335591128572e-01 2.364152633759e-01 2.392194231929e-01 2.419638183550e-01 2.446412703310e-01 2.472447849813e-01 2.497677860234e-01 2.522031712632e-01 2.545445500519e-01 2.567859912258e-01 2.589224268729e-01 2.609474319765e-01 2.628574774599e-01 2.646464936551e-01 2.663111541266e-01 2.678478992110e-01 2.692528003899e-01 2.705230465483e-01 2.716562266187e-01 2.726494774128e-01 2.735020309671e-01 2.742121314676e-01 2.747799228641e-01 2.752053777520e-01 2.754877643737e-01 2.756307924574e-01 2.756349137138e-01 2.755018996175e-01 2.752371036704e-01 2.748414909085e-01 2.743222372466e-01 2.736840626728e-01 2.729312304536e-01 2.720735581387e-01 2.711147763450e-01 2.700671915158e-01 2.689375416984e-01 2.677363862273e-01 2.664769104716e-01 2.651668229558e-01 2.638207198438e-01 2.624531223965e-01 2.610741564704e-01 2.597031934947e-01 2.583497582833e-01 2.570336180825e-01 2.557701678122e-01 2.545731129293e-01 2.534634032998e-01 2.524530490587e-01 2.515612388097e-01 2.508037709974e-01 2.501938269848e-01 2.497505685761e-01 2.494836556289e-01 2.494065587290e-01 2.495331488233e-01 2.498683883061e-01 2.504252835424e-01 2.512068546034e-01 2.522188651301e-01 2.534637442442e-01 2.549392979826e-01 2.566466696106e-01 2.585799330889e-01 2.607330309132e-01 2.630999819943e-01 2.656675357060e-01 2.684278452694e-01 2.713660360916e-01 2.744685982298e-01 2.777223733390e-01 2.811078295898e-01 2.846116847293e-01 2.882152191735e-01 2.919008972120e-01 2.956521148442e-01 2.994491781912e-01 3.032765256106e-01 3.071155922219e-01 3.109487935940e-01 3.147616789612e-01 3.185353816707e-01 3.222569664725e-01 3.259107008612e-01 3.294822805315e-01 3.329597690492e-01 3.363291998304e-01 3.395808119764e-01 3.427041373199e-01 3.456880792554e-01 3.485274718433e-01 3.512119986441e-01 3.537379456421e-01 3.561003954326e-01 3.582935096963e-01 3.603181742689e-01 3.621706548022e-01 3.638513911242e-01 3.653636140837e-01 3.667067033076e-01 3.678874588326e-01 3.689093306579e-01 3.697782945035e-01 3.705047214410e-01 3.710933807009e-01 3.715575333829e-01 3.719075599545e-01 3.721531844481e-01 3.723111441059e-01 3.723929042009e-01 3.724139687130e-01 3.723904190310e-01 3.723367670206e-01 3.722712873023e-01 3.722097637987e-01 3.721682244204e-01 3.721642438148e-01 3.722134952601e-01 3.723317271784e-01 3.725343827324e-01 3.728342744485e-01 3.732447826367e-01 3.737761560036e-01 3.744387403520e-01 3.752401148215e-01 3.761850800398e-01 3.772782329961e-01 3.785198855127e-01 3.799088932385e-01 3.814432081340e-01 3.831144513365e-01 3.849159261168e-01 3.868367410718e-01 3.888623637249e-01 3.909806010942e-01 3.931716483630e-01 3.954187432093e-01 3.977008263330e-01 3.999955549421e-01 4.022822198357e-01 4.045338911583e-01 4.067286340191e-01 4.088410822206e-01 4.108447589988e-01 4.127158812630e-01 4.144278410745e-01 4.159578912668e-01 4.172828694373e-01 4.183783258566e-01 4.192243600718e-01 4.198004150446e-01 4.200884199062e-01 4.200709292510e-01 4.197330741226e-01 4.190644488073e-01 4.180528013902e-01 4.166930031195e-01 4.149790228950e-01 4.129096796580e-01 4.104898905244e-01 4.077226539549e-01 4.046194291585e-01 4.011933763018e-01 3.974608857502e-01 3.934467888046e-01 3.891754422440e-01 3.846799130091e-01 3.799957382839e-01 3.751633622994e-01 3.702297828589e-01 3.652454763668e-01 3.602649225314e-01 3.553484939624e-01 3.505581382170e-01 3.459595068358e-01 3.416193110422e-01 3.376049260356e-01 3.339814268023e-01 3.308123856836e-01 3.281556493968e-01 3.260617430116e-01 3.245751639923e-01 3.237248457076e-01 3.235312932996e-01 3.240012369652e-01 3.251251714845e-01 3.268830434530e-01 3.292385227480e-01 3.321446565830e-01 3.355428270042e-01 3.393655143037e-01 3.435391862416e-01 3.479832387792e-01 3.526162863006e-01 3.573542085977e-01 3.621135763228e-01 3.668128593300e-01 3.713718126255e-01 3.757173529831e-01 3.797781750786e-01 3.834896962129e-01 3.867935302862e-01 3.896384137490e-01 3.919802193103e-01 3.937823083407e-01 3.950170642724e-01 3.956638272112e-01 3.957125673504e-01 3.951606636052e-01 3.940153673462e-01 3.922931665551e-01 3.900203734248e-01 3.872333561336e-01 3.839773221492e-01 3.803070953120e-01 3.762886572235e-01 3.719949722400e-01 3.675098360555e-01 3.629211109958e-01 3.583256807239e-01 3.538239714721e-01 3.495177606114e-01 3.455091834100e-01 3.418963901747e-01 3.387700067934e-01 3.362121369076e-01 3.342881959303e-01 3.330498665937e-01 3.325245929466e-01 3.327233196651e-01 3.336311777797e-01 3.352131326531e-01 3.374148567415e-01 3.401611304546e-01 3.433677881167e-01 3.469346573131e-01 3.507585348309e-01 3.547320525998e-01 3.587479268070e-01 3.627038378904e-01 3.665032008454e-01 3.700589895641e-01 3.732957723347e-01 3.761503832597e-01 3.785739850097e-01 3.805315971522e-01 3.820072262858e-01 3.830015542395e-01 3.835299203061e-01 3.836295554682e-01 3.833521409886e-01 3.827694437500e-01 3.819672502533e-01 3.810459823050e-01 3.801194714076e-01 3.793079533200e-01 3.787389416260e-01 3.785356019083e-01 3.788172245535e-01 3.796908974389e-01 3.812431046290e-01 3.835383374820e-01 3.866098167638e-01 3.904615963560e-01 3.950618598012e-01 4.003466277227e-01 4.062219008299e-01 4.125658016293e-01 4.192360482823e-01 4.260713989337e-01 4.329021278185e-01 4.395533055090e-01 4.458502188957e-01 4.516251088330e-01 4.567199965599e-01 4.609913682315e-01 4.643151269363e-01 4.665887011354e-01 4.677354814887e-01 4.677048575458e-01 4.664795486850e-01 4.640748789636e-01 4.605401173753e-01 4.559640487142e-01 4.504729585266e-01 4.442330175335e-01 4.374493922335e-01 4.303613010690e-01 4.232443209711e-01 4.163940725973e-01 4.101233673767e-01 4.047414127359e-01 4.005392555832e-01 3.977694405728e-01 3.966217190383e-01 3.972122317467e-01 3.995657441323e-01 4.036154756532e-01 4.092103568289e-01 4.161251380208e-01 4.240832139420e-01 4.327721256634e-01 4.418699349025e-01 4.510577382114e-01 4.600389472310e-01 4.685479949380e-01 4.763596343985e-01 4.832947478502e-01 4.892244549158e-01 4.940681169742e-01 4.978002079464e-01 5.004391263500e-01 5.020544340468e-01 5.027509750972e-01 5.026695659589e-01 5.019753698915e-01 5.008470216130e-01 4.994693382708e-01 4.980134231572e-01 4.966333521476e-01 4.954494966419e-01 4.945408768463e-01 4.939458766155e-01 4.936518069373e-01 4.936085796673e-01 4.937278017704e-01 4.938999658121e-01 4.940051204043e-01 4.939254800052e-01 4.935629254380e-01 4.928469884388e-01 4.917466587574e-01 4.902754062337e-01 4.884899346048e-01 4.864938543508e-01 4.844211885426e-01 4.824291700143e-01 4.806811756891e-01 4.793247098466e-01 4.784751167828e-01 4.781947281565e-01 4.784825058516e-01 4.792672012687e-01 4.804057183979e-01 4.816990570869e-01 4.829055283487e-01 4.837675571097e-01 4.840316459187e-01 4.834792033344e-01 4.819503055386e-01 4.793589881021e-01 4.757196701852e-01 4.711478796762e-01 4.658699436002e-01 4.602148069513e-01 4.545959779619e-01 4.494909059329e-01 4.453912621731e-01 4.427613734813e-01 4.419826749586e-01 4.433031420773e-01 4.468110431398e-01 4.524172739905e-01 4.598805309802e-01 4.688405103326e-01 4.788660070006e-01 4.895123311461e-01 5.003548329309e-01 5.110373179927e-01 5.212788305695e-01 5.308886087400e-01 5.397638496787e-01 5.478736322723e-01 5.552492512140e-01 5.619543265784e-01 5.680703576322e-01 5.736773972740e-01 5.788320026184e-01 5.835719703083e-01 5.879006374908e-01 5.917990460743e-01 5.952364271456e-01 5.981736552850e-01 6.005858085554e-01 6.024604004796e-01 6.038151378339e-01 6.046920811828e-01 6.051525942671e-01 6.052819963560e-01 6.051668464258e-01 6.048987772258e-01 6.045556805675e-01 6.041971560142e-01 6.038680044872e-01 6.023194561779e-01 5.991132601930e-01 5.962756570389e-01 5.956121026347e-01 5.974496901508e-01 6.003988034912e-01 6.023243099958e-01 6.017966539707e-01 5.990345343134e-01 5.957550276895e-01 5.940414542757e-01 5.949232229326e-01 5.976691468493e-01 6.003349218493e-01 6.011412278227e-01 5.996940240796e-01 5.972597947209e-01 5.959510842225e-01 5.973096294300e-01 6.012391355790e-01 6.061178955396e-01 6.099730242161e-01 6.118541124754e-01 6.124741417916e-01 6.137592280979e-01 6.175675748834e-01 6.244322135163e-01 6.332587614931e-01 6.421841111120e-01 6.499111652310e-01 6.566023336482e-01 6.637338323402e-01 6.730344290871e-01 6.852107070644e-01 6.993735933577e-01 7.135692882362e-01 7.259916860901e-01 7.360348281595e-01 7.445047055595e-01 7.529307758835e-01 7.624198963225e-01 7.728432499150e-01 7.828990176376e-01 7.909989870539e-01 7.963353666047e-01 7.993802589643e-01 8.015245845943e-01 8.040697187854e-01 8.072366399951e-01 8.098803986742e-01 8.101862812284e-01 8.068666498044e-01 8.001018589791e-01 7.916671706222e-01 7.841049291915e-01 7.793283338496e-01 7.774732921135e-01 7.767603224728e-01 7.744170061530e-01 7.680639132819e-01 7.568734722297e-01 7.420632758303e-01 7.068768511981e-01 6.440956149972e-01 6.328420070316e-01 6.312691300166e-01 6.375965855275e-01 6.433057307782e-01 6.423491501004e-01 6.348689874896e-01 6.256482802676e-01 6.202132706946e-01 6.216281988162e-01 6.298184601113e-01 6.427346051523e-01 6.572909850874e-01 6.696721246693e-01 6.760280795913e-01 6.744038783641e-01 6.671097667570e-01 6.613783973837e-01 6.662616295277e-01 6.860446521246e-01 7.156906722997e-01 7.434956054653e-01 7.585299522946e-01 7.571195649773e-01 7.452565427828e-01 7.358078152001e-01 7.402018674533e-01 7.593679634481e-01 7.830000091329e-01 7.981780248647e-01 7.987282193796e-01 7.886770905733e-01 7.785530609093e-01 7.764348961194e-01 7.804652396371e-01 7.807400794439e-01 7.689721271818e-01 7.470646440522e-01 7.277143184055e-01 7.246451854030e-01 7.384877826435e-01 7.537659582976e-01 7.514823419226e-01 7.237552166540e-01 6.808187998050e-01 6.475071178872e-01 6.456129660102e-01 6.723390666432e-01 7.032707382961e-01 7.158822518769e-01 7.050645397780e-01 6.840484877200e-01 6.738320540761e-01 6.852330169347e-01 7.095932207323e-01 7.296433249261e-01 7.357814977230e-01 7.320129048980e-01 7.299793230643e-01 7.369505523303e-01 7.487041358938e-01 7.548172054673e-01 7.497339433016e-01 7.381689441328e-01 7.306208105874e-01 7.324595881143e-01 7.374884935724e-01 7.338761240584e-01 7.160448113314e-01 6.915788251600e-01 6.771749850058e-01 6.840898789271e-01 7.059414524954e-01 7.245482583213e-01 7.265372415573e-01 7.138367937213e-01 7.025927677742e-01 7.104896262610e-01 7.402258916162e-01 7.771741710192e-01 8.034806132804e-01 8.114379025859e-01 8.066323721391e-01 8.018578657705e-01 8.062009061926e-01 8.176643092168e-01 8.263972986925e-01 8.241328268682e-01 8.105028869185e-01 7.922593977278e-01 7.770495791576e-01 7.670707719484e-01 7.583242455684e-01 7.459839024669e-01 7.301549124296e-01 7.166962786324e-01 7.124211196008e-01 7.186605399234e-01 7.298106096140e-01 7.384151243081e-01 7.415361324119e-01 7.430324230616e-01 7.501002212324e-01 7.664556571727e-01 7.891170800121e-01 8.342763894919e-01
 7.257946330556e-01 7.243688184417e-01 7.228977459824e-01 7.217838135987e-01 7.210910236788e-01 7.204434943367e-01 7.193798050464e-01 7.178592642511e-01 7.163316025806e-01 7.152460878094e-01 7.145692026107e-01 7.138489583766e-01 7.126993929424e-01 7.111689361429e-01 7.096705016876e-01 7.085832248224e-01 7.078794294232e-01 7.071284889282e-01 7.059262478504e-01 7.043249649706e-01 7.027859337518e-01 7.016976190796e-01 7.009804195204e-01 7.001842201789e-01 6.989360578420e-01 6.973012061078e-01 6.957305221077e-01 6.946279601283e-01 6.939196589226e-01 6.930984229023e-01 6.917493991135e-01 6.900057526026e-01 6.884148483499e-01 6.873563531047e-01 6.866457149230e-01 6.857326761977e-01 6.842649474300e-01 6.824479001940e-01 6.808416684381e-01 6.797881373736e-01 6.790484510594e-01 6.780492703888e-01 6.764818959281e-01 6.746137904490e-01 6.730018916365e-01 6.719317193429e-01 6.711450254067e-01 6.701060089663e-01 6.685304269043e-01 6.666677577070e-01 6.650568818263e-01 6.639815000566e-01 6.631772059974e-01 6.621053839311e-01 6.605068100855e-01 6.586613786184e-01 6.571014892534e-01 6.560688464667e-01 6.552589695936e-01 6.541263488805e-01 6.524480810352e-01 6.505729860719e-01 6.490661890212e-01 6.481051099112e-01 6.472821114370e-01 6.460274766570e-01 6.442118066518e-01 6.422861155327e-01 6.408242357602e-01 6.399158306963e-01 6.390526844526e-01 6.376514084422e-01 6.356803005357e-01 6.337024800243e-01 6.322844478836e-01 6.313973876551e-01 6.304508011037e-01 6.289091717615e-01 6.268447639026e-01 6.248667557694e-01 6.234853863854e-01 6.225765632026e-01 6.215219884308e-01 6.198672309344e-01 6.177817596448e-01 6.158588524387e-01 6.145026764494e-01 6.135277258476e-01 6.123657313402e-01 6.106502036626e-01 6.085839334382e-01 6.067101181160e-01 6.053482554965e-01 6.042886878299e-01 6.030305414207e-01 6.012872106639e-01 5.992560156284e-01 5.974090396159e-01 5.960127013680e-01 5.948669806083e-01 5.935283159327e-01 5.917664121710e-01 5.897737773916e-01 5.879530505796e-01 5.865145114448e-01 5.852806180152e-01 5.838786872448e-01 5.821186509455e-01 5.801732527999e-01 5.783799147443e-01 5.768994277677e-01 5.755796444884e-01 5.741244867277e-01 5.723883189364e-01 5.705038253624e-01 5.687352448434e-01 5.672108462290e-01 5.658109509540e-01 5.643093245607e-01 5.626037900233e-01 5.607917385765e-01 5.590567079733e-01 5.574891587894e-01 5.560113848893e-01 5.544722731394e-01 5.528032156770e-01 5.510657471222e-01 5.493659115772e-01 5.477547657711e-01 5.462008862246e-01 5.446355912708e-01 5.430100262422e-01 5.413348748112e-01 5.396535043104e-01 5.379981045601e-01 5.363815518733e-01 5.347932602388e-01 5.331963175264e-01 5.315525751886e-01 5.298631829905e-01 5.281685152721e-01 5.265095780517e-01 5.248945620405e-01 5.232870459170e-01 5.216338054682e-01 5.199260388886e-01 5.182102337421e-01 5.165285735709e-01 5.148756348365e-01 5.132165760544e-01 5.115262707801e-01 5.098118907604e-01 5.081015274124e-01 5.064076514954e-01 5.047083498382e-01 5.029920309552e-01 5.012783345943e-01 4.995838098825e-01 4.978945393124e-01 4.961861519972e-01 4.944522383839e-01 4.927173287435e-01 4.910167175378e-01 4.893477541693e-01 4.876650574665e-01 4.859422978653e-01 4.842078610813e-01 4.824998517419e-01 4.808262029703e-01 4.791562135652e-01 4.774547602475e-01 4.757273523395e-01 4.740150227198e-01 4.723344084391e-01 4.706560882408e-01 4.689501466618e-01 4.672228291804e-01 4.655014163966e-01 4.638026402798e-01 4.621109082575e-01 4.603961387354e-01 4.586559419864e-01 4.569193899279e-01 4.552028438331e-01 4.534916434226e-01 4.517661121791e-01 4.500223935235e-01 4.482761819467e-01 4.465447193318e-01 4.448246331451e-01 4.430955983764e-01 4.413534789942e-01 4.396112003036e-01 4.378788828875e-01 4.361543595696e-01 4.344276578355e-01 4.326919173286e-01 4.309536797984e-01 4.292276815842e-01 4.275109145414e-01 4.257906076813e-01 4.240622421012e-01 4.223329562181e-01 4.206131320041e-01 4.189042991523e-01 4.171958624433e-01 4.154770950280e-01 4.137547803507e-01 4.120424621684e-01 4.103390050136e-01 4.086349376551e-01 4.069234652806e-01 4.052089759182e-01 4.035000171042e-01 4.018000684033e-01 4.000989354305e-01 3.983905342285e-01 3.966824788196e-01 3.949816742289e-01 3.932841615195e-01 3.915865547252e-01 3.898872298984e-01 3.881906091785e-01 3.865013220718e-01 3.848170606543e-01 3.831304107485e-01 3.814453798517e-01 3.797676651355e-01 3.780948815848e-01 3.764241028676e-01 3.747547455485e-01 3.730873469062e-01 3.714246430026e-01 3.697668601856e-01 3.681100505579e-01 3.664548786219e-01 3.648060185073e-01 3.631618247718e-01 3.615185785823e-01 3.598793770289e-01 3.582443589304e-01 3.566143041610e-01 3.549910279114e-01 3.533705527131e-01 3.517513409414e-01 3.501400859089e-01 3.485343717275e-01 3.469327746173e-01 3.453365953640e-01 3.437455861000e-01 3.421587927448e-01 3.405788889854e-01 3.390044409795e-01 3.374337846031e-01 3.358702923948e-01 3.343129529944e-01 3.327586262943e-01 3.312127729028e-01 3.296736250781e-01 3.281394170856e-01 3.266127985420e-01 3.250922259488e-01 3.235764321275e-01 3.220704336584e-01 3.205722579895e-01 3.190786191816e-01 3.175930088075e-01 3.161148650960e-01 3.146421765225e-01 3.131804638058e-01 3.117259439914e-01 3.102761471998e-01 3.088365687109e-01 3.074050096580e-01 3.059802197399e-01 3.045658081650e-01 3.031592496570e-01 3.017597070690e-01 3.003701339580e-01 2.989899695481e-01 2.976169127173e-01 2.962546673819e-01 2.949019258336e-01 2.935567329179e-01 2.922231637642e-01 2.908984979134e-01 2.895825359794e-01 2.882786485084e-01 2.869839550997e-01 2.856987074925e-01 2.844253255478e-01 2.831614874944e-01 2.819074229125e-01 2.806656115025e-01 2.794337768408e-01 2.782127230442e-01 2.770048230789e-01 2.758067248310e-01 2.746199696828e-01 2.734457682067e-01 2.722827109475e-01 2.711310577528e-01 2.699930346115e-01 2.688659334939e-01 2.677509313531e-01 2.666490059722e-01 2.655590939550e-01 2.644816934082e-01 2.634181770497e-01 2.623668669728e-01 2.613280299180e-01 2.603034299862e-01 2.592912456038e-01 2.582927597935e-01 2.573085361367e-01 2.563366777884e-01 2.553790434409e-01 2.544361863604e-01 2.535056477068e-01 2.525896588686e-01 2.516888758207e-01 2.508012664223e-01 2.499285553747e-01 2.490708989911e-01 2.482261517262e-01 2.473975896022e-01 2.465836480533e-01 2.457836025588e-01 2.449992569842e-01 2.442297219394e-01 2.434738012680e-01 2.427352404986e-01 2.420113855020e-01 2.413018829434e-01 2.406091416584e-01 2.399295108209e-01 2.392650948468e-01 2.386189040035e-01 2.379867363297e-01 2.373708033435e-01 2.367709250213e-01 2.361839327985e-01 2.356135328454e-01 2.350603394035e-01 2.345214745269e-01 2.340004953566e-01 2.334947658896e-01 2.330027687080e-01 2.325280959366e-01 2.320681940795e-01 2.316239966967e-01 2.311978637806e-01 2.307865802036e-01 2.303907819990e-01 2.300114332101e-01 2.296456180463e-01 2.292958209199e-01 2.289636025779e-01 2.286460485192e-01 2.283454501132e-01 2.280591582648e-01 2.277862347594e-01 2.275304895129e-01 2.272894971202e-01 2.270642007810e-01 2.268552732622e-01 2.266596073743e-01 2.264784235119e-01 2.263132388224e-01 2.261616526787e-01 2.260255691030e-01 2.259046456282e-01 2.257962871299e-01 2.257032833091e-01 2.256247317625e-01 2.255591933094e-01 2.255093571812e-01 2.254719549158e-01 2.254477250257e-01 2.254382189868e-01 2.254414409892e-01 2.254584210720e-01 2.254894595690e-01 2.255309533806e-01 2.255865313196e-01 2.256555034019e-01 2.257356882872e-01 2.258300619914e-01 2.259357867951e-01 2.260524042115e-01 2.261826266226e-01 2.263231949971e-01 2.264757532110e-01 2.266408849849e-01 2.268154361574e-01 2.270020915421e-01 2.271994433262e-01 2.274063082597e-01 2.276252760985e-01 2.278542918416e-01 2.280922214883e-01 2.283423649627e-01 2.285993449277e-01 2.288676867260e-01 2.291455380333e-01 2.294311792501e-01 2.297279056508e-01 2.300317776000e-01 2.303437621233e-01 2.306655133821e-01 2.309947033512e-01 2.313327138954e-01 2.316787021323e-01 2.320313279994e-01 2.323921181334e-01 2.327599063689e-01 2.331344981463e-01 2.335176208920e-01 2.339063692127e-01 2.343014567751e-01 2.347034144013e-01 2.351105468681e-01 2.355246869117e-01 2.359454169715e-01 2.363711113667e-01 2.368031604139e-01 2.372392256441e-01 2.376807759747e-01 2.381281380149e-01 2.385797446936e-01 2.390365075084e-01 2.394982999182e-01 2.399626552621e-01 2.404327671927e-01 2.409060293391e-01 2.413833300663e-01 2.418660521856e-01 2.423507787141e-01 2.428392225211e-01 2.433310470527e-01 2.438252562748e-01 2.443241005159e-01 2.448249732849e-01 2.453284860782e-01 2.458349504360e-01 2.463430414521e-01 2.468539611079e-01 2.473678668950e-01 2.478832820307e-01 2.484011374571e-01 2.489210868914e-01 2.494420072645e-01 2.499655599678e-01 2.504893434129e-01 2.510154095179e-01 2.515430221945e-01 2.520707237093e-01 2.526005341865e-01 2.531308694239e-01 2.536627425125e-01 2.541958393806e-01 2.547292148906e-01 2.552631312528e-01 2.557979979514e-01 2.563331647440e-01 2.568695949801e-01 2.574064610790e-01 2.579423831379e-01 2.584794968583e-01 2.590163390124e-01 2.595541520846e-01 2.600931726159e-01 2.606302779645e-01 2.611691832610e-01 2.617067372557e-01 2.622441785228e-01 2.627841431447e-01 2.633222539442e-01 2.638605760930e-01 2.643984898226e-01 2.649350673079e-01 2.654743405668e-01 2.660122580255e-01 2.665502757036e-01 2.670884401553e-01 2.676244493331e-01 2.681632047384e-01 2.687011320265e-01 2.692377790980e-01 2.697764240641e-01 2.703119305735e-01 2.708491546089e-01 2.713868981146e-01 2.719220615074e-01 2.724609711156e-01 2.729964676207e-01 2.735338089530e-01 2.740717496810e-01 2.746073925015e-01 2.751467028189e-01 2.756832291922e-01 2.762209607829e-01 2.767599379056e-01 2.772963093003e-01 2.778367194858e-01 2.783751843659e-01 2.789142116548e-01 2.794567742356e-01 2.799950763439e-01 2.805387399338e-01 2.810816216464e-01 2.816241714524e-01 2.821711023865e-01 2.827138553086e-01 2.832622490077e-01 2.838100168016e-01 2.843574340296e-01 2.849111178097e-01 2.854605570622e-01 2.860151840789e-01 2.865713331881e-01 2.871267091073e-01 2.876886381607e-01 2.882475300427e-01 2.888106790321e-01 2.893762012186e-01 2.899412007694e-01 2.905128864543e-01 2.910826486817e-01 2.916565628279e-01 2.922346834848e-01 2.928120962449e-01 2.933971502131e-01 2.939802726734e-01 2.945690804746e-01 2.951617140113e-01 2.957538611387e-01 2.963545383388e-01 2.969539810331e-01 2.975582411440e-01 2.981682083050e-01 2.987775993119e-01 2.993965068413e-01 3.000148591704e-01 3.006382924826e-01 3.012684025186e-01 3.018979235013e-01 3.025376899321e-01 3.031764995893e-01 3.038214578299e-01 3.044728654320e-01 3.051239130504e-01 3.057859125626e-01 3.064473947258e-01 3.071156029309e-01 3.077902247252e-01 3.084656698643e-01 3.091518286445e-01 3.098376831255e-01 3.105303978450e-01 3.112298748657e-01 3.119296288439e-01 3.126406014892e-01 3.133508054847e-01 3.140691244161e-01 3.147932367164e-01 3.155185151890e-01 3.162548765585e-01 3.169901408416e-01 3.177340895009e-01 3.184837356162e-01 3.192340467743e-01 3.199953678619e-01 3.207550002220e-01 3.215239038767e-01 3.222963349393e-01 3.230706526821e-01 3.238552173085e-01 3.246375350040e-01 3.254289382708e-01 3.262233962578e-01 3.270192100168e-01 3.278243181409e-01 3.286266971277e-01 3.294378596443e-01 3.302500545503e-01 3.310640122760e-01 3.318856974402e-01 3.327034912430e-01 3.335300164038e-01 3.343560759096e-01 3.351830512242e-01 3.360168269881e-01 3.368453133941e-01 3.376816262072e-01 3.385151888103e-01 3.393496444284e-01 3.401883982587e-01 3.410205087960e-01 3.418602325937e-01 3.426937581071e-01 3.435279183119e-01 3.443641640241e-01 3.451922614914e-01 3.460266743761e-01 3.468526800375e-01 3.476785630877e-01 3.485034228189e-01 3.493185478641e-01 3.501379214519e-01 3.509457995377e-01 3.517534453433e-01 3.525561930103e-01 3.533479992335e-01 3.541419864693e-01 3.549217134400e-01 3.556998188218e-01 3.564691229008e-01 3.572267203756e-01 3.579837442198e-01 3.587228515618e-01 3.594590609920e-01 3.601829219798e-01 3.608931921251e-01 3.616002136657e-01 3.622858691595e-01 3.629677250342e-01 3.636326321408e-01 3.642829321927e-01 3.649255190323e-01 3.655442361030e-01 3.661579098150e-01 3.667484913027e-01 3.673247657308e-01 3.678884869600e-01 3.684256811808e-01 3.689557596707e-01 3.694581815457e-01 3.699451330189e-01 3.704145305584e-01 3.708554763599e-01 3.712860524826e-01 3.716847071196e-01 3.720669471781e-01 3.724260048777e-01 3.727549682343e-01 3.730700331079e-01 3.733488512764e-01 3.736101230042e-01 3.738425402465e-01 3.740440441257e-01 3.742272411694e-01 3.743706453964e-01 3.744945794175e-01 3.745840601818e-01 3.746418468583e-01 3.746763558747e-01 3.746682435640e-01 3.746385801507e-01 3.745699008857e-01 3.744680476956e-01 3.743379835466e-01 3.741639550408e-01 3.739642810456e-01 3.737217102751e-01 3.734448486051e-01 3.731349176284e-01 3.727798314181e-01 3.723956555205e-01 3.719654020887e-01 3.714989845486e-01 3.709957311813e-01 3.704450582500e-01 3.698631690798e-01 3.692321329794e-01 3.685628436581e-01 3.678544419910e-01 3.670954125663e-01 3.663039665634e-01 3.654600153510e-01 3.645767617830e-01 3.636513806315e-01 3.626744748141e-01 3.616629786747e-01 3.605963808806e-01 3.594907624734e-01 3.583390979496e-01 3.571357529301e-01 3.558965000759e-01 3.545992103660e-01 3.532643626560e-01 3.518798732229e-01 3.504438493132e-01 3.489716098939e-01 3.474393294420e-01 3.458707755310e-01 3.442491936950e-01 3.425787702153e-01 3.408695483991e-01 3.391005545583e-01 3.372965301303e-01 3.354372549209e-01 3.335323418800e-01 3.315859186470e-01 3.295822800581e-01 3.275439896200e-01 3.254510434417e-01 3.233143481485e-01 3.211358255268e-01 3.189028701726e-01 3.166359278918e-01 3.143152653526e-01 3.119539995170e-01 3.095524594504e-01 3.070987580198e-01 3.046135576501e-01 3.020773329851e-01 2.995038128796e-01 2.968924027017e-01 2.942327329168e-01 2.915454550814e-01 2.888094737638e-01 2.860421827294e-01 2.832389451183e-01 2.803933142136e-01 2.775253064722e-01 2.746115805183e-01 2.716756522487e-01 2.687059999970e-01 2.657028816151e-01 2.626821967295e-01 2.596224521346e-01 2.565486989955e-01 2.534457286303e-01 2.503200746633e-01 2.471824504745e-01 2.440154976245e-01 2.408433639555e-01 2.376503171969e-01 2.344466767337e-01 2.312388214526e-01 2.280139419442e-01 2.247946807381e-01 2.215660691852e-01 2.183390416954e-01 2.151197498284e-01 2.118970982395e-01 2.086938850017e-01 2.054943335312e-01 2.023137885253e-01 1.991550962583e-01 1.960097932387e-01 1.929020122237e-01 1.898134122767e-01 1.867652202885e-01 1.837547609191e-01 1.807799355285e-01 1.778621142977e-01 1.749840488982e-01 1.721695374924e-01 1.694124918586e-01 1.667179254228e-01 1.641020481396e-01 1.615510175891e-01 1.590902135560e-01 1.567104611217e-01 1.544215368634e-01 1.522343454779e-01 1.501404051805e-01 1.481620192734e-01 1.462891205423e-01 1.445335448484e-01 1.429034501837e-01 1.413908958731e-01 1.400168150983e-01 1.387686347130e-01 1.376595491188e-01 1.366913841824e-01 1.358567391159e-01 1.351738084009e-01 1.346245350111e-01 1.342243939434e-01 1.339663489933e-01 1.338450765539e-01 1.338724399367e-01 1.340275291354e-01 1.343257771143e-01 1.347504047162e-01 1.353017834498e-01 1.359804389932e-01 1.367682309768e-01 1.376769906201e-01 1.386857641966e-01 1.397970525620e-01 1.410056151312e-01 1.422961621297e-01 1.436772972111e-01 1.451280410548e-01 1.466506743491e-01 1.482390336346e-01 1.498785168420e-01 1.515776548473e-01 1.533146363415e-01 1.550945858224e-01 1.569097069069e-01 1.587480791899e-01 1.606181407343e-01 1.624976983952e-01 1.643969024215e-01 1.663039423365e-01 1.682109856179e-01 1.701257556102e-01 1.720282559203e-01 1.739289624691e-01 1.758151705766e-01 1.776839397690e-01 1.795393820270e-01 1.813649689255e-01 1.831722827643e-01 1.849491858262e-01 1.866927539612e-01 1.884092001726e-01 1.900816888228e-01 1.917231373064e-01 1.933200149804e-01 1.948726392580e-01 1.963855608377e-01 1.978445377908e-01 1.992618967259e-01 2.006241209715e-01 2.019346508538e-01 2.031960110161e-01 2.043960166574e-01 2.055463828814e-01 2.066347474583e-01 2.076652821102e-01 2.086393982543e-01 2.095457898458e-01 2.103971523078e-01 2.111812318917e-01 2.119021872062e-01 2.125619830758e-01 2.131510821104e-01 2.136809899072e-01 2.141405150772e-01 2.145346408279e-01 2.148644058907e-01 2.151213565252e-01 2.153174688832e-01 2.154400279090e-01 2.154965401194e-01 2.154869812480e-01 2.154044252839e-01 2.152605339411e-01 2.150437515955e-01 2.147621757405e-01 2.144151929991e-01 2.139975194371e-01 2.135199386649e-01 2.129716828488e-01 2.123611951976e-01 2.116885230688e-01 2.109484045218e-01 2.101527888156e-01 2.092909137953e-01 2.083736975519e-01 2.073991084677e-01 2.063661909326e-01 2.052837521042e-01 2.041445182171e-01 2.029593767576e-01 2.017260130130e-01 2.004448443344e-01 1.991260592386e-01 1.977632780564e-01 1.963664995041e-01 1.949373370337e-01 1.934763287166e-01 1.919949255411e-01 1.904876943093e-01 1.889668554830e-01 1.874341857103e-01 1.858918145457e-01 1.843518635976e-01 1.828115350442e-01 1.812836181369e-01 1.797707717377e-01 1.782786621512e-01 1.768190101145e-01 1.753920009293e-01 1.740112370093e-01 1.726802506892e-01 1.714073475899e-01 1.702039138661e-01 1.690718583050e-01 1.680246653626e-01 1.670667284827e-01 1.662070457642e-01 1.654553213202e-01 1.648160876644e-01 1.643001869307e-01 1.639124589251e-01 1.636589721549e-01 1.635494339132e-01 1.635845364380e-01 1.637721019709e-01 1.641145949734e-01 1.646143845737e-01 1.652763696760e-01 1.660974819157e-01 1.670817556423e-01 1.682265561528e-01 1.695309337259e-01 1.709924758976e-01 1.726071922486e-01 1.743713326158e-01 1.762794251227e-01 1.783251115652e-01 1.805032678372e-01 1.828048449604e-01 1.852234072580e-01 1.877508263046e-01 1.903779261394e-01 1.930972107699e-01 1.958986504357e-01 1.987743280750e-01 2.017138849676e-01 2.047077719575e-01 2.077475632932e-01 2.108234978555e-01 2.139248562065e-01 2.170442512902e-01 2.201700207585e-01 2.232952940310e-01 2.264098628272e-01 2.295049573129e-01 2.325731771960e-01 2.356042711592e-01 2.385915125366e-01 2.415256214197e-01 2.443998642011e-01 2.472062925811e-01 2.499370842539e-01 2.525849668918e-01 2.551443300715e-01 2.576078820112e-01 2.599704459899e-01 2.622245085127e-01 2.643668225926e-01 2.663909789394e-01 2.682929173789e-01 2.700684926108e-01 2.717137007742e-01 2.732238060580e-01 2.745977405237e-01 2.758312741452e-01 2.769232073257e-01 2.778727989674e-01 2.786771098624e-01 2.793381733896e-01 2.798542949561e-01 2.802267281280e-01 2.804576977602e-01 2.805473288139e-01 2.805006300941e-01 2.803192488843e-01 2.800071760831e-01 2.795713482980e-01 2.790133025688e-01 2.783437036915e-01 2.775666323801e-01 2.766903281520e-01 2.757265941911e-01 2.746802598576e-01 2.735648500118e-01 2.723907549395e-01 2.711682057533e-01 2.699136436021e-01 2.686349282251e-01 2.673502470785e-01 2.660733829752e-01 2.648174184947e-01 2.636017377708e-01 2.624387601592e-01 2.613469756836e-01 2.603427453902e-01 2.594397319713e-01 2.586585017041e-01 2.580106657525e-01 2.575128488959e-01 2.571803863608e-01 2.570229792236e-01 2.570584236298e-01 2.572917507292e-01 2.577357498309e-01 2.583974111584e-01 2.592801881236e-01 2.603909817107e-01 2.617284529607e-01 2.632939270774e-01 2.650855036470e-01 2.670957023682e-01 2.693222549955e-01 2.717525325734e-01 2.743803134971e-01 2.771924871920e-01 2.801754192753e-01 2.833172184232e-01 2.866009233569e-01 2.900110894656e-01 2.935321500326e-01 2.971444284875e-01 3.008332558005e-01 3.045788753130e-01 3.083644129324e-01 3.121737579119e-01 3.159867046552e-01 3.197889683202e-01 3.235629399970e-01 3.272925385132e-01 3.309641276219e-01 3.345600022548e-01 3.380697414517e-01 3.414787126113e-01 3.447735415734e-01 3.479470234293e-01 3.509847375694e-01 3.538806761251e-01 3.566264876999e-01 3.592128536477e-01 3.616385431788e-01 3.638948941643e-01 3.659807366966e-01 3.678948678125e-01 3.696335952180e-01 3.712006504101e-01 3.725961196565e-01 3.738226520371e-01 3.748874748145e-01 3.757920574458e-01 3.765472425290e-01 3.771595494862e-01 3.776371334429e-01 3.779940591754e-01 3.782388860012e-01 3.783858027684e-01 3.784491093372e-01 3.784420558016e-01 3.783817886448e-01 3.782833668925e-01 3.781637669059e-01 3.780400017487e-01 3.779297338483e-01 3.778494032978e-01 3.778167497225e-01 3.778477778438e-01 3.779586486027e-01 3.781635891351e-01 3.784775496064e-01 3.789123142358e-01 3.794787366574e-01 3.801870174304e-01 3.810427172661e-01 3.820511549028e-01 3.832166633059e-01 3.845367803806e-01 3.860119107134e-01 3.876354266595e-01 3.894000890618e-01 3.912981024150e-01 3.933151894639e-01 3.954385759383e-01 3.976516621652e-01 3.999342696130e-01 4.022695762602e-01 4.046322789027e-01 4.070013720251e-01 4.093525703287e-01 4.116594805856e-01 4.138981865342e-01 4.160402414736e-01 4.180611705447e-01 4.199358659972e-01 4.216364443668e-01 4.231406001276e-01 4.244225517700e-01 4.254601528882e-01 4.262315596623e-01 4.267160007523e-01 4.268959643317e-01 4.267551363386e-01 4.262798751439e-01 4.254574046355e-01 4.242792356318e-01 4.227408996487e-01 4.208378346749e-01 4.185729109938e-01 4.159477695148e-01 4.129715031361e-01 4.096578104300e-01 4.060202957956e-01 4.020815312097e-01 3.978663408225e-01 3.934034897079e-01 3.887306368125e-01 3.838859068400e-01 3.789145558559e-01 3.738676134461e-01 3.687989235244e-01 3.637672129350e-01 3.588357085069e-01 3.540692811633e-01 3.495356251439e-01 3.453037391532e-01 3.414398044735e-01 3.380096787039e-01 3.350756091359e-01 3.326903040801e-01 3.309013642742e-01 3.297442110484e-01 3.292433201949e-01 3.294092827768e-01 3.302387364367e-01 3.317143225133e-01 3.338042211956e-01 3.364646996943e-01 3.396400640247e-01 3.432638156514e-01 3.472642957990e-01 3.515610917192e-01 3.560730729174e-01 3.607145671298e-01 3.653998235595e-01 3.700468003390e-01 3.745743109297e-01 3.789041205687e-01 3.829650936523e-01 3.866897053326e-01 3.900180348324e-01 3.928963296783e-01 3.952794995747e-01 3.971288362991e-01 3.984160895841e-01 3.991190492419e-01 3.992256733926e-01 3.987330780078e-01 3.976475832523e-01 3.959867342521e-01 3.937752353709e-01 3.910489642470e-01 3.878551843872e-01 3.842482528028e-01 3.802956727707e-01 3.760704567229e-01 3.716568672672e-01 3.671458253752e-01 3.626326433548e-01 3.582205048419e-01 3.540107852803e-01 3.501058948269e-01 3.466048158817e-01 3.435988501074e-01 3.411689375160e-01 3.393810439002e-01 3.382841613566e-01 3.379077150851e-01 3.382586982870e-01 3.393223042449e-01 3.410603664245e-01 3.434178227729e-01 3.463181610085e-01 3.496736298229e-01 3.533856888378e-01 3.573473709044e-01 3.614525854132e-01 3.655916697418e-01 3.696622857094e-01 3.735682548111e-01 3.772220962609e-01 3.805482357429e-01 3.834819413765e-01 3.859762629737e-01 3.879977572468e-01 3.895299891613e-01 3.905748398367e-01 3.911497641814e-01 3.912936641540e-01 3.910616367983e-01 3.905257930316e-01 3.897741695755e-01 3.889112863627e-01 3.880522565332e-01 3.873175360752e-01 3.868360608721e-01 3.867329051995e-01 3.871260135484e-01 3.881214731941e-01 3.898040377502e-01 3.922346828479e-01 3.954455990429e-01 3.994335367841e-01 4.041643512971e-01 4.095679486045e-01 4.155465724746e-01 4.219734835740e-01 4.287005812519e-01 4.355654645389e-01 4.423934927589e-01 4.490094230762e-01 4.552361534575e-01 4.609055127043e-01 4.658608662748e-01 4.699608184771e-01 4.730842058388e-01 4.751318161089e-01 4.760322066872e-01 4.757447150501e-01 4.742567064549e-01 4.715955444482e-01 4.678208694795e-01 4.630343205597e-01 4.573760524188e-01 4.510251869097e-01 4.442015167250e-01 4.371582168057e-01 4.301814208593e-01 4.235763197552e-01 4.176566581726e-01 4.127325097863e-01 4.090835302734e-01 4.069467819903e-01 4.064892741447e-01 4.077972577602e-01 4.108672915139e-01 4.156026253847e-01 4.218279386525e-01 4.292965611049e-01 4.377191026885e-01 4.467770248023e-01 4.561459804066e-01 4.655147010487e-01 4.745928420959e-01 4.831280571289e-01 4.909091239818e-01 4.977722448520e-01 5.036046151601e-01 5.083421814474e-01 5.119734853799e-01 5.145326584666e-01 5.160967788078e-01 5.167799764911e-01 5.167240969124e-01 5.160944113799e-01 5.150602723488e-01 5.137920188591e-01 5.124455239058e-01 5.111487180358e-01 5.100009449565e-01 5.090561513996e-01 5.083296719476e-01 5.077943153456e-01 5.073866540462e-01 5.070210627394e-01 5.065929029084e-01 5.060014248831e-01 5.051551739301e-01 5.039903574135e-01 5.024772880340e-01 5.006269751128e-01 4.984985199942e-01 4.961910336855e-01 4.938406003675e-01 4.916085695743e-01 4.896628979089e-01 4.881622835642e-01 4.872309856155e-01 4.869464024974e-01 4.873172933403e-01 4.882807449623e-01 4.897007826999e-01 4.913748848649e-01 4.930579228078e-01 4.944769014821e-01 4.953627239885e-01 4.954758584293e-01 4.946279880760e-01 4.927115329829e-01 4.897098840604e-01 4.857153817174e-01 4.809306831955e-01 4.756638104885e-01 4.703201236484e-01 4.653683752508e-01 4.613081359612e-01 4.586231114161e-01 4.577204970849e-01 4.588920133781e-01 4.622677141157e-01 4.678047265508e-01 4.753019430380e-01 4.844246078785e-01 4.947599039379e-01 5.058601991514e-01 5.172967215132e-01 5.286897054241e-01 5.397324727936e-01 5.502071083899e-01 5.599752652249e-01 5.689781561874e-01 5.772112437839e-01 5.847119716168e-01 5.915374357864e-01 5.977409471245e-01 6.033669427364e-01 6.084341759933e-01 6.129372364953e-01 6.168513389927e-01 6.201354856044e-01 6.227533566598e-01 6.246727975541e-01 6.258862332409e-01 6.264132810239e-01 6.263024351469e-01 6.256343262978e-01 6.245104972175e-01 6.230536635774e-01 6.213940210107e-01 6.196576303200e-01 6.179658762101e-01 6.153960861446e-01 6.112170185132e-01 6.075399384002e-01 6.062590412363e-01 6.077424349408e-01 6.105813619594e-01 6.125851383573e-01 6.122802969258e-01 6.098877705181e-01 6.071647210153e-01 6.062271546404e-01 6.080893299376e-01 6.119458020105e-01 6.157558035967e-01 6.176682716070e-01 6.172737988337e-01 6.158704508118e-01 6.156167409853e-01 6.180750761946e-01 6.231304153492e-01 6.291056923382e-01 6.339702775487e-01 6.367315520450e-01 6.380893858750e-01 6.399710296676e-01 6.442434147579e-01 6.514354830003e-01 6.604289097534e-01 6.693183888447e-01 6.767691339317e-01 6.829295061865e-01 6.893178327800e-01 6.977586235171e-01 7.090745401906e-01 7.224668354897e-01 7.360102577056e-01 7.478771324167e-01 7.574161783793e-01 7.654104268871e-01 7.733883007719e-01 7.824655493134e-01 7.925077599911e-01 8.021761991954e-01 8.098398640401e-01 8.146759082705e-01 8.172096727211e-01 8.189491366731e-01 8.213341246047e-01 8.246668990200e-01 8.277645552912e-01 8.286358656341e-01 8.257344279776e-01 8.189897551994e-01 8.100448570097e-01 8.015425734987e-01 7.957915468111e-01 7.935515645215e-01 7.936807501519e-01 7.937782366790e-01 7.912914785219e-01 7.844920657626e-01 7.719080831992e-01 6.968210004536e-01 6.647860979897e-01 6.434302363685e-01 6.414817049843e-01 6.549575137293e-01 6.700740048959e-01 6.743796803196e-01 6.641678765890e-01 6.452046652119e-01 6.288856271822e-01 6.254389426665e-01 6.374279693954e-01 6.586435190694e-01 6.788978397742e-01 6.898973679170e-01 6.886281702313e-01 6.782953570079e-01 6.672233933671e-01 6.652182829723e-01 6.779706034064e-01 7.029774633972e-01 7.310556570005e-01 7.520781043181e-01 7.604246771727e-01 7.576716803394e-01 7.517275705972e-01 7.522541207026e-01 7.639881385702e-01 7.831026776349e-01 8.004281340164e-01 8.085412331436e-01 8.070068353281e-01 8.023657568296e-01 8.026226765962e-01 8.096835614866e-01 8.166147000478e-01 8.131836015005e-01 7.948114554256e-01 7.681527484525e-01 7.487287057477e-01 7.492069042196e-01 7.664709331615e-01 7.824990104568e-01 7.786460122572e-01 7.488123897922e-01 7.043496466108e-01 6.691562295471e-01 6.628486593168e-01 6.825340557327e-01 7.066586826240e-01 7.160106432851e-01 7.072131353471e-01 6.922368132135e-01 6.873947824590e-01 6.985991411089e-01 7.170523566893e-01 7.301072240072e-01 7.336249284617e-01 7.344439303235e-01 7.423078316336e-01 7.588542757284e-01 7.751753690188e-01 7.805478935742e-01 7.726132522559e-01 7.599274663034e-01 7.547594594653e-01 7.610378946557e-01 7.696812702313e-01 7.672544967810e-01 7.484844861088e-01 7.220198464590e-01 7.050840128340e-01 7.086706916255e-01 7.263148674809e-01 7.406117338462e-01 7.394580301149e-01 7.256723691226e-01 7.148768946344e-01 7.225886057690e-01 7.496427378773e-01 7.820444168437e-01 8.046390858453e-01 8.126211441127e-01 8.128159427061e-01 8.162111051806e-01 8.276566454209e-01 8.417265143967e-01 8.486003350435e-01 8.430322133443e-01 8.284104214465e-01 8.135770367728e-01 8.050303731341e-01 8.012745368850e-01 7.948361725439e-01 7.798265345763e-01 7.578537302909e-01 7.377645366304e-01 7.292075631220e-01 7.345268277009e-01 7.469460590444e-01 7.569395087333e-01 7.599900446397e-01 7.594814041539e-01 7.633438589791e-01 7.769130349787e-01 7.984085733628e-01 8.477915728348e-01
 7.378088958630e-01 7.363938336717e-01 7.349263818582e-01 7.338240473600e-01 7.331590600992e-01 7.325415094861e-01 7.314943275873e-01 7.299792624553e-01 7.284586227082e-01 7.273895504719e-01 7.267376763928e-01 7.260442525266e-01 7.249143606090e-01 7.233916323147e-01 7.218966260028e-01 7.208249953465e-01 7.201500297864e-01 7.194260500038e-01 7.182370450724e-01 7.166392274467e-01 7.151083946357e-01 7.140394772267e-01 7.133493720490e-01 7.125783895027e-01 7.113441833683e-01 7.097124474168e-01 7.081480581355e-01 7.070665764872e-01 7.063884112116e-01 7.055894935521e-01 7.042481065288e-01 7.025064775263e-01 7.009266587923e-01 6.998915999197e-01 6.992088583807e-01 6.983141491619e-01 6.968505635796e-01 6.950344954888e-01 6.934422977181e-01 6.924175979239e-01 6.917055527669e-01 6.907174134614e-01 6.891502791960e-01 6.872867143838e-01 6.856949751878e-01 6.846549996096e-01 6.838933882053e-01 6.828652663414e-01 6.812915615621e-01 6.794364374162e-01 6.778470253209e-01 6.767994917145e-01 6.760167247625e-01 6.749567679508e-01 6.733660369903e-01 6.715324058769e-01 6.699904004768e-01 6.689780824221e-01 6.681872069121e-01 6.670679600873e-01 6.653997775422e-01 6.635363965941e-01 6.620448485913e-01 6.611006723553e-01 6.602926303309e-01 6.590497982162e-01 6.572424312105e-01 6.553265460630e-01 6.538795629369e-01 6.529897732461e-01 6.521392433426e-01 6.507425155413e-01 6.487739336646e-01 6.468071162779e-01 6.454095216151e-01 6.445422924053e-01 6.436052760644e-01 6.420621162937e-01 6.399974920217e-01 6.380325915593e-01 6.366755848085e-01 6.357871367853e-01 6.347381456885e-01 6.330788875312e-01 6.309943562336e-01 6.290865000391e-01 6.277545681827e-01 6.267988440274e-01 6.256404172365e-01 6.239190349903e-01 6.218535248474e-01 6.199959433954e-01 6.186578357356e-01 6.176153960471e-01 6.163586505466e-01 6.146088543201e-01 6.125776629229e-01 6.107468037519e-01 6.093745841074e-01 6.082431635020e-01 6.069034404760e-01 6.051339195144e-01 6.031426050341e-01 6.013383795377e-01 5.999218709433e-01 5.986993965799e-01 5.972938236065e-01 5.955265736235e-01 5.935840178191e-01 5.918056940783e-01 5.903435736959e-01 5.890316962975e-01 5.875726867917e-01 5.858303854848e-01 5.839483018230e-01 5.821926087419e-01 5.806819148710e-01 5.792865135823e-01 5.777812199440e-01 5.760714133534e-01 5.742619119715e-01 5.725356678014e-01 5.709767836304e-01 5.695013817080e-01 5.679588108730e-01 5.662878680627e-01 5.645522805271e-01 5.628573135923e-01 5.612493303555e-01 5.596968026332e-01 5.581305784786e-01 5.565038346015e-01 5.548291749620e-01 5.531481056087e-01 5.514932116663e-01 5.498772407694e-01 5.482899057780e-01 5.466919302210e-01 5.450458929918e-01 5.433543688746e-01 5.416590589876e-01 5.400006361314e-01 5.383857164385e-01 5.367759992194e-01 5.351180910644e-01 5.334073943199e-01 5.316910331173e-01 5.300084740607e-01 5.283518712090e-01 5.266876435997e-01 5.249935871870e-01 5.232765784608e-01 5.215639883538e-01 5.198647351485e-01 5.181574900771e-01 5.164348432213e-01 5.147186122922e-01 5.130205313508e-01 5.113241294534e-01 5.096052481262e-01 5.078618785239e-01 5.061209534304e-01 5.044167958282e-01 5.027407055716e-01 5.010454101402e-01 4.993102891975e-01 4.975668991506e-01 4.958531941748e-01 4.941712852218e-01 4.924887324606e-01 4.907721085434e-01 4.890330923756e-01 4.873127802246e-01 4.856230963299e-01 4.839306040845e-01 4.822084902544e-01 4.804674215302e-01 4.787348140019e-01 4.770246978939e-01 4.753181319708e-01 4.735853704715e-01 4.718286743249e-01 4.700786497906e-01 4.683480473900e-01 4.666198055777e-01 4.648751389340e-01 4.631125097997e-01 4.613490862962e-01 4.596015564219e-01 4.578625136946e-01 4.561122425693e-01 4.543488007500e-01 4.525873473855e-01 4.508356699219e-01 4.490901625281e-01 4.473406153830e-01 4.455811864058e-01 4.438211800942e-01 4.420734576260e-01 4.403333818810e-01 4.385878202795e-01 4.368337356304e-01 4.350797538543e-01 4.333356373667e-01 4.316007694122e-01 4.298642950365e-01 4.281170310262e-01 4.263674333797e-01 4.246277672150e-01 4.228956548922e-01 4.211609252587e-01 4.194185092772e-01 4.176735078893e-01 4.159343068703e-01 4.142029373719e-01 4.124688061297e-01 4.107265320152e-01 4.089858190418e-01 4.072510412179e-01 4.055190979068e-01 4.037855934180e-01 4.020502734263e-01 4.003172562018e-01 3.985917748251e-01 3.968688634292e-01 3.951437339755e-01 3.934196488240e-01 3.917027356286e-01 3.899896282276e-01 3.882774214971e-01 3.865663113647e-01 3.848563731327e-01 3.831512054277e-01 3.814500290407e-01 3.797481854293e-01 3.780484766580e-01 3.763541422895e-01 3.746636390128e-01 3.729728341293e-01 3.712860466966e-01 3.696027025310e-01 3.679237412438e-01 3.662507535265e-01 3.645790836289e-01 3.629087700827e-01 3.612457727195e-01 3.595874030323e-01 3.579319350318e-01 3.562820758420e-01 3.546353593402e-01 3.529931900259e-01 3.513570333653e-01 3.497248610477e-01 3.480965225757e-01 3.464745273182e-01 3.448571881708e-01 3.432426621875e-01 3.416357705779e-01 3.400345466077e-01 3.384376686766e-01 3.368481463672e-01 3.352628109221e-01 3.336821667404e-01 3.321103789651e-01 3.305457326421e-01 3.289841104377e-01 3.274306748018e-01 3.258830899859e-01 3.243409470260e-01 3.228085217548e-01 3.212821766874e-01 3.197602357638e-01 3.182473859583e-01 3.167415889217e-01 3.152423918538e-01 3.137526353656e-01 3.122691454923e-01 3.107922298788e-01 3.093251246353e-01 3.078653036741e-01 3.064123435276e-01 3.049701991882e-01 3.035354117345e-01 3.021081205628e-01 3.006916288285e-01 2.992826837273e-01 2.978820687379e-01 2.964925476540e-01 2.951113582658e-01 2.937392792545e-01 2.923777106710e-01 2.910249427773e-01 2.896812746958e-01 2.883488905749e-01 2.870256931750e-01 2.857133288655e-01 2.844120381340e-01 2.831203986179e-01 2.818392146225e-01 2.805699913657e-01 2.793107812551e-01 2.780630319400e-01 2.768271646777e-01 2.756020404898e-01 2.743882656877e-01 2.731868073926e-01 2.719964055067e-01 2.708185535441e-01 2.696531579003e-01 2.684993811190e-01 2.673578332163e-01 2.662300151614e-01 2.651133201045e-01 2.640100422881e-01 2.629205168085e-01 2.618427921121e-01 2.607784834761e-01 2.597284004299e-01 2.586903172061e-01 2.576665223691e-01 2.566571487875e-01 2.556606665553e-01 2.546785774218e-01 2.537107355431e-01 2.527560960180e-01 2.518167860824e-01 2.508919309984e-01 2.499806806285e-01 2.490849427962e-01 2.482030859740e-01 2.473354127765e-01 2.464844927832e-01 2.456480504007e-01 2.448260081503e-01 2.440201521338e-01 2.432275217298e-01 2.424505153356e-01 2.416912257974e-01 2.409458034104e-01 2.402171594305e-01 2.395037593851e-01 2.388037873150e-01 2.381212233391e-01 2.374549181401e-01 2.368038882123e-01 2.361708346725e-01 2.355529230604e-01 2.349493410339e-01 2.343628552483e-01 2.337919922273e-01 2.332375563002e-01 2.327010452775e-01 2.321798800924e-01 2.316748733101e-01 2.311866642166e-01 2.307124497688e-01 2.302552580204e-01 2.298160497620e-01 2.293917378847e-01 2.289852549368e-01 2.285940082611e-01 2.282168118539e-01 2.278574723456e-01 2.275140732015e-01 2.271866506965e-01 2.268766321050e-01 2.265807707830e-01 2.263005088738e-01 2.260372490105e-01 2.257881452715e-01 2.255562538117e-01 2.253402359773e-01 2.251374526294e-01 2.249516863722e-01 2.247813772892e-01 2.246248415477e-01 2.244856072301e-01 2.243598179388e-01 2.242483131826e-01 2.241537317234e-01 2.240718627175e-01 2.240060548056e-01 2.239544532395e-01 2.239154705606e-01 2.238921699784e-01 2.238828829520e-01 2.238866893934e-01 2.239058636100e-01 2.239375930143e-01 2.239822082370e-01 2.240414404319e-01 2.241122924837e-01 2.241972808646e-01 2.242958261797e-01 2.244050794253e-01 2.245284364173e-01 2.246634353135e-01 2.248096276032e-01 2.249700034647e-01 2.251408155888e-01 2.253234347888e-01 2.255181954582e-01 2.257222329590e-01 2.259392166118e-01 2.261665288754e-01 2.264038976533e-01 2.266532125777e-01 2.269119131033e-01 2.271792488409e-01 2.274590619404e-01 2.277464260415e-01 2.280450675855e-01 2.283528866575e-01 2.286685996694e-01 2.289941973469e-01 2.293282012786e-01 2.296702335054e-01 2.300227666554e-01 2.303815882963e-01 2.307490258900e-01 2.311240162110e-01 2.315053383643e-01 2.318962426092e-01 2.322938933884e-01 2.326984540721e-01 2.331106635195e-01 2.335280561490e-01 2.339523709439e-01 2.343837902937e-01 2.348202830711e-01 2.352642947674e-01 2.357128813463e-01 2.361668086550e-01 2.366269900102e-01 2.370913757492e-01 2.375617224832e-01 2.380381507388e-01 2.385170221739e-01 2.390022055706e-01 2.394908592390e-01 2.399829889956e-01 2.404809581588e-01 2.409824553475e-01 2.414871223382e-01 2.419959356574e-01 2.425073358358e-01 2.430228539533e-01 2.435414797006e-01 2.440631013431e-01 2.445883714353e-01 2.451156639658e-01 2.456455992651e-01 2.461783952202e-01 2.467132531674e-01 2.472507545393e-01 2.477903934819e-01 2.483308489666e-01 2.488743084490e-01 2.494194510833e-01 2.499659427590e-01 2.505153564922e-01 2.510647265544e-01 2.516161149403e-01 2.521687146224e-01 2.527219649371e-01 2.532779364456e-01 2.538338189147e-01 2.543900264131e-01 2.549480072569e-01 2.555056581165e-01 2.560655941588e-01 2.566263366630e-01 2.571866719429e-01 2.577483729205e-01 2.583093111710e-01 2.588713241150e-01 2.594353346237e-01 2.599975438148e-01 2.605617459816e-01 2.611247130928e-01 2.616869617288e-01 2.622526118471e-01 2.628167787298e-01 2.633811243860e-01 2.639466392986e-01 2.645094310192e-01 2.650760505569e-01 2.656405261932e-01 2.662058392151e-01 2.667719180313e-01 2.673351368022e-01 2.679015989691e-01 2.684665618942e-01 2.690310679086e-01 2.695982482222e-01 2.701620622253e-01 2.707284718887e-01 2.712949164806e-01 2.718593013839e-01 2.724276596417e-01 2.729926704442e-01 2.735597176057e-01 2.741273794258e-01 2.746919729787e-01 2.752615226634e-01 2.758283494148e-01 2.763968548279e-01 2.769669377407e-01 2.775343395209e-01 2.781064205925e-01 2.786772071469e-01 2.792482447599e-01 2.798233510809e-01 2.803939523028e-01 2.809701065252e-01 2.815452064835e-01 2.821211375785e-01 2.827015137006e-01 2.832776094092e-01 2.838602143845e-01 2.844425596299e-01 2.850248888708e-01 2.856135799486e-01 2.861983147271e-01 2.867880208118e-01 2.873794370183e-01 2.879702157561e-01 2.885678464102e-01 2.891623268727e-01 2.897619653385e-01 2.903644371378e-01 2.909669314512e-01 2.915771041238e-01 2.921842655032e-01 2.927975205008e-01 2.934137584153e-01 2.940302411003e-01 2.946547747651e-01 2.952772371919e-01 2.959056979045e-01 2.965381613171e-01 2.971711363346e-01 2.978131522823e-01 2.984539282981e-01 2.991009719734e-01 2.997527445187e-01 3.004054902789e-01 3.010674304705e-01 3.017286071677e-01 3.023965424459e-01 3.030695199648e-01 3.037432790691e-01 3.044278393472e-01 3.051112036062e-01 3.058022820878e-01 3.064989345032e-01 3.071968093444e-01 3.079059579281e-01 3.086139440698e-01 3.093302185253e-01 3.100519389588e-01 3.107751273703e-01 3.115092284354e-01 3.122426968948e-01 3.129854115291e-01 3.137331597411e-01 3.144831800433e-01 3.152443096394e-01 3.160042053468e-01 3.167745629917e-01 3.175492728496e-01 3.183263920474e-01 3.191144649745e-01 3.199012277399e-01 3.206984395583e-01 3.214986453072e-01 3.223026894371e-01 3.231164934659e-01 3.239290486242e-01 3.247521468010e-01 3.255774593938e-01 3.264064750963e-01 3.272448404597e-01 3.280811403791e-01 3.289281871401e-01 3.297753978701e-01 3.306267597685e-01 3.314863161864e-01 3.323429246346e-01 3.332100994691e-01 3.340761465868e-01 3.349466289292e-01 3.358229813285e-01 3.366959934773e-01 3.375788500739e-01 3.384584235774e-01 3.393423480407e-01 3.402303012807e-01 3.411136464627e-01 3.420060625950e-01 3.428926892495e-01 3.437835437307e-01 3.446758499682e-01 3.455627119527e-01 3.464575853471e-01 3.473442201249e-01 3.482345723548e-01 3.491234337559e-01 3.500057840348e-01 3.508933604818e-01 3.517710985377e-01 3.526510099602e-01 3.535266905909e-01 3.543947303882e-01 3.552661009689e-01 3.561242995231e-01 3.569844211913e-01 3.578360316417e-01 3.586793213906e-01 3.595227856229e-01 3.603505785440e-01 3.611786910421e-01 3.619943361584e-01 3.628011438519e-01 3.636042671613e-01 3.643892079840e-01 3.651732152477e-01 3.659404487397e-01 3.666975546288e-01 3.674472920184e-01 3.681757697215e-01 3.689018602005e-01 3.696058883450e-01 3.702998526202e-01 3.709811822454e-01 3.716398787824e-01 3.722930289321e-01 3.729196979385e-01 3.735355669161e-01 3.741333757320e-01 3.747068061546e-01 3.752719617108e-01 3.758059144419e-01 3.763282187485e-01 3.768266168508e-01 3.772995647627e-01 3.777598910871e-01 3.781851075902e-01 3.785976351677e-01 3.789801083130e-01 3.793365076877e-01 3.796752015642e-01 3.799765823000e-01 3.802619473525e-01 3.805121794164e-01 3.807360614414e-01 3.809360839565e-01 3.810966130306e-01 3.812380770386e-01 3.813403467161e-01 3.814145742757e-01 3.814597629297e-01 3.814636202954e-01 3.814449669432e-01 3.813829981853e-01 3.812910450507e-01 3.811652024706e-01 3.809969684577e-01 3.808019247632e-01 3.805609393285e-01 3.802868886057e-01 3.799760402205e-01 3.796203630079e-01 3.792341907610e-01 3.787995849816e-01 3.783301953251e-01 3.778195337308e-01 3.772623409470e-01 3.766725948288e-01 3.760304174945e-01 3.753525843769e-01 3.746302954044e-01 3.738595492571e-01 3.730542424742e-01 3.721937104630e-01 3.712968883378e-01 3.703518208003e-01 3.693574876342e-01 3.683268917631e-01 3.672380875007e-01 3.661136696831e-01 3.649366391648e-01 3.637118034108e-01 3.624477130594e-01 3.611245197898e-01 3.597658247858e-01 3.583510393845e-01 3.568904974690e-01 3.553874728031e-01 3.538259500563e-01 3.522285543831e-01 3.505733937949e-01 3.488745880080e-01 3.471300012270e-01 3.453292564099e-01 3.434926421289e-01 3.415976476794e-01 3.396602588137e-01 3.376769343436e-01 3.356396369273e-01 3.335654187310e-01 3.314344131923e-01 3.292631660882e-01 3.270467104284e-01 3.247776930806e-01 3.224738677643e-01 3.201150931983e-01 3.177190108720e-01 3.152783988729e-01 3.127890438809e-01 3.102681933971e-01 3.076934497382e-01 3.050865550318e-01 3.024365838519e-01 2.997427093090e-01 2.970205731660e-01 2.942484294975e-01 2.914508039547e-01 2.886120964546e-01 2.857371893627e-01 2.828377948565e-01 2.798934324112e-01 2.769310519501e-01 2.739306022898e-01 2.709038774405e-01 2.678566306770e-01 2.647730728814e-01 2.616781478579e-01 2.585530392745e-01 2.554112984566e-01 2.522551607763e-01 2.490741094069e-01 2.458902382140e-01 2.426854395154e-01 2.394752254128e-01 2.362594873716e-01 2.330312358133e-01 2.298110598080e-01 2.265811433111e-01 2.233601903855e-01 2.201457172955e-01 2.169330475859e-01 2.137432431001e-01 2.105568156329e-01 2.073967695099e-01 2.042569170254e-01 2.011372807221e-01 1.980567320869e-01 1.949967352215e-01 1.919833376120e-01 1.890057348485e-01 1.860719803615e-01 1.831942704036e-01 1.803603932262e-01 1.775951465417e-01 1.748860184608e-01 1.722462308082e-01 1.696832691781e-01 1.671889945297e-01 1.647871500647e-01 1.624643066732e-01 1.602369786888e-01 1.581090893114e-01 1.560754328369e-01 1.541585154968e-01 1.523439704268e-01 1.506491671416e-01 1.490753254336e-01 1.476177178195e-01 1.462964853045e-01 1.450941706446e-01 1.440319084517e-01 1.431011018340e-01 1.423031609369e-01 1.416492640427e-01 1.411237644789e-01 1.407438706522e-01 1.404953727678e-01 1.403823119989e-01 1.404078851551e-01 1.405556265495e-01 1.408403878416e-01 1.412431362815e-01 1.417681510745e-01 1.424125597128e-01 1.431606269466e-01 1.440247776565e-01 1.449822376948e-01 1.460392371912e-01 1.471868626247e-01 1.484128890569e-01 1.497260258403e-01 1.511024822158e-01 1.525503620172e-01 1.540578901302e-01 1.556156236455e-01 1.572303845621e-01 1.588788787650e-01 1.605727779598e-01 1.622957129447e-01 1.640437166290e-01 1.658202038309e-01 1.676054354419e-01 1.694109435509e-01 1.712199447348e-01 1.730315670792e-01 1.748480297663e-01 1.766520345367e-01 1.784548303910e-01 1.802414130133e-01 1.820125193008e-01 1.837693619786e-01 1.854965465058e-01 1.872067575397e-01 1.888834196317e-01 1.905298857542e-01 1.921465511509e-01 1.937201877140e-01 1.952635951263e-01 1.967600783285e-01 1.982158380924e-01 1.996298790414e-01 2.009913299959e-01 2.023112201240e-01 2.035751369432e-01 2.047898755676e-01 2.059526606784e-01 2.070552814831e-01 2.081083252900e-01 2.090973267662e-01 2.100307175330e-01 2.109054698523e-01 2.117138350173e-01 2.124675578992e-01 2.131519017309e-01 2.137762723593e-01 2.143367045425e-01 2.148271818820e-01 2.152585305343e-01 2.156165202190e-01 2.159118068538e-01 2.161388505124e-01 2.162949387779e-01 2.163886839777e-01 2.164082689913e-01 2.163635697980e-01 2.162499869025e-01 2.160655389167e-01 2.158181928293e-01 2.154966015386e-01 2.151111989373e-01 2.146581473828e-01 2.141346687738e-01 2.135511500010e-01 2.128952413771e-01 2.121795732446e-01 2.113992029849e-01 2.105540537779e-01 2.096527318913e-01 2.086854058968e-01 2.076651097699e-01 2.065856610278e-01 2.054498857013e-01 2.042657784798e-01 2.030258599765e-01 2.017414705979e-01 2.004098771518e-01 1.990345167254e-01 1.976241226908e-01 1.961724044199e-01 1.946926247581e-01 1.931822057938e-01 1.916466060404e-01 1.900937380063e-01 1.885213060663e-01 1.869420301525e-01 1.853560723083e-01 1.837701172711e-01 1.821931280438e-01 1.806265318988e-01 1.790822186176e-01 1.775636092601e-01 1.760779977682e-01 1.746370741114e-01 1.732421865961e-01 1.719080558693e-01 1.706371182481e-01 1.694402179004e-01 1.683279644141e-01 1.673044691390e-01 1.663839451607e-01 1.655697922591e-01 1.648729213231e-01 1.643022226508e-01 1.638620835135e-01 1.635636030415e-01 1.634101819627e-01 1.634083250735e-01 1.635657096776e-01 1.638823531786e-01 1.643660036860e-01 1.650161416530e-01 1.658360039680e-01 1.668264016638e-01 1.679853429538e-01 1.693129829835e-01 1.708049932002e-01 1.724589647691e-01 1.742704231962e-01 1.762329089713e-01 1.783416315226e-01 1.805890581468e-01 1.829667045915e-01 1.854698185452e-01 1.880867987205e-01 1.908104132427e-01 1.936312724175e-01 1.965394357366e-01 1.995264150651e-01 2.025807530679e-01 2.056938125576e-01 2.088551631547e-01 2.120547192846e-01 2.152832151686e-01 2.185307850763e-01 2.217878025787e-01 2.250449877353e-01 2.282920328734e-01 2.315216817857e-01 2.347235444610e-01 2.378886994717e-01 2.410099422904e-01 2.440770806170e-01 2.470831379315e-01 2.500201619897e-01 2.528802954431e-01 2.556575350525e-01 2.583432728968e-01 2.609327190295e-01 2.634186009959e-01 2.657946967673e-01 2.680573432142e-01 2.701995779895e-01 2.722171012303e-01 2.741058391562e-01 2.758606993295e-01 2.774798918916e-01 2.789597229819e-01 2.802972342176e-01 2.814917920344e-01 2.825407896189e-01 2.834441622047e-01 2.842005723684e-01 2.848103989144e-01 2.852760643070e-01 2.855971333520e-01 2.857763952843e-01 2.858177114755e-01 2.857225316266e-01 2.854971711011e-01 2.851447688390e-01 2.846725097050e-01 2.840873856663e-01 2.833944611145e-01 2.826045813148e-01 2.817245329374e-01 2.807646579614e-01 2.797370400335e-01 2.786492452952e-01 2.775170595297e-01 2.763511850100e-01 2.751645596636e-01 2.739745661348e-01 2.727915537365e-01 2.716344932385e-01 2.705176922991e-01 2.694553129500e-01 2.684677275409e-01 2.675660136731e-01 2.667704574434e-01 2.660947993081e-01 2.655530895675e-01 2.651641184467e-01 2.649370472165e-01 2.648880131646e-01 2.650281735667e-01 2.653655203267e-01 2.659124256595e-01 2.666715012583e-01 2.676509861878e-01 2.688532013449e-01 2.702776273212e-01 2.719265498924e-01 2.737936063873e-01 2.758756927346e-01 2.781668618371e-01 2.806564596357e-01 2.833371629166e-01 2.861940928828e-01 2.892165663194e-01 2.923903535843e-01 2.956983228039e-01 2.991271433631e-01 3.026574478112e-01 3.062738183910e-01 3.099591940500e-01 3.136939729975e-01 3.174633851679e-01 3.212477364493e-01 3.250306058512e-01 3.287964767395e-01 3.325261952161e-01 3.362069392335e-01 3.398216150620e-01 3.433555894863e-01 3.467979354376e-01 3.501321220752e-01 3.533493452147e-01 3.564378099846e-01 3.593862949251e-01 3.621889415456e-01 3.648350115897e-01 3.673196503806e-01 3.696389678972e-01 3.717843928246e-01 3.737584105203e-01 3.755555981908e-01 3.771774663387e-01 3.786250896078e-01 3.798989908515e-01 3.810056654585e-01 3.819478693599e-01 3.827322010025e-01 3.833682586715e-01 3.838619158604e-01 3.842257757746e-01 3.844704152300e-01 3.846073680640e-01 3.846523439128e-01 3.846178319234e-01 3.845201966702e-01 3.843767676556e-01 3.842017902470e-01 3.840154535890e-01 3.838334322480e-01 3.836751229971e-01 3.835568279850e-01 3.834962470073e-01 3.835110970657e-01 3.836166955507e-01 3.838284523436e-01 3.841605679924e-01 3.846251976853e-01 3.852321586917e-01 3.859914203392e-01 3.869083531474e-01 3.879884807920e-01 3.892325082165e-01 3.906389338028e-01 3.922067333146e-01 3.939279607318e-01 3.957950605090e-01 3.977975861946e-01 3.999194456513e-01 4.021481444299e-01 4.044629074335e-01 4.068450696785e-01 4.092733538444e-01 4.117223420887e-01 4.141706355002e-01 4.165891062398e-01 4.189529521254e-01 4.212369759980e-01 4.234107931736e-01 4.254507338882e-01 4.273279455091e-01 4.290163335317e-01 4.304919315517e-01 4.317275838705e-01 4.327019417427e-01 4.333925166743e-01 4.337804340387e-01 4.338464812077e-01 4.335750128752e-01 4.329538808762e-01 4.319715136912e-01 4.306220492010e-01 4.288986323233e-01 4.268014277372e-01 4.243344597033e-01 4.215007183148e-01 4.183135229416e-01 4.147869077412e-01 4.109386829067e-01 4.067955991215e-01 4.023834555896e-01 3.977382196354e-01 3.928982666804e-01 3.879078384383e-01 3.828158845193e-01 3.776764700326e-01 3.725481391990e-01 3.674921620140e-01 3.625762519513e-01 3.578658587272e-01 3.534324153845e-01 3.493445050120e-01 3.456686214758e-01 3.424704967636e-01 3.398054030870e-01 3.377256966089e-01 3.362702631231e-01 3.354673555419e-01 3.353341120141e-01 3.358695294826e-01 3.370620528013e-01 3.388848593570e-01 3.412947576244e-01 3.442419030332e-01 3.476611527900e-01 3.514815417714e-01 3.556253255223e-01 3.600077155842e-01 3.645446534417e-01 3.691504836182e-01 3.737385418713e-01 3.782277865951e-01 3.825369659616e-01 3.865936469158e-01 3.903283923538e-01 3.936788802672e-01 3.965902930302e-01 3.990159558812e-01 4.009144558283e-01 4.022557557814e-01 4.030173384936e-01 4.031851090002e-01 4.027573034848e-01 4.017380060530e-01 4.001436808610e-01 3.979998925355e-01 3.953431476630e-01 3.922198443803e-01 3.886864914263e-01 3.848088116008e-01 3.806635382343e-01 3.763333589076e-01 3.719104379496e-01 3.674922626307e-01 3.631797631230e-01 3.590776148538e-01 3.552880504995e-01 3.519098106117e-01 3.490347189987e-01 3.467430666173e-01 3.451006732905e-01 3.441560698854e-01 3.439367189907e-01 3.444474645007e-01 3.456731535485e-01 3.475741551458e-01 3.500906282439e-01 3.531488276815e-01 3.566566566063e-01 3.605160998928e-01 3.646184694179e-01 3.688555894079e-01 3.731198682902e-01 3.773058912898e-01 3.813181613316e-01 3.850670986270e-01 3.884777633417e-01 3.914871837804e-01 3.940459718141e-01 3.961228286737e-01 3.977009190291e-01 3.987836699647e-01 3.993925835660e-01 3.995651366327e-01 3.993593732936e-01 3.988498056858e-01 3.981279560805e-01 3.972980846197e-01 3.964769789674e-01 3.957905190570e-01 3.953650836272e-01 3.953289914686e-01 3.957997883827e-01 3.968820388863e-01 3.986617535809e-01 4.011952640672e-01 4.045130452534e-01 4.086071775336e-01 4.134397403070e-01 4.189376952152e-01 4.249961500901e-01 4.314860324120e-01 4.382537830455e-01 4.451352228085e-01 4.519530421078e-01 4.585268793274e-01 4.646828244535e-01 4.702500336495e-01 4.750740921198e-01 4.790133999230e-01 4.819510114368e-01 4.837944110240e-01 4.844747607143e-01 4.839605232876e-01 4.822481071558e-01 4.793737396214e-01 4.754113813988e-01 4.704725358638e-01 4.647125830916e-01 4.583238056842e-01 4.515400014664e-01 4.446271982497e-01 4.378781959095e-01 4.316066646269e-01 4.261258839833e-01 4.217399232046e-01 4.187160482319e-01 4.172680871694e-01 4.175408770228e-01 4.195887203648e-01 4.233781625729e-01 4.287851011143e-01 4.356089066525e-01 4.435894755891e-01 4.524228645261e-01 4.617905558688e-01 4.713694195782e-01 4.808545452002e-01 4.899674284891e-01 4.984688014125e-01 5.061626619081e-01 5.129013610006e-01 5.185884295626e-01 5.231765430169e-01 5.266685691601e-01 5.291107801220e-01 5.305888143676e-01 5.312229504399e-01 5.311567171685e-01 5.305485931242e-01 5.295606314697e-01 5.283460640478e-01 5.270420402048e-01 5.257559543116e-01 5.245608200436e-01 5.234919189456e-01 5.225424841963e-01 5.216760995101e-01 5.208228668833e-01 5.199003960776e-01 5.188204984301e-01 5.175012131803e-01 5.158863043879e-01 5.139463242273e-01 5.116960230272e-01 5.091916175230e-01 5.065321019032e-01 5.038570677338e-01 5.013292253789e-01 4.991276977102e-01 4.974188602305e-01 4.963435937689e-01 4.959916905495e-01 4.963880620196e-01 4.974824158966e-01 4.991443895048e-01 5.011775781906e-01 5.033300479359e-01 5.053193163420e-01 5.068618894776e-01 5.076935619725e-01 5.076053976486e-01 5.064596880496e-01 5.042139585761e-01 5.009317534306e-01 4.967879399523e-01 4.920725682881e-01 4.871690390820e-01 4.825360600063e-01 4.786752703363e-01 4.760746422533e-01 4.751677247829e-01 4.762748144142e-01 4.795669660760e-01 4.850467700212e-01 4.925503840832e-01 5.017780682403e-01 5.123366287212e-01 5.237888191388e-01 5.357020954121e-01 5.476824877093e-01 5.594064776191e-01 5.706266345391e-01 5.811794446335e-01 5.909732180532e-01 5.999760671543e-01 6.081982600725e-01 6.156674771451e-01 6.224187433165e-01 6.284758562326e-01 6.338410249399e-01 6.384983727689e-01 6.424106614596e-01 6.455346520066e-01 6.478243804686e-01 6.492474241894e-01 6.497970557206e-01 6.494942928260e-01 6.483985691070e-01 6.466016974430e-01 6.442305993867e-01 6.414403421457e-01 6.383999375530e-01 6.352912268803e-01 6.315642515368e-01 6.261864404705e-01 6.213554420274e-01 6.190685465577e-01 6.197632012547e-01 6.220360731980e-01 6.236587269243e-01 6.231230073690e-01 6.206555571312e-01 6.180656795291e-01 6.175222176839e-01 6.200452175279e-01 6.247684831824e-01 6.295528334104e-01 6.324673861759e-01 6.330724442609e-01 6.326905198622e-01 6.335226030632e-01 6.371499786367e-01 6.434370203622e-01 6.506487034336e-01 6.566975306773e-01 6.605551173871e-01 6.629156890966e-01 6.657171295093e-01 6.708298962674e-01 6.787651665147e-01 6.883584660973e-01 6.976409147314e-01 7.052217956197e-01 7.112190637071e-01 7.171726167345e-01 7.249808048966e-01 7.355658159796e-01 7.482163889689e-01 7.610462331723e-01 7.722235185707e-01 7.810755404300e-01 7.883840665782e-01 7.956971356504e-01 8.041522160768e-01 8.136073806718e-01 8.226735833871e-01 8.296421733790e-01 8.336390081055e-01 8.352183166622e-01 8.360104669498e-01 8.376409047857e-01 8.405776990619e-01 8.436966996043e-01 8.449049846347e-01 8.424196299925e-01 8.358714803235e-01 8.266390551779e-01 8.172711598140e-01 8.102806402387e-01 8.069808553133e-01 8.070233507445e-01 8.087788905387e-01 8.100901981145e-01 8.089636008797e-01 7.684460487866e-01 7.062364635309e-01 6.772819059777e-01 6.548784987471e-01 6.549618292995e-01 6.741812898547e-01 6.955911628819e-01 7.030476479869e-01 6.908348218969e-01 6.655589519346e-01 6.424835792316e-01 6.366113204456e-01 6.519048006300e-01 6.785707224145e-01 7.013664678455e-01 7.095328445035e-01 7.015679844150e-01 6.851873787863e-01 6.733103926885e-01 6.764614813623e-01 6.956915466994e-01 7.224284503271e-01 7.453329332128e-01 7.573330204313e-01 7.586852965934e-01 7.559758186266e-01 7.577675763462e-01 7.688181895715e-01 7.867276218088e-01 8.039936594175e-01 8.136967602929e-01 8.143705930749e-01 8.112343368981e-01 8.126171932723e-01 8.230709497374e-01 8.384259533012e-01 8.479103552134e-01 8.419356784459e-01 8.195464410020e-01 7.911225661702e-01 7.734136982606e-01 7.769151722056e-01 7.954266348814e-01 8.102987715291e-01 8.047897246247e-01 7.750734110201e-01 7.329074262758e-01 6.993506247120e-01 6.896826462642e-01 7.003585698597e-01 7.141559344155e-01 7.171800887628e-01 7.090031885537e-01 7.003243098643e-01 7.018562477674e-01 7.136099895234e-01 7.259064908737e-01 7.304680307769e-01 7.290953026355e-01 7.322531607885e-01 7.483421543831e-01 7.737620461562e-01 7.952192644199e-01 8.014428677590e-01 7.924897208055e-01 7.798863542979e-01 7.771827899752e-01 7.871541581512e-01 7.988144050019e-01 7.980473527289e-01 7.801896526097e-01 7.545028497408e-01 7.376320916255e-01 7.391735474878e-01 7.523508780931e-01 7.612817233601e-01 7.560916202544e-01 7.410507066141e-01 7.311350718105e-01 7.390008295241e-01 7.629172327943e-01 7.893148675004e-01 8.060833117448e-01 8.119757816464e-01 8.156600043069e-01 8.265579881593e-01 8.452101968149e-01 8.624972781876e-01 8.681332599250e-01 8.593838812526e-01 8.432575224698e-01 8.310405739775e-01 8.287333443912e-01 8.317929804162e-01 8.295580824232e-01 8.146690513872e-01 7.891773255374e-01 7.637010540898e-01 7.501770304715e-01 7.526385302974e-01 7.645579804001e-01 7.754479804882e-01 7.793907514759e-01 7.785077651925e-01 7.801012121338e-01 7.900576255074e-01 8.078787123802e-01 8.592053608274e-01
 7.497961154912e-01 7.483920999406e-01 7.469285595457e-01 7.458400176822e-01 7.452049063643e-01 7.446179990147e-01 7.435876930752e-01 7.420788062277e-01 7.405662330401e-01 7.395154711080e-01 7.388902531494e-01 7.382249649613e-01 7.371154696754e-01 7.356001723968e-01 7.341100289078e-01 7.330561222958e-01 7.324119422787e-01 7.317158664700e-01 7.305401305393e-01 7.289466585916e-01 7.274256247745e-01 7.263777911894e-01 7.257166052247e-01 7.249719797090e-01 7.237520921629e-01 7.221240411692e-01 7.205676408194e-01 7.195095335977e-01 7.188629856948e-01 7.180871213309e-01 7.167537145270e-01 7.150156344528e-01 7.134486196978e-01 7.124391207138e-01 7.117854530667e-01 7.109096251365e-01 7.094512863270e-01 7.076378537295e-01 7.060619523335e-01 7.050680699498e-01 7.043836403982e-01 7.034080932155e-01 7.018419979375e-01 6.999854898477e-01 6.984160508267e-01 6.974074529864e-01 6.966718588621e-01 6.956553757207e-01 6.940851790443e-01 6.922402624462e-01 6.906738651091e-01 6.896551420310e-01 6.888948520051e-01 6.878482488822e-01 6.862675964447e-01 6.844473171440e-01 6.829244350611e-01 6.819339570869e-01 6.811633709541e-01 6.800598635536e-01 6.784033484074e-01 6.765530380129e-01 6.750772933848e-01 6.741517927222e-01 6.733611025065e-01 6.721317399802e-01 6.703345048967e-01 6.684295427357e-01 6.669992630144e-01 6.661295548854e-01 6.652936252869e-01 6.639030213488e-01 6.619392518456e-01 6.599854471156e-01 6.586094646019e-01 6.577634929357e-01 6.568379362515e-01 6.552951115767e-01 6.532325299890e-01 6.512831275580e-01 6.499521049063e-01 6.490855638077e-01 6.480430002800e-01 6.463820510506e-01 6.443007283939e-01 6.424101489999e-01 6.411039600998e-01 6.401689559826e-01 6.390158634853e-01 6.372908434176e-01 6.352287808913e-01 6.333894364740e-01 6.320771442052e-01 6.310527005325e-01 6.298000509936e-01 6.280453727774e-01 6.260172378271e-01 6.242050630561e-01 6.228586360059e-01 6.217428278551e-01 6.204035689150e-01 6.186287114758e-01 6.166423040311e-01 6.148572895636e-01 6.134638265635e-01 6.122544049211e-01 6.108472140664e-01 6.090751911227e-01 6.071386751363e-01 6.053782149084e-01 6.039353092502e-01 6.026331646072e-01 6.011729160153e-01 5.994267662247e-01 5.975502944263e-01 5.958094007127e-01 5.943146023480e-01 5.929254139199e-01 5.914188282012e-01 5.897075415060e-01 5.879030042977e-01 5.861881699989e-01 5.846401376914e-01 5.831682771162e-01 5.816252262757e-01 5.799550476076e-01 5.782242885141e-01 5.765361870077e-01 5.749336429652e-01 5.733848602600e-01 5.718196679627e-01 5.701947690469e-01 5.685230100849e-01 5.668450257426e-01 5.651926386757e-01 5.635796962162e-01 5.619959070105e-01 5.603994935168e-01 5.587534074032e-01 5.570624194222e-01 5.553692730553e-01 5.537135899524e-01 5.521015213876e-01 5.504919630936e-01 5.488322156653e-01 5.471213648844e-01 5.454072516763e-01 5.437257353677e-01 5.420681080797e-01 5.404019974165e-01 5.387070163063e-01 5.369899132017e-01 5.352778256118e-01 5.335754526800e-01 5.318634412290e-01 5.301381838296e-01 5.284218655439e-01 5.267229024456e-01 5.250219404792e-01 5.232953830380e-01 5.215459449664e-01 5.198024939588e-01 5.180973207568e-01 5.164167880646e-01 5.147112417668e-01 5.129672926247e-01 5.112187846593e-01 5.095017916143e-01 5.078150014361e-01 5.061221172223e-01 5.043936668165e-01 5.026467334464e-01 5.009219004985e-01 4.992251098413e-01 4.975213492076e-01 4.957867127350e-01 4.940352961053e-01 4.922950362579e-01 4.905765871108e-01 4.888578062337e-01 4.871103089893e-01 4.853409966781e-01 4.835805992931e-01 4.818390897201e-01 4.800971685191e-01 4.783363932971e-01 4.765584827007e-01 4.747817868347e-01 4.730210920013e-01 4.712665613400e-01 4.694980941605e-01 4.677175480477e-01 4.659400432463e-01 4.641726198135e-01 4.624092422307e-01 4.606406236490e-01 4.588612312158e-01 4.570831435163e-01 4.553173463478e-01 4.535572165788e-01 4.517898515648e-01 4.500138625459e-01 4.482393796974e-01 4.464740679249e-01 4.447173751502e-01 4.429566346884e-01 4.411842513727e-01 4.394113487779e-01 4.376479813980e-01 4.358909316481e-01 4.341295255955e-01 4.323605021236e-01 4.305883627240e-01 4.288232846462e-01 4.270640652374e-01 4.253003630529e-01 4.235289293522e-01 4.217592387232e-01 4.199949287016e-01 4.182318145957e-01 4.164666131646e-01 4.146994312182e-01 4.129345908079e-01 4.111764185008e-01 4.094194203881e-01 4.076594326051e-01 4.059009623348e-01 4.041488725199e-01 4.023993728786e-01 4.006501428718e-01 3.989014264902e-01 3.971532870344e-01 3.954099358529e-01 3.936693511966e-01 3.919271364348e-01 3.901867598664e-01 3.884520225154e-01 3.867186397350e-01 3.849850973742e-01 3.832552759625e-01 3.815277917017e-01 3.798043378012e-01 3.780862945977e-01 3.763673098382e-01 3.746507483612e-01 3.729404710398e-01 3.712334563041e-01 3.695293559200e-01 3.678293785218e-01 3.661325469837e-01 3.644386639030e-01 3.627508636943e-01 3.610661484172e-01 3.593838229320e-01 3.577081190725e-01 3.560352185857e-01 3.543650066546e-01 3.527017674397e-01 3.510433902124e-01 3.493882862297e-01 3.477395805478e-01 3.460946208647e-01 3.444534943964e-01 3.428210261984e-01 3.411935175220e-01 3.395694901049e-01 3.379521527329e-01 3.363396330003e-01 3.347324261997e-01 3.331343952702e-01 3.315399272423e-01 3.299503211772e-01 3.283694947140e-01 3.267935158116e-01 3.252242192968e-01 3.236633216878e-01 3.221072926000e-01 3.205575042837e-01 3.190168419142e-01 3.174821664408e-01 3.159536710222e-01 3.144351593651e-01 3.129230673899e-01 3.114177478416e-01 3.099220447170e-01 3.084331079348e-01 3.069516960652e-01 3.054810047215e-01 3.040171024755e-01 3.025616214908e-01 3.011161539498e-01 2.996777201304e-01 2.982484177482e-01 2.968289957804e-01 2.954183773353e-01 2.940172776253e-01 2.926266030856e-01 2.912446871354e-01 2.898721411650e-01 2.885112833891e-01 2.871592548187e-01 2.858177675516e-01 2.844873636464e-01 2.831665446391e-01 2.818567679281e-01 2.805581090692e-01 2.792703104501e-01 2.779935587126e-01 2.767290160240e-01 2.754748222083e-01 2.742325200996e-01 2.730025511117e-01 2.717836698092e-01 2.705770871229e-01 2.693837680905e-01 2.682009282921e-01 2.670314772179e-01 2.658751413100e-01 2.647302576585e-01 2.635992315942e-01 2.624817695838e-01 2.613760195554e-01 2.602850813964e-01 2.592074392646e-01 2.581419377017e-01 2.570915330855e-01 2.560555088448e-01 2.550314156694e-01 2.540234313810e-01 2.530282390528e-01 2.520470936493e-01 2.510825365972e-01 2.501310556466e-01 2.491943006405e-01 2.482733263611e-01 2.473648980812e-01 2.464725195533e-01 2.455967061844e-01 2.447354396679e-01 2.438901629562e-01 2.430598933426e-01 2.422431151378e-01 2.414434330780e-01 2.406599871598e-01 2.398923835044e-01 2.391419102594e-01 2.384069122354e-01 2.376860111954e-01 2.369825179372e-01 2.362949460220e-01 2.356235868163e-01 2.349709589336e-01 2.343330372914e-01 2.337116202927e-01 2.331073551013e-01 2.325178369532e-01 2.319454949389e-01 2.313911767137e-01 2.308528153427e-01 2.303324094841e-01 2.298274482848e-01 2.293372449206e-01 2.288652088181e-01 2.284101824131e-01 2.279715874369e-01 2.275510988722e-01 2.271453001547e-01 2.267560072913e-01 2.263844491077e-01 2.260279567485e-01 2.256896535362e-01 2.253675015183e-01 2.250598276132e-01 2.247705147378e-01 2.244970128417e-01 2.242387154987e-01 2.239985853502e-01 2.237724839653e-01 2.235627900935e-01 2.233707120121e-01 2.231923914651e-01 2.230315904545e-01 2.228856835478e-01 2.227541678859e-01 2.226395969107e-01 2.225393479122e-01 2.224545514436e-01 2.223865114736e-01 2.223313994496e-01 2.222918209901e-01 2.222674383638e-01 2.222560730451e-01 2.222608640439e-01 2.222798260183e-01 2.223114618194e-01 2.223590079831e-01 2.224189164839e-01 2.224920814444e-01 2.225809787529e-01 2.226809533436e-01 2.227956347031e-01 2.229226989156e-01 2.230616178714e-01 2.232143245968e-01 2.233793387212e-01 2.235556954167e-01 2.237462897759e-01 2.239464723172e-01 2.241581430385e-01 2.243830294323e-01 2.246174413146e-01 2.248647433730e-01 2.251229814310e-01 2.253895919820e-01 2.256690072409e-01 2.259573924090e-01 2.262562642069e-01 2.265664864669e-01 2.268847715927e-01 2.272130929504e-01 2.275508880550e-01 2.278959643124e-01 2.282523443182e-01 2.286172423946e-01 2.289901746616e-01 2.293723793051e-01 2.297609447402e-01 2.301581354934e-01 2.305640966442e-01 2.309765609403e-01 2.313975168752e-01 2.318249090699e-01 2.322586102696e-01 2.326997553165e-01 2.331469182289e-01 2.336014818700e-01 2.340624659836e-01 2.345286453904e-01 2.350015544412e-01 2.354790249897e-01 2.359618512324e-01 2.364513057342e-01 2.369451282621e-01 2.374445175396e-01 2.379481204141e-01 2.384556990229e-01 2.389686652180e-01 2.394857873832e-01 2.400071337086e-01 2.405331990623e-01 2.410618277264e-01 2.415943434972e-01 2.421310683644e-01 2.426706990121e-01 2.432139795987e-01 2.437599816225e-01 2.443081119836e-01 2.448601357461e-01 2.454148378212e-01 2.459715697960e-01 2.465319835705e-01 2.470932313507e-01 2.476573285570e-01 2.482236411242e-01 2.487909379440e-01 2.493622139872e-01 2.499333041769e-01 2.505058924009e-01 2.510813619931e-01 2.516564339173e-01 2.522348775977e-01 2.528142070247e-01 2.533945680652e-01 2.539763873186e-01 2.545579511633e-01 2.551414188244e-01 2.557270647578e-01 2.563115899572e-01 2.568985301465e-01 2.574842761900e-01 2.580707822176e-01 2.586605318577e-01 2.592486079617e-01 2.598383449087e-01 2.604285462961e-01 2.610174444309e-01 2.616096922403e-01 2.622006083904e-01 2.627920089034e-01 2.633849854183e-01 2.639752722751e-01 2.645691066878e-01 2.651612217540e-01 2.657538451116e-01 2.663486096729e-01 2.669405511123e-01 2.675352540439e-01 2.681299488050e-01 2.687226615903e-01 2.693199060608e-01 2.699133612983e-01 2.705090776786e-01 2.711053408537e-01 2.716988469348e-01 2.722974924807e-01 2.728928872284e-01 2.734904136845e-01 2.740893373421e-01 2.746852788162e-01 2.752868690241e-01 2.758854250556e-01 2.764863073132e-01 2.770893221414e-01 2.776887440098e-01 2.782934041161e-01 2.788962840192e-01 2.795011485079e-01 2.801094630998e-01 2.807136491668e-01 2.813242730641e-01 2.819337080689e-01 2.825440877203e-01 2.831601214194e-01 2.837715769817e-01 2.843891858125e-01 2.850070179957e-01 2.856248847693e-01 2.862493282623e-01 2.868692100110e-01 2.874960266084e-01 2.881237824222e-01 2.887529444277e-01 2.893877924717e-01 2.900206068328e-01 2.906594287977e-01 2.913003783156e-01 2.919416071626e-01 2.925912028085e-01 2.932373884495e-01 2.938909603175e-01 2.945470787617e-01 2.952041307708e-01 2.958700411301e-01 2.965337266481e-01 2.972053225652e-01 2.978796459609e-01 2.985556584294e-01 2.992408872451e-01 2.999240120378e-01 3.006161454655e-01 3.013108486879e-01 3.020076965520e-01 3.027144991857e-01 3.034199480125e-01 3.041345634541e-01 3.048527934883e-01 3.055737138781e-01 3.063048391357e-01 3.070349204300e-01 3.077749155618e-01 3.085178746011e-01 3.092644716026e-01 3.100214089130e-01 3.107770584631e-01 3.115435399321e-01 3.123137477453e-01 3.130880474653e-01 3.138725287074e-01 3.146560539876e-01 3.154514966385e-01 3.162496514419e-01 3.170524961437e-01 3.178653464504e-01 3.186775646774e-01 3.195011470477e-01 3.203277556721e-01 3.211589848432e-01 3.220000809023e-01 3.228402658529e-01 3.236926417805e-01 3.245464863222e-01 3.254063444536e-01 3.262747612889e-01 3.271424497954e-01 3.280217207952e-01 3.289013454027e-01 3.297870803726e-01 3.306805245478e-01 3.315728358730e-01 3.324768529936e-01 3.333793170367e-01 3.342890187383e-01 3.352047299805e-01 3.361182938103e-01 3.370428368301e-01 3.379647923286e-01 3.388935624544e-01 3.398257841359e-01 3.407564727275e-01 3.416962157971e-01 3.426316746035e-01 3.435741701642e-01 3.445173191296e-01 3.454584195493e-01 3.464076888051e-01 3.473501417892e-01 3.482995325780e-01 3.492467859337e-01 3.501910248808e-01 3.511413826752e-01 3.520828044738e-01 3.530299641614e-01 3.539724815019e-01 3.549110766765e-01 3.558533204065e-01 3.567845772742e-01 3.577205276178e-01 3.586481640830e-01 3.595712251990e-01 3.604952474397e-01 3.614051963872e-01 3.623193176716e-01 3.632203975479e-01 3.641171663710e-01 3.650104263463e-01 3.658880957343e-01 3.667680724136e-01 3.676310991014e-01 3.684889663036e-01 3.693386646910e-01 3.701716250837e-01 3.710036545540e-01 3.718150325069e-01 3.726200588718e-01 3.734125758097e-01 3.741864650779e-01 3.749567534419e-01 3.757017223643e-01 3.764402466374e-01 3.771603787272e-01 3.778608253401e-01 3.785536391075e-01 3.792176133111e-01 3.798741588644e-01 3.805058198200e-01 3.811177023397e-01 3.817166280483e-01 3.822842401892e-01 3.828417603179e-01 3.833689811599e-01 3.838758627924e-01 3.843642911147e-01 3.848191059264e-01 3.852608367425e-01 3.856672347361e-01 3.860524117636e-01 3.864135090811e-01 3.867390798968e-01 3.870471042720e-01 3.873165993330e-01 3.875633268015e-01 3.877794904856e-01 3.879587625260e-01 3.881171997097e-01 3.882329979724e-01 3.883229325332e-01 3.883784523876e-01 3.883955269337e-01 3.883867379362e-01 3.883326934643e-01 3.882501724070e-01 3.881292513512e-01 3.879676129743e-01 3.877762461931e-01 3.875369463215e-01 3.872666997000e-01 3.869539341811e-01 3.865985671894e-01 3.862101793361e-01 3.857708396224e-01 3.852985461032e-01 3.847804312137e-01 3.842175211333e-01 3.836194965369e-01 3.829673516046e-01 3.822812937356e-01 3.815444873643e-01 3.807632116618e-01 3.799436356850e-01 3.790668702534e-01 3.781566017171e-01 3.771909829883e-01 3.761817519750e-01 3.751303374555e-01 3.740214770186e-01 3.728777338923e-01 3.716757308429e-01 3.704314935289e-01 3.691407815170e-01 3.677936046343e-01 3.664095134466e-01 3.649666996847e-01 3.634816070800e-01 3.619474437751e-01 3.603583755286e-01 3.587317240321e-01 3.570446065845e-01 3.553169883056e-01 3.535390840566e-01 3.517081326603e-01 3.498373939848e-01 3.479082457185e-01 3.459394626773e-01 3.439198330480e-01 3.418489600312e-01 3.397397125428e-01 3.375727054430e-01 3.353684321850e-01 3.331139393151e-01 3.308106643733e-01 3.284718767595e-01 3.260753928613e-01 3.236459737209e-01 3.211672439275e-01 3.186439166641e-01 3.160865806286e-01 3.134760169964e-01 3.108372075458e-01 3.081502270529e-01 3.054260079595e-01 3.026695824476e-01 2.998654532915e-01 2.970379721530e-01 2.941650947881e-01 2.912637260943e-01 2.883328402468e-01 2.853620191289e-01 2.823731988939e-01 2.793455846120e-01 2.762974662446e-01 2.732247392500e-01 2.701221962096e-01 2.670080786260e-01 2.638639750148e-01 2.607083719502e-01 2.575359514306e-01 2.543434589564e-01 2.511491589774e-01 2.479344702025e-01 2.447194190388e-01 2.414982617030e-01 2.382699472594e-01 2.350510850233e-01 2.318232036132e-01 2.286104785611e-01 2.254020204619e-01 2.222021455227e-01 2.190259070304e-01 2.158546446235e-01 2.127156576860e-01 2.095945037527e-01 2.065018885755e-01 2.034465994365e-01 2.004164386201e-01 1.974376812596e-01 1.944935779636e-01 1.916001253439e-01 1.887617686503e-01 1.859712686555e-01 1.832514960249e-01 1.805876104099e-01 1.779980224014e-01 1.754838623641e-01 1.730415951171e-01 1.706926407774e-01 1.684225602634e-01 1.662510852675e-01 1.641763468677e-01 1.621980358620e-01 1.603345143487e-01 1.585698526702e-01 1.569275013538e-01 1.553988132459e-01 1.539882689732e-01 1.527082348906e-01 1.515445658006e-01 1.505184811468e-01 1.496164880026e-01 1.488461278978e-01 1.482119718708e-01 1.477017288438e-01 1.473316325587e-01 1.470856315240e-01 1.469715923821e-01 1.469863700578e-01 1.471194267200e-01 1.473830667436e-01 1.477578986237e-01 1.482514158547e-01 1.488560536543e-01 1.495607008912e-01 1.503760521870e-01 1.512780071352e-01 1.522771196659e-01 1.533596064775e-01 1.545187507841e-01 1.557594880721e-01 1.570602709180e-01 1.584318570649e-01 1.598572155115e-01 1.613332453617e-01 1.628617906478e-01 1.644230175646e-01 1.660278164771e-01 1.676588967656e-01 1.693153524544e-01 1.709970265360e-01 1.726879302311e-01 1.743978222459e-01 1.761095131023e-01 1.778262247871e-01 1.795448181485e-01 1.812519096339e-01 1.829586292576e-01 1.846465758438e-01 1.863214561411e-01 1.879788931022e-01 1.896080802692e-01 1.912208040040e-01 1.927975611602e-01 1.943477743740e-01 1.958656179979e-01 1.973429872857e-01 1.987897021975e-01 2.001882423739e-01 2.015492759321e-01 2.028650818709e-01 2.041304488907e-01 2.053537445923e-01 2.065191708310e-01 2.076383347829e-01 2.087031808943e-01 2.097089416066e-01 2.106656182407e-01 2.115571798167e-01 2.123948633368e-01 2.131717676304e-01 2.138837080576e-01 2.145396876736e-01 2.151252397020e-01 2.156522724087e-01 2.161117392555e-01 2.165033280034e-01 2.168339776840e-01 2.170914305038e-01 2.172863413973e-01 2.174112258447e-01 2.174663327649e-01 2.174582811994e-01 2.173739665210e-01 2.172266153654e-01 2.170070286993e-01 2.167176741544e-01 2.163643505128e-01 2.159350557829e-01 2.154438052432e-01 2.148820454150e-01 2.142524616705e-01 2.135604613498e-01 2.127970611040e-01 2.119744045553e-01 2.110851471494e-01 2.101334393067e-01 2.091239474777e-01 2.080496335514e-01 2.069229903259e-01 2.057373621212e-01 2.044977464107e-01 2.032109491552e-01 2.018700306840e-01 2.004891563733e-01 1.990616966714e-01 1.975954691745e-01 1.960954214737e-01 1.945589549420e-01 1.929989653968e-01 1.914122180966e-01 1.898071428215e-01 1.881897791418e-01 1.865614431796e-01 1.849342218283e-01 1.833080756884e-01 1.816928246980e-01 1.800959387639e-01 1.785200732482e-01 1.769803959436e-01 1.754763682756e-01 1.740206403956e-01 1.726224787573e-01 1.712864112553e-01 1.700278350859e-01 1.688490172913e-01 1.677636762087e-01 1.667797628089e-01 1.659045716930e-01 1.651507596511e-01 1.645228257304e-01 1.640315347673e-01 1.636845328928e-01 1.634866000516e-01 1.634482703759e-01 1.635715904437e-01 1.638641963456e-01 1.643298205513e-01 1.649692996513e-01 1.657877251752e-01 1.667828205170e-01 1.679561989699e-01 1.693055392664e-01 1.708277283447e-01 1.725209046323e-01 1.743786921694e-01 1.763961454572e-01 1.785678192406e-01 1.808856386622e-01 1.833424870851e-01 1.859296875059e-01 1.886386727192e-01 1.914597188921e-01 1.943834700086e-01 1.973995566224e-01 2.004986370658e-01 2.036691386899e-01 2.069023743010e-01 2.101868848081e-01 2.135134214655e-01 2.168712745254e-01 2.202496082131e-01 2.236398941614e-01 2.270313970296e-01 2.304140846510e-01 2.337802446160e-01 2.371173130333e-01 2.404192162336e-01 2.436752775961e-01 2.468772999253e-01 2.500182203682e-01 2.530886039143e-01 2.560822424284e-01 2.589901458393e-01 2.618059579318e-01 2.645240547360e-01 2.671360747322e-01 2.696379223798e-01 2.720224990007e-01 2.742839133609e-01 2.764199730682e-01 2.784237689697e-01 2.802927329132e-01 2.820234363380e-01 2.836125311141e-01 2.850578659742e-01 2.863568299907e-01 2.875085639421e-01 2.885125823499e-01 2.893675316583e-01 2.900750397896e-01 2.906349434531e-01 2.910492660760e-01 2.913210733033e-01 2.914511762104e-01 2.914461495980e-01 2.913092776398e-01 2.910445759846e-01 2.906604604533e-01 2.901613378150e-01 2.895555931771e-01 2.888530545903e-01 2.880589383088e-01 2.871878348379e-01 2.862465300702e-01 2.852479920094e-01 2.842061948457e-01 2.831297233538e-01 2.820377026009e-01 2.809403789481e-01 2.798531808703e-01 2.787943752092e-01 2.777739350865e-01 2.768133711842e-01 2.759252280933e-01 2.751257918358e-01 2.744334701964e-01 2.738597021779e-01 2.734238049650e-01 2.731370982406e-01 2.730135969092e-01 2.730680567016e-01 2.733078750420e-01 2.737453538785e-01 2.743876994031e-01 2.752395728015e-01 2.763098923785e-01 2.775964590034e-01 2.791026395447e-01 2.808270182924e-01 2.827643633694e-01 2.849125867224e-01 2.872615286830e-01 2.898047255115e-01 2.925310359213e-01 2.954275633057e-01 2.984836774450e-01 3.016816345109e-01 3.050092506379e-01 3.084495660543e-01 3.119845931262e-01 3.155998634819e-01 3.192750287204e-01 3.229952363718e-01 3.267418533274e-01 3.304967395895e-01 3.342451413570e-01 3.379670855748e-01 3.416491303184e-01 3.452751882829e-01 3.488275299305e-01 3.522958944036e-01 3.556639035039e-01 3.589203210201e-01 3.620537159937e-01 3.650516094391e-01 3.679068340020e-01 3.706101332718e-01 3.731519415753e-01 3.755304361686e-01 3.777355834283e-01 3.797679240733e-01 3.816234693428e-01 3.832991420769e-01 3.847987363880e-01 3.861213618099e-01 3.872697713873e-01 3.882502957605e-01 3.890652768106e-01 3.897258533879e-01 3.902368019254e-01 3.906084772965e-01 3.908537784113e-01 3.909820277359e-01 3.910087038324e-01 3.909476188088e-01 3.908130329456e-01 3.906231043990e-01 3.903929784413e-01 3.901421667167e-01 3.898874313187e-01 3.896473777518e-01 3.894406883635e-01 3.892856904005e-01 3.892000613081e-01 3.892014902309e-01 3.893061640634e-01 3.895290779882e-01 3.898842959667e-01 3.903839297068e-01 3.910384995545e-01 3.918560770912e-01 3.928417104863e-01 3.940003785301e-01 3.953311666610e-01 3.968339930102e-01 3.985035997538e-01 4.003316520470e-01 4.023107157428e-01 4.044249652782e-01 4.066612918923e-01 4.090020309470e-01 4.114260176067e-01 4.139148587753e-01 4.164404335244e-01 4.189811400264e-01 4.215113557884e-01 4.240010863567e-01 4.264265159642e-01 4.287560023653e-01 4.309634886577e-01 4.330213866160e-01 4.348989179947e-01 4.365721103721e-01 4.380134633222e-01 4.391982672942e-01 4.401041310844e-01 4.407077937942e-01 4.409908322413e-01 4.409354058212e-01 4.405274463793e-01 4.397537329522e-01 4.386042985796e-01 4.370751451135e-01 4.351604725154e-01 4.328635066721e-01 4.301880332330e-01 4.271426137338e-01 4.237415246441e-01 4.200010952404e-01 4.159453038061e-01 4.116014129706e-01 4.070014120779e-01 4.021841127665e-01 3.971920761973e-01 3.920734108759e-01 3.868815486155e-01 3.816741519261e-01 3.765127994986e-01 3.714642697986e-01 3.665964953008e-01 3.619788697727e-01 3.576838023289e-01 3.537791392893e-01 3.503313923433e-01 3.474018395296e-01 3.450423034185e-01 3.432994365201e-01 3.422031771962e-01 3.417751499016e-01 3.420216319618e-01 3.429327273335e-01 3.444866497606e-01 3.466460059193e-01 3.493612767959e-01 3.525723161460e-01 3.562074940605e-01 3.601909480559e-01 3.644383090446e-01 3.688652410015e-01 3.733839124205e-01 3.779075758522e-01 3.823528479166e-01 3.866377125415e-01 3.906867932168e-01 3.944295227214e-01 3.978022273133e-01 4.007472631195e-01 4.032154809280e-01 4.051649173333e-01 4.065628992464e-01 4.073873174729e-01 4.076225139247e-01 4.072635631034e-01 4.063165062793e-01 4.047955143561e-01 4.027287321450e-01 4.001509128313e-01 3.971083630248e-01 3.936587450013e-01 3.898686033489e-01 3.858135149336e-01 3.815788721373e-01 3.772556395189e-01 3.729435452359e-01 3.687435075377e-01 3.647604329731e-01 3.610970016144e-01 3.578534328813e-01 3.551201383607e-01 3.529775608428e-01 3.514913341489e-01 3.507071063461e-01 3.506521627412e-01 3.513302598619e-01 3.527224650214e-01 3.547892631928e-01 3.574700530434e-01 3.606885401272e-01 3.643519158289e-01 3.683589276796e-01 3.726040174047e-01 3.769738867953e-01 3.813621987808e-01 3.856622287166e-01 3.897763162725e-01 3.936177636742e-01 3.971072703138e-01 4.001841261105e-01 4.027982019486e-01 4.049180555063e-01 4.065310284750e-01 4.076374903325e-01 4.082628827175e-01 4.084457364498e-01 4.082449873386e-01 4.077387010831e-01 4.070188418654e-01 4.061938080611e-01 4.053811952069e-01 4.047094734475e-01 4.043074697862e-01 4.043035548711e-01 4.048180055905e-01 4.059543868493e-01 4.077973722311e-01 4.104024473245e-01 4.137960098637e-01 4.179697410159e-01 4.228800255902e-01 4.284493260809e-01 4.345699622382e-01 4.411074999006e-01 4.479074742599e-01 4.547984555474e-01 4.616028769710e-01 4.681392547114e-01 4.742303697272e-01 4.797064559204e-01 4.844125078149e-01 4.882115082678e-01 4.909884944764e-01 4.926546907128e-01 4.931502465313e-01 4.924484355359e-01 4.905587204769e-01 4.875246713028e-01 4.834332313932e-01 4.784090555451e-01 4.726198276096e-01 4.662730534275e-01 4.596125453706e-01 4.529157997148e-01 4.464833124900e-01 4.406304843577e-01 4.356691534382e-01 4.318903001029e-01 4.295474742223e-01 4.288297710340e-01 4.298522353953e-01 4.326407221091e-01 4.371306538494e-01 4.431729826788e-01 4.505454742631e-01 4.589744438445e-01 4.681508883186e-01 4.777539404671e-01 4.874679682867e-01 4.969948139654e-01 5.060716457931e-01 5.144707544313e-01 5.220142284074e-01 5.285713703143e-01 5.340620531327e-01 5.384556284125e-01 5.417668164145e-01 5.440541447161e-01 5.454111741712e-01 5.459619678645e-01 5.458487230877e-01 5.452222790674e-01 5.442337390092e-01 5.430199216094e-01 5.416971339441e-01 5.403519921391e-01 5.390338880604e-01 5.377598170184e-01 5.365091375366e-01 5.352347920436e-01 5.338702803794e-01 5.323393556161e-01 5.305748641929e-01 5.285220303847e-01 5.261588595057e-01 5.234989684928e-01 5.205977943118e-01 5.175584727108e-01 5.145177977307e-01 5.116491411738e-01 5.091364625939e-01 5.071598178795e-01 5.058768409375e-01 5.053938153240e-01 5.057553029037e-01 5.069246335869e-01 5.087855475699e-01 5.111464863657e-01 5.137542743226e-01 5.163213938177e-01 5.185457565203e-01 5.201468703261e-01 5.208888402870e-01 5.206079668997e-01 5.192315953997e-01 5.167925711113e-01 5.134405125658e-01 5.094352668402e-01 5.051386696556e-01 5.009956287394e-01 4.974942907564e-01 4.951295686554e-01 4.943436011000e-01 4.954833461098e-01 4.987543364838e-01 5.041981757423e-01 5.116927528152e-01 5.209730384063e-01 5.316732130559e-01 5.433728918451e-01 5.556404404119e-01 5.680797748234e-01 5.803499879027e-01 5.921842146279e-01 6.033935573737e-01 6.138594483788e-01 6.235245234487e-01 6.323681570520e-01 6.403965965384e-01 6.476226754471e-01 6.540477412247e-01 6.596604024368e-01 6.644290175207e-01 6.683094974101e-01 6.712481873112e-01 6.731930462143e-01 6.741137287417e-01 6.739981793024e-01 6.728746784875e-01 6.708089409932e-01 6.679088112515e-01 6.643262158883e-01 6.602439609766e-01 6.558769002352e-01 6.510314152871e-01 6.444020588600e-01 6.382686299993e-01 6.347351410820e-01 6.343246363102e-01 6.356592324242e-01 6.364894385443e-01 6.352801977431e-01 6.322702794277e-01 6.293327758097e-01 6.287148829205e-01 6.314712962392e-01 6.366983304677e-01 6.421673070545e-01 6.458599998863e-01 6.472958703894e-01 6.478123974816e-01 6.496491050148e-01 6.544065472610e-01 6.619245725339e-01 6.704104252931e-01 6.777162455630e-01 6.827822812673e-01 6.863069979837e-01 6.902477353173e-01 6.964824298116e-01 7.054993423530e-01 7.160722788074e-01 7.261545243589e-01 7.342850934217e-01 7.405382589630e-01 7.464546096313e-01 7.539806389187e-01 7.641126589649e-01 7.762039460313e-01 7.884045158736e-01 7.988862002449e-01 8.069737471305e-01 8.134689144560e-01 8.199686147240e-01 8.276564727811e-01 8.363911266885e-01 8.447275681927e-01 8.508517813464e-01 8.537938010113e-01 8.540914800945e-01 8.534747204670e-01 8.537713030059e-01 8.556841926602e-01 8.582535483476e-01 8.593986568684e-01 8.571812536836e-01 8.509510219797e-01 8.417454205602e-01 8.318260126030e-01 8.236370746307e-01 8.188029932007e-01 8.177243753385e-01 8.197961226847e-01 8.236305863319e-01 8.216916761518e-01 7.453813888464e-01 7.211638737686e-01 6.903455634211e-01 6.700638842671e-01 6.729990428689e-01 6.947894671519e-01 7.180224506873e-01 7.261489328837e-01 7.132521757298e-01 6.864319576270e-01 6.623063209625e-01 6.571735394619e-01 6.745952625403e-01 7.026093494713e-01 7.239574972909e-01 7.277023565906e-01 7.144337397602e-01 6.953865917436e-01 6.859826412087e-01 6.952296192066e-01 7.189510127436e-01 7.441109813314e-01 7.591589438003e-01 7.609758227909e-01 7.556760694545e-01 7.541368872279e-01 7.641986937581e-01 7.847535699371e-01 8.069644225786e-01 8.211326638913e-01 8.232564263168e-01 8.175026530724e-01 8.138349833167e-01 8.211816491494e-01 8.400746533201e-01 8.612936684688e-01 8.720725716652e-01 8.645816274148e-01 8.412901756162e-01 8.148906207565e-01 8.012460146844e-01 8.073471456464e-01 8.246750814780e-01 8.359525183860e-01 8.280288278047e-01 8.000548201429e-01 7.637088514011e-01 7.356566436224e-01 7.250683896652e-01 7.267455967861e-01 7.281211253081e-01 7.220212557027e-01 7.123922011042e-01 7.092216619978e-01 7.173969120616e-01 7.305994965082e-01 7.375282616500e-01 7.333648804227e-01 7.254739647608e-01 7.283319235038e-01 7.498094764817e-01 7.820583778898e-01 8.081690159313e-01 8.163296709078e-01 8.082445143528e-01 7.972702416099e-01 7.973283182190e-01 8.100847429513e-01 8.236401524224e-01 8.243069785572e-01 8.085904971817e-01 7.861636163523e-01 7.721704993809e-01 7.736743935941e-01 7.830492795137e-01 7.862675255525e-01 7.764738186949e-01 7.600642771806e-01 7.515224739401e-01 7.602408306718e-01 7.813072413975e-01 8.011054774208e-01 8.104905877129e-01 8.121544241652e-01 8.172346303173e-01 8.341081254400e-01 8.592967063454e-01 8.799985996793e-01 8.850461926391e-01 8.735333018756e-01 8.555719302689e-01 8.449102475769e-01 8.476552583101e-01 8.571069783344e-01 8.600688203131e-01 8.476944051977e-01 8.217019765037e-01 7.931908184077e-01 7.752639817909e-01 7.736189340854e-01 7.831647684802e-01 7.938710917881e-01 7.991408757758e-01 7.995336815978e-01 8.005609887983e-01 8.072699101637e-01 8.199189320383e-01 8.705521876323e-01
 7.617475640457e-01 7.603543764424e-01 7.588952295251e-01 7.578228795912e-01 7.572192191851e-01 7.566638322201e-01 7.556509374735e-01 7.541483223762e-01 7.526454868427e-01 7.516145077417e-01 7.510173846545e-01 7.503817524066e-01 7.492931057283e-01 7.477854175623e-01 7.463012238458e-01 7.452670475881e-01 7.446558266504e-01 7.439883969376e-01 7.428257611189e-01 7.412378374195e-01 7.397279910610e-01 7.387028093260e-01 7.380723162383e-01 7.373551527540e-01 7.361495538956e-01 7.345259676829e-01 7.329793637008e-01 7.319468996761e-01 7.313335443497e-01 7.305809432149e-01 7.292558498269e-01 7.275230018332e-01 7.259705584261e-01 7.249886470473e-01 7.243649287017e-01 7.235090535646e-01 7.220564744215e-01 7.202474160216e-01 7.186904693098e-01 7.177286663378e-01 7.170726721211e-01 7.161099727416e-01 7.145467098357e-01 7.126995449254e-01 7.111544322491e-01 7.101782533127e-01 7.094692524705e-01 7.084654065808e-01 7.069007572679e-01 7.050678340483e-01 7.035263133477e-01 7.025372926747e-01 7.018005235465e-01 7.007688593253e-01 6.992002278075e-01 6.973949844368e-01 6.958918532904e-01 6.949246652321e-01 6.941764951448e-01 6.930903889761e-01 6.914473227486e-01 6.896105610977e-01 6.881523834929e-01 6.872468398079e-01 6.864756674710e-01 6.852617714657e-01 6.834761085908e-01 6.815831283945e-01 6.801713667038e-01 6.793229757923e-01 6.785036919796e-01 6.771210309597e-01 6.751641044548e-01 6.732252208441e-01 6.718721015286e-01 6.710489917106e-01 6.701361120161e-01 6.685958872208e-01 6.665377980367e-01 6.646060738489e-01 6.633025507432e-01 6.624584112144e-01 6.614244909280e-01 6.597642553048e-01 6.576887773289e-01 6.558170549066e-01 6.545385690541e-01 6.536253392134e-01 6.524790380283e-01 6.507528158507e-01 6.486968697482e-01 6.468779772896e-01 6.455928742350e-01 6.445883063446e-01 6.433411956839e-01 6.415839519571e-01 6.395613731149e-01 6.377706708717e-01 6.364512977362e-01 6.353529065181e-01 6.340154408024e-01 6.322382177126e-01 6.302593856628e-01 6.284958002949e-01 6.271270109633e-01 6.259320848920e-01 6.245251671040e-01 6.227512496737e-01 6.208234641090e-01 6.190835772133e-01 6.176613802836e-01 6.163705184602e-01 6.149104794899e-01 6.131637257806e-01 6.112954663678e-01 6.095725793525e-01 6.080946389055e-01 6.067137363289e-01 6.052075566097e-01 6.034977690852e-01 6.017011346644e-01 6.000003498727e-01 5.984644437706e-01 5.969984569761e-01 5.954573911537e-01 5.937903444139e-01 5.920674464409e-01 5.903879323721e-01 5.887935409129e-01 5.872499773781e-01 5.856888374063e-01 5.840682081861e-01 5.824021638470e-01 5.807294940415e-01 5.790814272266e-01 5.774747329107e-01 5.758963222062e-01 5.743042329394e-01 5.726604381113e-01 5.709728162104e-01 5.692841465829e-01 5.676338586077e-01 5.660269238334e-01 5.644196373748e-01 5.627612355051e-01 5.610532189883e-01 5.593435572717e-01 5.576655906632e-01 5.560094723925e-01 5.543443603987e-01 5.526510881166e-01 5.509369982848e-01 5.492274984218e-01 5.475251189902e-01 5.458106994871e-01 5.440862218463e-01 5.423728405098e-01 5.406755660175e-01 5.389719879291e-01 5.372416461052e-01 5.354886211479e-01 5.337462399757e-01 5.320431513699e-01 5.303595996717e-01 5.286473884529e-01 5.268973814574e-01 5.251477653879e-01 5.234303982747e-01 5.217408913279e-01 5.200403987127e-01 5.183039627786e-01 5.165523256918e-01 5.148258662208e-01 5.131250792833e-01 5.114127230861e-01 5.096689382746e-01 5.079106450720e-01 5.061658310473e-01 5.044419035911e-01 5.027139012963e-01 5.009550453060e-01 4.991764265670e-01 4.974095737371e-01 4.956601998420e-01 4.939072642353e-01 4.921338673523e-01 4.903439683530e-01 4.885577812179e-01 4.867874320546e-01 4.850203143974e-01 4.832370634764e-01 4.814432644315e-01 4.796531881788e-01 4.778732215265e-01 4.760960349188e-01 4.743109867887e-01 4.725158001814e-01 4.707232969455e-01 4.689431350113e-01 4.671661311484e-01 4.653806148585e-01 4.635867221236e-01 4.617950960809e-01 4.600130091638e-01 4.582374494225e-01 4.564559525820e-01 4.546628147557e-01 4.528702846774e-01 4.510873461614e-01 4.493087838577e-01 4.475246611257e-01 4.457322753660e-01 4.439380050656e-01 4.421503109019e-01 4.403672659625e-01 4.385778496737e-01 4.367813361618e-01 4.349868850921e-01 4.331968925061e-01 4.314065711642e-01 4.296140138185e-01 4.278188831004e-01 4.260266434124e-01 4.242393155606e-01 4.224527718713e-01 4.206620531937e-01 4.188734700035e-01 4.170904447033e-01 4.153087059844e-01 4.135268877006e-01 4.117445868403e-01 4.099630766810e-01 4.081853489980e-01 4.064093777980e-01 4.046316949644e-01 4.028553129616e-01 4.010839703729e-01 3.993123308163e-01 3.975408490529e-01 3.957720318924e-01 3.940050715729e-01 3.922419934588e-01 3.904824626289e-01 3.887217612242e-01 3.869631067295e-01 3.852102390991e-01 3.834591503306e-01 3.817109432859e-01 3.799657021343e-01 3.782230809781e-01 3.764828529438e-01 3.747476346523e-01 3.730147314709e-01 3.712836914772e-01 3.695584754348e-01 3.678352667780e-01 3.661139649973e-01 3.643995167057e-01 3.626880864944e-01 3.609796469558e-01 3.592770886639e-01 3.575765105545e-01 3.558803300627e-01 3.541916510565e-01 3.525065817232e-01 3.508245217227e-01 3.491482665955e-01 3.474758537926e-01 3.458082666627e-01 3.441489961011e-01 3.424922700227e-01 3.408394789302e-01 3.391949993637e-01 3.375541819848e-01 3.359195065662e-01 3.342918722722e-01 3.326685380051e-01 3.310512695672e-01 3.294412515443e-01 3.278363569353e-01 3.262374498575e-01 3.246470802375e-01 3.230622327785e-01 3.214838159480e-01 3.199139118169e-01 3.183492172697e-01 3.167921035415e-01 3.152444068794e-01 3.137023448143e-01 3.121684145892e-01 3.106427906603e-01 3.091237446067e-01 3.076128081313e-01 3.061112101814e-01 3.046169941072e-01 3.031317116868e-01 3.016561672002e-01 3.001874758200e-01 2.987283009474e-01 2.972792514593e-01 2.958386884347e-01 2.944072007229e-01 2.929863861599e-01 2.915737032926e-01 2.901714776210e-01 2.887796707904e-01 2.873973429395e-01 2.860253636277e-01 2.846647345993e-01 2.833134000601e-01 2.819731980567e-01 2.806446974698e-01 2.793259753415e-01 2.780195054424e-01 2.767244545255e-01 2.754394804863e-01 2.741671390844e-01 2.729068668315e-01 2.716573622920e-01 2.704209229159e-01 2.691970428032e-01 2.679844082507e-01 2.667856951380e-01 2.655993313053e-01 2.644244844492e-01 2.632644520522e-01 2.621168722516e-01 2.609817683563e-01 2.598614127473e-01 2.587536051186e-01 2.576590184945e-01 2.565802275216e-01 2.555140478549e-01 2.544621321439e-01 2.534248422462e-01 2.524001728728e-01 2.513911565551e-01 2.503978251359e-01 2.494187548567e-01 2.484550815420e-01 2.475059442909e-01 2.465699294963e-01 2.456508792129e-01 2.447476426119e-01 2.438598884719e-01 2.429895619332e-01 2.421330790465e-01 2.412916166412e-01 2.404673494073e-01 2.396580362565e-01 2.388659203285e-01 2.380919631211e-01 2.373323737078e-01 2.365895405773e-01 2.358636637884e-01 2.351526180944e-01 2.344594515379e-01 2.337840780688e-01 2.331244428444e-01 2.324834641658e-01 2.318570846946e-01 2.312467229501e-01 2.306551677228e-01 2.300800671128e-01 2.295225443007e-01 2.289831995419e-01 2.284585535446e-01 2.279516836091e-01 2.274623775790e-01 2.269893174668e-01 2.265349715943e-01 2.260969346130e-01 2.256746892732e-01 2.252715253707e-01 2.248843036324e-01 2.245138429828e-01 2.241620390227e-01 2.238246552895e-01 2.235057222643e-01 2.232043836423e-01 2.229185466258e-01 2.226506508038e-01 2.223992468953e-01 2.221625071858e-01 2.219445024532e-01 2.217420603459e-01 2.215560120479e-01 2.213877188257e-01 2.212340145215e-01 2.210963735003e-01 2.209758798311e-01 2.208701076413e-01 2.207812130744e-01 2.207077748953e-01 2.206486911780e-01 2.206070303742e-01 2.205788119251e-01 2.205656295425e-01 2.205694054485e-01 2.205860452087e-01 2.206184458819e-01 2.206657157605e-01 2.207252362087e-01 2.208011407027e-01 2.208899248433e-01 2.209925612596e-01 2.211107080713e-01 2.212391090575e-01 2.213824929993e-01 2.215389401839e-01 2.217077960608e-01 2.218907228221e-01 2.220853954008e-01 2.222914663459e-01 2.225114051961e-01 2.227415005243e-01 2.229846404731e-01 2.232398644396e-01 2.235053868593e-01 2.237824761172e-01 2.240700917080e-01 2.243677547133e-01 2.246774472952e-01 2.249974831998e-01 2.253273874729e-01 2.256678273947e-01 2.260164597726e-01 2.263754577397e-01 2.267442877641e-01 2.271218888452e-01 2.275090301984e-01 2.279043553162e-01 2.283070285502e-01 2.287194260069e-01 2.291387441024e-01 2.295676012360e-01 2.300035837685e-01 2.304467530250e-01 2.308980756099e-01 2.313549379125e-01 2.318188077337e-01 2.322908972106e-01 2.327682826881e-01 2.332528656515e-01 2.337432088110e-01 2.342385148224e-01 2.347405226735e-01 2.352482551835e-01 2.357613303172e-01 2.362802281275e-01 2.368028531106e-01 2.373305679109e-01 2.378638530905e-01 2.384007030939e-01 2.389430043848e-01 2.394888606902e-01 2.400380093929e-01 2.405923031026e-01 2.411495857093e-01 2.417111344120e-01 2.422764202623e-01 2.428435275074e-01 2.434149176059e-01 2.439890793311e-01 2.445657759906e-01 2.451464910356e-01 2.457281968611e-01 2.463126695316e-01 2.468999584961e-01 2.474886222561e-01 2.480809735312e-01 2.486753156672e-01 2.492702121229e-01 2.498689624458e-01 2.504672601256e-01 2.510683975580e-01 2.516720996786e-01 2.522757083323e-01 2.528819689288e-01 2.534873213085e-01 2.540953125170e-01 2.547058307354e-01 2.553152246877e-01 2.559281412268e-01 2.565402203767e-01 2.571526649675e-01 2.577685989934e-01 2.583834683636e-01 2.589992875783e-01 2.596170460202e-01 2.602327051690e-01 2.608519073493e-01 2.614703653742e-01 2.620890712539e-01 2.627101214495e-01 2.633288669737e-01 2.639511064803e-01 2.645722722443e-01 2.651931892441e-01 2.658177258024e-01 2.664388883039e-01 2.670632971423e-01 2.676868441299e-01 2.683093992111e-01 2.689364009639e-01 2.695597675250e-01 2.701863994284e-01 2.708137555672e-01 2.714383873980e-01 2.720691505746e-01 2.726958199162e-01 2.733262750792e-01 2.739575073222e-01 2.745856011162e-01 2.752195419970e-01 2.758504990089e-01 2.764846172049e-01 2.771211144665e-01 2.777542068204e-01 2.783931791026e-01 2.790299950414e-01 2.796698479137e-01 2.803132119115e-01 2.809524341446e-01 2.815983980643e-01 2.822427528042e-01 2.828894289986e-01 2.835404017774e-01 2.841878242352e-01 2.848419636552e-01 2.854960906612e-01 2.861522474680e-01 2.868133394688e-01 2.874720977536e-01 2.881376761368e-01 2.888039360996e-01 2.894714068826e-01 2.901458328806e-01 2.908174681444e-01 2.914966873759e-01 2.921770172718e-01 2.928593446368e-01 2.935493664069e-01 2.942375328563e-01 2.949336635121e-01 2.956313682312e-01 2.963314698844e-01 2.970403069505e-01 2.977467812772e-01 2.984622836958e-01 2.991798112459e-01 2.999002033552e-01 3.006295891856e-01 3.013576317033e-01 3.020956822396e-01 3.028355355061e-01 3.035796338713e-01 3.043331239928e-01 3.050855018470e-01 3.058481178404e-01 3.066131323236e-01 3.073826426791e-01 3.081615520515e-01 3.089395049140e-01 3.097290984060e-01 3.105211114058e-01 3.113189299850e-01 3.121255580092e-01 3.129324652713e-01 3.137512799140e-01 3.145721162902e-01 3.153995967797e-01 3.162357018762e-01 3.170719109933e-01 3.179208320938e-01 3.187711169340e-01 3.196281561247e-01 3.204944941107e-01 3.213607614910e-01 3.222404859330e-01 3.231204333241e-01 3.240082961190e-01 3.249042837200e-01 3.258008913694e-01 3.267098127766e-01 3.276189199646e-01 3.285362074134e-01 3.294602084351e-01 3.303853651989e-01 3.313220356066e-01 3.322582469563e-01 3.332034246591e-01 3.341540020339e-01 3.351048866202e-01 3.360670990757e-01 3.370272159086e-01 3.379967063287e-01 3.389689980192e-01 3.399423257805e-01 3.409253983626e-01 3.419046868575e-01 3.428934515834e-01 3.438830308122e-01 3.448733277082e-01 3.458721367939e-01 3.468654369117e-01 3.478678421187e-01 3.488684521771e-01 3.498692559348e-01 3.508764588109e-01 3.518761163669e-01 3.528846486416e-01 3.538881214963e-01 3.548914295060e-01 3.558984813760e-01 3.568969506762e-01 3.579027396453e-01 3.588998874194e-01 3.598968668421e-01 3.608947130928e-01 3.618812814110e-01 3.628738812260e-01 3.638545857615e-01 3.648346499619e-01 3.658116160068e-01 3.667759109739e-01 3.677441553257e-01 3.686970964128e-01 3.696487265642e-01 3.705923968563e-01 3.715227288542e-01 3.724538883341e-01 3.733656252289e-01 3.742757039893e-01 3.751723031638e-01 3.760553637962e-01 3.769354820735e-01 3.777922162079e-01 3.786468900085e-01 3.794826131258e-01 3.803039431096e-01 3.811173782627e-01 3.819056132336e-01 3.826891938348e-01 3.834486636140e-01 3.841928609709e-01 3.849239787172e-01 3.856278712925e-01 3.863241195102e-01 3.869910005953e-01 3.876418651313e-01 3.882741177504e-01 3.888771624393e-01 3.894689368369e-01 3.900267485409e-01 3.905681962781e-01 3.910844100671e-01 3.915697735372e-01 3.920400019860e-01 3.924723926118e-01 3.928858299355e-01 3.932688284224e-01 3.936199335595e-01 3.939500797751e-01 3.942405288062e-01 3.945082872146e-01 3.947414341913e-01 3.949408335320e-01 3.951143262583e-01 3.952448497476e-01 3.953507335704e-01 3.954170429005e-01 3.954473307734e-01 3.954480718735e-01 3.954030322169e-01 3.953297010668e-01 3.952135742502e-01 3.950584252041e-01 3.948706119385e-01 3.946335700852e-01 3.943662338810e-01 3.940524151774e-01 3.936974610277e-01 3.933068468751e-01 3.928637548095e-01 3.923889470077e-01 3.918627342780e-01 3.912958919214e-01 3.906880976506e-01 3.900266980915e-01 3.893320637900e-01 3.885815094264e-01 3.877904537809e-01 3.869552913314e-01 3.860647057608e-01 3.851398572746e-01 3.841553565850e-01 3.831316170514e-01 3.820587446438e-01 3.809313341049e-01 3.797670458846e-01 3.785416939914e-01 3.772774216994e-01 3.759602769369e-01 3.745910579665e-01 3.731815425381e-01 3.717111708148e-01 3.702016340803e-01 3.686376829823e-01 3.670223316781e-01 3.653656142603e-01 3.636484599553e-01 3.618920884913e-01 3.600811722448e-01 3.582195819121e-01 3.563165721418e-01 3.543549370406e-01 3.523543893562e-01 3.502998990234e-01 3.481973577374e-01 3.460536719954e-01 3.438518193838e-01 3.416148302702e-01 3.393233792386e-01 3.369877381542e-01 3.346122658718e-01 3.321812120286e-01 3.297195900466e-01 3.272032918699e-01 3.246498399346e-01 3.220567447366e-01 3.194139081283e-01 3.167432701673e-01 3.140208200511e-01 3.112683249544e-01 3.084774779103e-01 3.056447767420e-01 3.027875294075e-01 2.998844923063e-01 2.969574552641e-01 2.939974556598e-01 2.910030761473e-01 2.879892833674e-01 2.849382322120e-01 2.818700391860e-01 2.787754637826e-01 2.756549277737e-01 2.725232656099e-01 2.693619962721e-01 2.661939535809e-01 2.630075008781e-01 2.598068484133e-01 2.566043749096e-01 2.533820394322e-01 2.501665159171e-01 2.469400890622e-01 2.437144771559e-01 2.404971668174e-01 2.372734076942e-01 2.340698508448e-01 2.308677255805e-01 2.276830414432e-01 2.245187213130e-01 2.213656198696e-01 2.182474309879e-01 2.151459097628e-01 2.120812244832e-01 2.090507373073e-01 2.060518808834e-01 2.031041557416e-01 2.001929416569e-01 1.973371542806e-01 1.945346519481e-01 1.917851593329e-01 1.891072876192e-01 1.864859970511e-01 1.839431949561e-01 1.814733685399e-01 1.790799066273e-01 1.767787699100e-01 1.745552997835e-01 1.724328954952e-01 1.704030208063e-01 1.684727619112e-01 1.666538343215e-01 1.649324066283e-01 1.633339228003e-01 1.618421894176e-01 1.604710182254e-01 1.592234662656e-01 1.580905141856e-01 1.570906698384e-01 1.562082274717e-01 1.554574074248e-01 1.548329336288e-01 1.543295633549e-01 1.539606884471e-01 1.537093153162e-01 1.535864202645e-01 1.535850136069e-01 1.536975065796e-01 1.539349645083e-01 1.542757302497e-01 1.547330923094e-01 1.552926074675e-01 1.559500922929e-01 1.567108022561e-01 1.575542393481e-01 1.584928771333e-01 1.595078831445e-01 1.605989728528e-01 1.617664805264e-01 1.629909035877e-01 1.642844428791e-01 1.656262164159e-01 1.670199952740e-01 1.684608374015e-01 1.699338005974e-01 1.714498485856e-01 1.729882605451e-01 1.745544667680e-01 1.761425278478e-01 1.777394868902e-01 1.793560400708e-01 1.809723401030e-01 1.825947025387e-01 1.842157436193e-01 1.858270958353e-01 1.874376072269e-01 1.890273107395e-01 1.906068678542e-01 1.921661017727e-01 1.937008369880e-01 1.952173803995e-01 1.966982928852e-01 1.981539385858e-01 1.995750516460e-01 2.009577216357e-01 2.023080436616e-01 2.036105825826e-01 2.048769157454e-01 2.060960414490e-01 2.072662431729e-01 2.083946607329e-01 2.094651943480e-01 2.104899831390e-01 2.114588509919e-01 2.123703694337e-01 2.132311536687e-01 2.140262052914e-01 2.147690855438e-01 2.154474035907e-01 2.160629800865e-01 2.166207376830e-01 2.171081612912e-01 2.175372844175e-01 2.178968188330e-01 2.181901465295e-01 2.184210276796e-01 2.185769006538e-01 2.186714816222e-01 2.186922690595e-01 2.186449139416e-01 2.185321854571e-01 2.183422174056e-01 2.180899760559e-01 2.177630116312e-01 2.173680853541e-01 2.169062011921e-01 2.163697092260e-01 2.157706738788e-01 2.150989585636e-01 2.143610475401e-01 2.135584305702e-01 2.126848678706e-01 2.117525145408e-01 2.107525331369e-01 2.096911804042e-01 2.085724788464e-01 2.073899697477e-01 2.061571741700e-01 2.048661120827e-01 2.035244917178e-01 2.021354422064e-01 2.006956992511e-01 1.992188675782e-01 1.976974645442e-01 1.961426626312e-01 1.945570140832e-01 1.929412835587e-01 1.913080855423e-01 1.896531488062e-01 1.879893735962e-01 1.863198771731e-01 1.846482052296e-01 1.829881615713e-01 1.813373690575e-01 1.797106673764e-01 1.781121097265e-01 1.765497932962e-01 1.750364180492e-01 1.735746677928e-01 1.721783047157e-01 1.708547938645e-01 1.696133429092e-01 1.684663269601e-01 1.674185120780e-01 1.664840458906e-01 1.656704965531e-01 1.649858478455e-01 1.644425921832e-01 1.640449085243e-01 1.638047601280e-01 1.637268865326e-01 1.638184115499e-01 1.640859791865e-01 1.645316234624e-01 1.651608126609e-01 1.659748060611e-01 1.669743470601e-01 1.681600812885e-01 1.695302775522e-01 1.710824140421e-01 1.728129249577e-01 1.747175260014e-01 1.767910085499e-01 1.790254824850e-01 1.814144881355e-01 1.839495429580e-01 1.866221815712e-01 1.894222229662e-01 1.923413783563e-01 1.953674708013e-01 1.984925991046e-01 2.017041011481e-01 2.049926308023e-01 2.083475061164e-01 2.117571650037e-01 2.152121094568e-01 2.187002237859e-01 2.222119256839e-01 2.257371992100e-01 2.292639352275e-01 2.327840346269e-01 2.362862397250e-01 2.397611314577e-01 2.432009860903e-01 2.465946274907e-01 2.499352959970e-01 2.532121952516e-01 2.564192568568e-01 2.595475761345e-01 2.625893448621e-01 2.655379735519e-01 2.683861970489e-01 2.711266246199e-01 2.737548443891e-01 2.762632889761e-01 2.786481411218e-01 2.809044535451e-01 2.830268945131e-01 2.850127853434e-01 2.868570880508e-01 2.885582675053e-01 2.901132534914e-01 2.915195344361e-01 2.927768602341e-01 2.938836504715e-01 2.948396415828e-01 2.956466424937e-01 2.963032960723e-01 2.968135794044e-01 2.971791493689e-01 2.974030867705e-01 2.974903147712e-01 2.974434224020e-01 2.972694866801e-01 2.969746201463e-01 2.965632883681e-01 2.960475285660e-01 2.954310775717e-01 2.947264714330e-01 2.939435237482e-01 2.930900066195e-01 2.921829881684e-01 2.912302723694e-01 2.902467885103e-01 2.892476725831e-01 2.882428251853e-01 2.872521327368e-01 2.862873469195e-01 2.853646434380e-01 2.845025405995e-01 2.837117964545e-01 2.830135627769e-01 2.824200018405e-01 2.819476960526e-01 2.816125997753e-01 2.814255068136e-01 2.814026522153e-01 2.815538073842e-01 2.818891100604e-01 2.824217167723e-01 2.831530545192e-01 2.840948390010e-01 2.852473004070e-01 2.866137667977e-01 2.881959922261e-01 2.899890662936e-01 2.919923695267e-01 2.941987733081e-01 2.966007273670e-01 2.991915085460e-01 3.019566378360e-01 3.048875589674e-01 3.079700023874e-01 3.111885377911e-01 3.145297612193e-01 3.179752657832e-01 3.215107846236e-01 3.251184263319e-01 3.287794417601e-01 3.324797106707e-01 3.361975053066e-01 3.399193657202e-01 3.436266857027e-01 3.473012010100e-01 3.509299528975e-01 3.544948095642e-01 3.579821561588e-01 3.613783908453e-01 3.646677026469e-01 3.678413624987e-01 3.708849441627e-01 3.737890245668e-01 3.765449509285e-01 3.791422940637e-01 3.815767784328e-01 3.838417003259e-01 3.859300249746e-01 3.878422660447e-01 3.895734433154e-01 3.911240477286e-01 3.924949940754e-01 3.936866291984e-01 3.947059788970e-01 3.955537088288e-01 3.962383509175e-01 3.967681678390e-01 3.971493520126e-01 3.973960077133e-01 3.975168610461e-01 3.975263757570e-01 3.974384720079e-01 3.972680623840e-01 3.970314229929e-01 3.967457040339e-01 3.964291433687e-01 3.960996213347e-01 3.957764804913e-01 3.954787775392e-01 3.952259082471e-01 3.950359812793e-01 3.949284279591e-01 3.949200814535e-01 3.950276610765e-01 3.952672523972e-01 3.956522550980e-01 3.961935695694e-01 3.969029782831e-01 3.977860996832e-01 3.988502971529e-01 4.000964676180e-01 4.015242384505e-01 4.031330187887e-01 4.049136481366e-01 4.068595483559e-01 4.089574771020e-01 4.111937001761e-01 4.135533597376e-01 4.160128842274e-01 4.185542618308e-01 4.211539102822e-01 4.237840658743e-01 4.264229237793e-01 4.290376438488e-01 4.316028881257e-01 4.340898134972e-01 4.364663078489e-01 4.387058660325e-01 4.407773363136e-01 4.426528230024e-01 4.443063158232e-01 4.457083387178e-01 4.468362953523e-01 4.476655257032e-01 4.481760721910e-01 4.483474121321e-01 4.481628492394e-01 4.476092753282e-01 4.466736387389e-01 4.453495668605e-01 4.436317176306e-01 4.415191345824e-01 4.390156596417e-01 4.361273506476e-01 4.328669395529e-01 4.292510308091e-01 4.252996800425e-01 4.210406737609e-01 4.165038864214e-01 4.117260365144e-01 4.067508209046e-01 4.016235049945e-01 3.963972101492e-01 3.911294843694e-01 3.858814451868e-01 3.807194637890e-01 3.757119360351e-01 3.709300871963e-01 3.664457620439e-01 3.623304279791e-01 3.586499366234e-01 3.554704693812e-01 3.528459164655e-01 3.508258754043e-01 3.494471688164e-01 3.487330903347e-01 3.486954939241e-01 3.493294022666e-01 3.506176379715e-01 3.525261752193e-01 3.550088525033e-01 3.580085103327e-01 3.614545847797e-01 3.652735374402e-01 3.693810529030e-01 3.736914178524e-01 3.781185244414e-01 3.825733530588e-01 3.869706103481e-01 3.912283532904e-01 3.952685102943e-01 3.990190805289e-01 4.024134197675e-01 4.053925828331e-01 4.079045533769e-01 4.099083923986e-01 4.113683732741e-01 4.122588079685e-01 4.125663066917e-01 4.122831027277e-01 4.114160417692e-01 4.099793522460e-01 4.079982700321e-01 4.055096844419e-01 4.025589616631e-01 3.992051969640e-01 3.955135185560e-01 3.915610488014e-01 3.874336354494e-01 3.832226133036e-01 3.790282563440e-01 3.749530043974e-01 3.711011557435e-01 3.675770374623e-01 3.644789390761e-01 3.618992373273e-01 3.599157088493e-01 3.585939988134e-01 3.579781030765e-01 3.580940006680e-01 3.589438648742e-01 3.605072241924e-01 3.627444921905e-01 3.655920486435e-01 3.689721491384e-01 3.727926904821e-01 3.769488983426e-01 3.813352007927e-01 3.858375987677e-01 3.903462640541e-01 3.947569412380e-01 3.989680303339e-01 4.028936159131e-01 4.064544372118e-01 4.095880035744e-01 4.122463279226e-01 4.143970260168e-01 4.160281351880e-01 4.171428041187e-01 4.177638299893e-01 4.179346263511e-01 4.177149020860e-01 4.171843300275e-01 4.164376934800e-01 4.155858649084e-01 4.147494351501e-01 4.140588776904e-01 4.136462827214e-01 4.136413987672e-01 4.141657306415e-01 4.153233687190e-01 4.171976275393e-01 4.198452145464e-01 4.232892514595e-01 4.275181396883e-01 4.324849958256e-01 4.381102438835e-01 4.442813043937e-01 4.508600421623e-01 4.576876852336e-01 4.645903177952e-01 4.713880516538e-01 4.778965382691e-01 4.839365873903e-01 4.893401455851e-01 4.939515243367e-01 4.976371613904e-01 5.002850937845e-01 5.018113678226e-01 5.021652707130e-01 5.013254991261e-01 4.993113952282e-01 4.961785558499e-01 4.920240414301e-01 4.869872158981e-01 4.812468601600e-01 4.750231493662e-01 4.685702924727e-01 4.621748253708e-01 4.561416766118e-01 4.507846249025e-01 4.464105214218e-01 4.432946348711e-01 4.416702692964e-01 4.417012360782e-01 4.434718772403e-01 4.469781552329e-01 4.521269028194e-01 4.587464536254e-01 4.665979519736e-01 4.753966560240e-01 4.848321354751e-01 4.945846514155e-01 5.043482714733e-01 5.138349389673e-01 5.227951055044e-01 5.310205217876e-01 5.383480395954e-01 5.446654457762e-01 5.499075519306e-01 5.540602001555e-01 5.571506635281e-01 5.592480589569e-01 5.604527841574e-01 5.608878200002e-01 5.606945319170e-01 5.600128220489e-01 5.589810882999e-01 5.577191368693e-01 5.563213894833e-01 5.548525233779e-01 5.533446129582e-01 5.517957483267e-01 5.501749178395e-01 5.484316280866e-01 5.465050213667e-01 5.443341349908e-01 5.418739984207e-01 5.391042746262e-01 5.360394887028e-01 5.327377576355e-01 5.292998671786e-01 5.258693281428e-01 5.226214793392e-01 5.197508762714e-01 5.174533941209e-01 5.159015503279e-01 5.152257288128e-01 5.154891651874e-01 5.166761821616e-01 5.186863861282e-01 5.213380457546e-01 5.243823063306e-01 5.275239074108e-01 5.304510031837e-01 5.328632958091e-01 5.345005177491e-01 5.351712295304e-01 5.347714907254e-01 5.333046662686e-01 5.308868707586e-01 5.277475940925e-01 5.242251655838e-01 5.207375433278e-01 5.177623513634e-01 5.157841839041e-01 5.152529505204e-01 5.165318131827e-01 5.198525589609e-01 5.252947645249e-01 5.327737582098e-01 5.420637335576e-01 5.528305525566e-01 5.646721962969e-01 5.771730969015e-01 5.899340839005e-01 6.026066909430e-01 6.149096016666e-01 6.266309815258e-01 6.376329022133e-01 6.478283924800e-01 6.571744503592e-01 6.656544725892e-01 6.732558940729e-01 6.799642045926e-01 6.857484732806e-01 6.905678119398e-01 6.943658746548e-01 6.970795591435e-01 6.986574055640e-01 6.990618139270e-01 6.982849332895e-01 6.963575812020e-01 6.933541801084e-01 6.894013585990e-01 6.846689118452e-01 6.793740229470e-01 6.736058993327e-01 6.658455191742e-01 6.584464531223e-01 6.536131149180e-01 6.519526699882e-01 6.521246967476e-01 6.518669566392e-01 6.496248537778e-01 6.456526638522e-01 6.418978095750e-01 6.407092325805e-01 6.432106370833e-01 6.484947995912e-01 6.542607504403e-01 6.584026739984e-01 6.603917169761e-01 6.615729160429e-01 6.642222011874e-01 6.699599532907e-01 6.786029988532e-01 6.882967934882e-01 6.968290151352e-01 7.031098520446e-01 7.078470924287e-01 7.130281027115e-01 7.205454650497e-01 7.308669682668e-01 7.427003131787e-01 7.539118149923e-01 7.629615706931e-01 7.698735107942e-01 7.761733448896e-01 7.838307001152e-01 7.938850619796e-01 8.057231959455e-01 8.175112693054e-01 8.274207147943e-01 8.347822776097e-01 8.404365090481e-01 8.460553652174e-01 8.528988394147e-01 8.608516663217e-01 8.684169002116e-01 8.736611112753e-01 8.754797312738e-01 8.743368342270e-01 8.720127086278e-01 8.705145849133e-01 8.708104065771e-01 8.721934520311e-01 8.727256908741e-01 8.704482446256e-01 8.645255750651e-01 8.556673780934e-01 8.457149412391e-01 8.367551258361e-01 8.303403293523e-01 8.273350227319e-01 8.283208907188e-01 8.340323544054e-01 7.878027369792e-01 7.444693503941e-01 7.276370965278e-01 7.041896401915e-01 6.904112828374e-01 6.957630740381e-01 7.157390388190e-01 7.357999936003e-01 7.422484853620e-01 7.304777792924e-01 7.073765945241e-01 6.880515850193e-01 6.863974386059e-01 7.040534011204e-01 7.288731030030e-01 7.448328604612e-01 7.429795167053e-01 7.263783386458e-01 7.084627515394e-01 7.046210351230e-01 7.202548383423e-01 7.462744476472e-01 7.672625245804e-01 7.730924697752e-01 7.649421818665e-01 7.541476465242e-01 7.546134061246e-01 7.721572325825e-01 7.998293034638e-01 8.240022011884e-01 8.343926296166e-01 8.302068716726e-01 8.202739352145e-01 8.176037944216e-01 8.301672606606e-01 8.544265232517e-01 8.779038433370e-01 8.879872854044e-01 8.797101443174e-01 8.586514275796e-01 8.381624837510e-01 8.309570106863e-01 8.393417611264e-01 8.532579580844e-01 8.585225030995e-01 8.470931331716e-01 8.218436223323e-01 7.940328656243e-01 7.748069062750e-01 7.661974348719e-01 7.605435848979e-01 7.493635842461e-01 7.325260645931e-01 7.193951822289e-01 7.201518707122e-01 7.343612913488e-01 7.496420951380e-01 7.526394195734e-01 7.408060997042e-01 7.258977844541e-01 7.260517443911e-01 7.493934656753e-01 7.853236400080e-01 8.145433599906e-01 8.249834612831e-01 8.193486740376e-01 8.115927657108e-01 8.148524013916e-01 8.294820982461e-01 8.435258816237e-01 8.448446538020e-01 8.318146252941e-01 8.145125480247e-01 8.058883859130e-01 8.095437861900e-01 8.164104310597e-01 8.143032477541e-01 7.998489789728e-01 7.821508081353e-01 7.755102495475e-01 7.859650800909e-01 8.050677355796e-01 8.186254983373e-01 8.200057842956e-01 8.157838413249e-01 8.199928996539e-01 8.406659234795e-01 8.709759944088e-01 8.947766217640e-01 8.997806839828e-01 8.861766976134e-01 8.663549034957e-01 8.561339989679e-01 8.621498842814e-01 8.765831019096e-01 8.846651338663e-01 8.764118328079e-01 8.527700418447e-01 8.241821485260e-01 8.035378642659e-01 7.975118600865e-01 8.030895397988e-01 8.121328724216e-01 8.185203635089e-01 8.214983777972e-01 8.240401485764e-01 8.289892163210e-01 8.363703466377e-01 8.838853293092e-01
 7.736542271849e-01 7.722712546780e-01 7.708178957277e-01 7.697636735975e-01 7.691932146239e-01 7.686702103317e-01 7.676742347798e-01 7.661786236300e-01 7.646871724476e-01 7.636773121293e-01 7.631098939588e-01 7.625053629263e-01 7.614378180130e-01 7.599378983015e-01 7.584606588051e-01 7.574485679980e-01 7.568718840651e-01 7.562337717551e-01 7.550845341919e-01 7.535028034322e-01 7.520053093582e-01 7.510049210543e-01 7.504068539462e-01 7.497176953967e-01 7.485265994787e-01 7.469080523781e-01 7.453732343298e-01 7.443686314415e-01 7.437896662107e-01 7.430602188050e-01 7.417445216611e-01 7.400180786933e-01 7.384824736059e-01 7.375293880020e-01 7.369370171918e-01 7.361015364944e-01 7.346554719119e-01 7.328526995453e-01 7.313168858366e-01 7.303884140068e-01 7.297619112878e-01 7.288118946057e-01 7.272535768602e-01 7.254179438701e-01 7.238989522344e-01 7.229565156352e-01 7.222742721193e-01 7.212843723076e-01 7.197269929590e-01 7.179078152989e-01 7.163927608838e-01 7.154345630026e-01 7.147222940180e-01 7.137072179650e-01 7.121519798047e-01 7.103633367617e-01 7.088810414261e-01 7.079387031613e-01 7.072146348451e-01 7.061473245573e-01 7.045193753697e-01 7.026972800628e-01 7.012580627404e-01 7.003738048952e-01 6.996238286131e-01 6.984276562690e-01 6.966548003543e-01 6.947750283380e-01 6.933830224848e-01 6.925576804720e-01 6.917567103545e-01 6.903841335129e-01 6.884357942201e-01 6.865133244304e-01 6.851847310559e-01 6.843857471974e-01 6.834869959635e-01 6.819515257102e-01 6.799003099853e-01 6.779880772166e-01 6.767136381971e-01 6.758927288950e-01 6.748695452803e-01 6.732120184086e-01 6.711449209298e-01 6.692938860534e-01 6.680446767978e-01 6.671543786465e-01 6.660165936393e-01 6.642918130671e-01 6.622441193348e-01 6.604477107083e-01 6.591913569882e-01 6.582081703207e-01 6.569676717626e-01 6.552107823268e-01 6.531960991604e-01 6.514295022537e-01 6.501386202155e-01 6.490586227666e-01 6.477250257243e-01 6.459482048853e-01 6.439794675525e-01 6.422393624571e-01 6.408973821530e-01 6.397177773121e-01 6.383130620191e-01 6.365403796560e-01 6.346242271438e-01 6.329066109242e-01 6.315068818395e-01 6.302285509472e-01 6.287710264323e-01 6.270264366684e-01 6.251693954971e-01 6.234666160996e-01 6.220069284445e-01 6.206356503253e-01 6.191324618726e-01 6.174268444948e-01 6.156413813138e-01 6.139563765728e-01 6.124343092084e-01 6.109763647813e-01 6.094394478750e-01 6.077786580326e-01 6.060656602210e-01 6.043974811401e-01 6.028127603234e-01 6.012769233498e-01 5.997219810161e-01 5.981084961713e-01 5.964503901729e-01 5.947850180743e-01 5.931445502112e-01 5.915456429461e-01 5.899752254157e-01 5.883894173110e-01 5.867511735873e-01 5.850695067520e-01 5.833870730227e-01 5.817446955608e-01 5.801451424776e-01 5.785431028224e-01 5.768887755884e-01 5.751861141427e-01 5.734832846893e-01 5.718110935830e-01 5.701590676700e-01 5.684979274955e-01 5.668092960684e-01 5.651011141670e-01 5.633963550999e-01 5.616959233824e-01 5.599824934508e-01 5.582616861405e-01 5.565544143866e-01 5.548610693651e-01 5.531576091481e-01 5.514258241284e-01 5.496731071175e-01 5.479347286836e-01 5.462364783926e-01 5.445523560196e-01 5.428360304424e-01 5.410838239916e-01 5.393355108591e-01 5.376214911436e-01 5.359311327676e-01 5.342262477215e-01 5.324847935994e-01 5.307322948284e-01 5.290072603711e-01 5.273050025785e-01 5.255867113385e-01 5.238368503060e-01 5.220753368005e-01 5.203292452428e-01 5.186028969443e-01 5.168683700018e-01 5.151011598082e-01 5.133170667066e-01 5.115470350473e-01 5.097927936867e-01 5.080316402273e-01 5.062489809319e-01 5.044511061263e-01 5.026586052601e-01 5.008820686126e-01 4.991049770449e-01 4.973110073903e-01 4.955068899649e-01 4.937084891370e-01 4.919191802657e-01 4.901311058903e-01 4.883330645845e-01 4.865262197440e-01 4.847229717498e-01 4.829317939248e-01 4.811415406175e-01 4.793410208254e-01 4.775331483960e-01 4.757282859234e-01 4.739329373286e-01 4.721422475950e-01 4.703435238550e-01 4.685339159211e-01 4.667253930843e-01 4.649265585435e-01 4.631299389147e-01 4.613268414515e-01 4.595154882021e-01 4.577029454945e-01 4.558964380313e-01 4.540929811320e-01 4.522824580534e-01 4.504646839985e-01 4.486496155720e-01 4.468374856044e-01 4.450247790692e-01 4.432085768500e-01 4.413898635708e-01 4.395736958214e-01 4.377619953178e-01 4.359494977294e-01 4.341329200664e-01 4.323179852751e-01 4.305082206933e-01 4.286986040904e-01 4.268884704465e-01 4.250771122794e-01 4.232664997192e-01 4.214587124652e-01 4.196519560835e-01 4.178427304817e-01 4.160352019060e-01 4.142312369489e-01 4.124264840322e-01 4.106212013647e-01 4.088179199514e-01 4.070162340217e-01 4.052178495214e-01 4.034217275353e-01 4.016238717397e-01 3.998277406736e-01 3.980367049900e-01 3.962465642738e-01 3.944584249629e-01 3.926734835236e-01 3.908892474763e-01 3.891077410585e-01 3.873298967712e-01 3.855533185840e-01 3.837788027845e-01 3.820090720090e-01 3.802399667659e-01 3.784728534428e-01 3.767118219782e-01 3.749520356902e-01 3.731957511068e-01 3.714441617860e-01 3.696934677066e-01 3.679466448987e-01 3.662065354493e-01 3.644695548309e-01 3.627339692067e-01 3.610043779837e-01 3.592766718082e-01 3.575542255227e-01 3.558385754633e-01 3.541245376708e-01 3.524141050555e-01 3.507106523897e-01 3.490102297665e-01 3.473155757065e-01 3.456266866083e-01 3.439409807141e-01 3.422607170903e-01 3.405870401883e-01 3.389169617008e-01 3.372528613583e-01 3.355961772075e-01 3.339436200486e-01 3.322971973959e-01 3.306578676907e-01 3.290230450145e-01 3.273954959203e-01 3.257753197528e-01 3.241604170645e-01 3.225532511844e-01 3.209525564968e-01 3.193578141820e-01 3.177704953338e-01 3.161914388138e-01 3.146187434297e-01 3.130544883771e-01 3.114981119055e-01 3.099482126819e-01 3.084070569098e-01 3.068748986679e-01 3.053501745812e-01 3.038339156891e-01 3.023267527430e-01 3.008272204088e-01 2.993369021975e-01 2.978562838530e-01 2.963838080787e-01 2.949216792111e-01 2.934688057227e-01 2.920245342696e-01 2.905907320085e-01 2.891678296925e-01 2.877533548820e-01 2.863504242018e-01 2.849574411172e-01 2.835744535515e-01 2.822027447212e-01 2.808421844848e-01 2.794913403311e-01 2.781529805120e-01 2.768257257149e-01 2.755091588429e-01 2.742056633733e-01 2.729129698392e-01 2.716317754142e-01 2.703644835863e-01 2.691080906224e-01 2.678636791887e-01 2.666333714572e-01 2.654142988859e-01 2.642083249978e-01 2.630168752658e-01 2.618372901357e-01 2.606714299775e-01 2.595189877239e-01 2.583786113559e-01 2.572534250263e-01 2.561433714584e-01 2.550462119084e-01 2.539644715948e-01 2.528961482052e-01 2.518403938975e-01 2.508014185278e-01 2.497775352604e-01 2.487683964689e-01 2.477762297073e-01 2.467972660185e-01 2.458333616486e-01 2.448857088653e-01 2.439528751104e-01 2.430371373212e-01 2.421387946533e-01 2.412545116262e-01 2.403868500342e-01 2.395357966599e-01 2.386987246880e-01 2.378805867792e-01 2.370795891653e-01 2.362938795836e-01 2.355268047994e-01 2.347743884423e-01 2.340382152681e-01 2.333209667694e-01 2.326197858409e-01 2.319362585191e-01 2.312713706174e-01 2.306209697765e-01 2.299892907607e-01 2.293748956954e-01 2.287769418678e-01 2.281985614731e-01 2.276364179308e-01 2.270905289766e-01 2.265646270526e-01 2.260543509229e-01 2.255627580036e-01 2.250892010407e-01 2.246310016153e-01 2.241920980285e-01 2.237715318752e-01 2.233667539689e-01 2.229818161572e-01 2.226127365329e-01 2.222603287220e-01 2.219272991651e-01 2.216105812649e-01 2.213115606980e-01 2.210307885529e-01 2.207657250216e-01 2.205185756021e-01 2.202892225796e-01 2.200757536352e-01 2.198806348465e-01 2.197015234389e-01 2.195389122659e-01 2.193944886618e-01 2.192645210789e-01 2.191520673622e-01 2.190568969423e-01 2.189764484513e-01 2.189134895417e-01 2.188660252546e-01 2.188329395256e-01 2.188177274460e-01 2.188165982006e-01 2.188317669033e-01 2.188626306168e-01 2.189063955946e-01 2.189659962276e-01 2.190412625985e-01 2.191296483003e-01 2.192347076884e-01 2.193521591633e-01 2.194834013792e-01 2.196294462666e-01 2.197880643343e-01 2.199612669972e-01 2.201483307558e-01 2.203466853241e-01 2.205594037307e-01 2.207833916321e-01 2.210196795769e-01 2.212705049386e-01 2.215315342489e-01 2.218054382814e-01 2.220913535959e-01 2.223869675715e-01 2.226949207971e-01 2.230143279531e-01 2.233437540479e-01 2.236855019631e-01 2.240358452753e-01 2.243962876642e-01 2.247673813220e-01 2.251474332261e-01 2.255382491652e-01 2.259384053391e-01 2.263467104743e-01 2.267651702205e-01 2.271908023559e-01 2.276250072152e-01 2.280686992122e-01 2.285194726085e-01 2.289786521029e-01 2.294455190490e-01 2.299185405253e-01 2.303999660034e-01 2.308880627496e-01 2.313835480425e-01 2.318861056532e-01 2.323938709514e-01 2.329080548826e-01 2.334285289414e-01 2.339546128665e-01 2.344873233350e-01 2.350247610923e-01 2.355666544056e-01 2.361151847158e-01 2.366677147326e-01 2.372261119081e-01 2.377895022403e-01 2.383549539418e-01 2.389266888959e-01 2.395017114596e-01 2.400811296665e-01 2.406647421529e-01 2.412509507528e-01 2.418411075980e-01 2.424343954061e-01 2.430305816490e-01 2.436315392124e-01 2.442348111975e-01 2.448401888559e-01 2.454493959045e-01 2.460595292574e-01 2.466743127970e-01 2.472911260480e-01 2.479087318853e-01 2.485301363728e-01 2.491514745588e-01 2.497761969568e-01 2.504039153336e-01 2.510312775889e-01 2.516625430672e-01 2.522940240840e-01 2.529260815379e-01 2.535631496999e-01 2.541978967318e-01 2.548363496409e-01 2.554753205737e-01 2.561135926895e-01 2.567564446551e-01 2.573975503367e-01 2.580407745259e-01 2.586860521782e-01 2.593291591188e-01 2.599772122450e-01 2.606230976873e-01 2.612703823617e-01 2.619208722709e-01 2.625677753444e-01 2.632197747809e-01 2.638695113474e-01 2.645195079294e-01 2.651739719133e-01 2.658245892551e-01 2.664795947456e-01 2.671339959763e-01 2.677874555144e-01 2.684457859890e-01 2.691008507441e-01 2.697595974603e-01 2.704191736336e-01 2.710760365169e-01 2.717384383666e-01 2.723976985928e-01 2.730607539442e-01 2.737254330382e-01 2.743872551415e-01 2.750550201397e-01 2.757199641689e-01 2.763887080826e-01 2.770598614628e-01 2.777272596452e-01 2.784020418145e-01 2.790737294631e-01 2.797488281171e-01 2.804273017601e-01 2.811027379075e-01 2.817845957769e-01 2.824658205917e-01 2.831492527535e-01 2.838379897652e-01 2.845228998235e-01 2.852160612707e-01 2.859079070791e-01 2.866027647333e-01 2.873027095475e-01 2.880004708267e-01 2.887060760214e-01 2.894112934702e-01 2.901195599111e-01 2.908344333512e-01 2.915477295333e-01 2.922691905624e-01 2.929906922673e-01 2.937162133865e-01 2.944482978017e-01 2.951791685243e-01 2.959190202925e-01 2.966594477234e-01 2.974038737571e-01 2.981563651429e-01 2.989075743432e-01 2.996687419423e-01 3.004312166739e-01 3.011985014398e-01 3.019745141429e-01 3.027491203187e-01 3.035344551865e-01 3.043215941440e-01 3.051137126025e-01 3.059146205500e-01 3.067149337356e-01 3.075268828434e-01 3.083406995805e-01 3.091610012832e-01 3.099895793428e-01 3.108190390454e-01 3.116604919579e-01 3.125032875691e-01 3.133539628421e-01 3.142123740241e-01 3.150716891086e-01 3.159442235986e-01 3.168169581290e-01 3.176988099070e-01 3.185882337057e-01 3.194793582078e-01 3.203837629003e-01 3.212881363493e-01 3.222021313575e-01 3.231233226014e-01 3.240466239228e-01 3.249828784130e-01 3.259186262505e-01 3.268646915981e-01 3.278167236909e-01 3.287712901884e-01 3.297380815821e-01 3.307042621615e-01 3.316818905536e-01 3.326634675899e-01 3.336483833814e-01 3.346446504400e-01 3.356390550756e-01 3.366449620973e-01 3.376535986161e-01 3.386650247470e-01 3.396868503488e-01 3.407057979786e-01 3.417364065219e-01 3.427676190930e-01 3.438022978445e-01 3.448455060100e-01 3.458847694886e-01 3.469350121413e-01 3.479832981095e-01 3.490355402819e-01 3.500935969757e-01 3.511468236063e-01 3.522103905968e-01 3.532690452902e-01 3.543312584574e-01 3.553972406003e-01 3.564567641074e-01 3.575259402606e-01 3.585866579297e-01 3.596516203598e-01 3.607160381778e-01 3.617733431746e-01 3.628378955886e-01 3.638916893688e-01 3.649486152813e-01 3.660019056091e-01 3.670468562077e-01 3.680963152378e-01 3.691323566122e-01 3.701707039651e-01 3.712011455299e-01 3.722222853815e-01 3.732454415886e-01 3.742509353988e-01 3.752584856907e-01 3.762524071171e-01 3.772377781782e-01 3.782201600243e-01 3.791821663194e-01 3.801457307464e-01 3.810899730170e-01 3.820251717153e-01 3.829526928072e-01 3.838578958671e-01 3.847617339436e-01 3.856417367338e-01 3.865114592099e-01 3.873683552199e-01 3.882014120431e-01 3.890298172994e-01 3.898295208720e-01 3.906180872577e-01 3.913878925142e-01 3.921328737132e-01 3.928680460094e-01 3.935712266701e-01 3.942625422435e-01 3.949280688562e-01 3.955681148342e-01 3.961933061559e-01 3.967838281814e-01 3.973586952122e-01 3.979029277650e-01 3.984203898332e-01 3.989177057200e-01 3.993771629775e-01 3.998185317995e-01 4.002247065269e-01 4.006014566837e-01 4.009533434732e-01 4.012650093277e-01 4.015544335705e-01 4.018049836212e-01 4.020237561189e-01 4.022127352393e-01 4.023594608167e-01 4.024799225754e-01 4.025578558377e-01 4.026012288253e-01 4.026111715502e-01 4.025752882605e-01 4.025110605001e-01 4.023998515040e-01 4.022519946565e-01 4.020676488806e-01 4.018337549163e-01 4.015696540542e-01 4.012542765308e-01 4.009012400036e-01 4.005066939172e-01 4.000612749091e-01 3.995836208086e-01 3.990495317381e-01 3.984787336430e-01 3.978613234647e-01 3.971926419067e-01 3.964884771212e-01 3.957249159376e-01 3.949251360270e-01 3.940733320436e-01 3.931710575379e-01 3.922298052728e-01 3.912279713223e-01 3.901890850879e-01 3.890945829310e-01 3.879514025479e-01 3.867652429094e-01 3.855189742596e-01 3.842334408613e-01 3.828914925405e-01 3.815006029595e-01 3.800650064991e-01 3.785697511912e-01 3.770339764546e-01 3.754416341744e-01 3.738001021493e-01 3.721137018004e-01 3.703679601477e-01 3.685830380375e-01 3.667401838198e-01 3.648505226800e-01 3.629152917316e-01 3.609213422172e-01 3.588907190700e-01 3.568008121554e-01 3.546679040053e-01 3.524896478951e-01 3.502546936754e-01 3.479862524922e-01 3.456587898853e-01 3.432930957813e-01 3.408820659740e-01 3.384196915110e-01 3.359251306810e-01 3.333741908097e-01 3.307910725686e-01 3.281625660639e-01 3.254901923707e-01 3.227871879794e-01 3.200338217856e-01 3.172529431138e-01 3.144307475414e-01 3.115708394163e-01 3.086851862685e-01 3.057556915078e-01 3.028046178542e-01 2.998178304320e-01 2.968011034699e-01 2.937646275196e-01 2.906911546433e-01 2.876050779280e-01 2.844896033069e-01 2.813542123471e-01 2.782068072858e-01 2.750319012172e-01 2.718543871156e-01 2.686551390824e-01 2.654487622951e-01 2.622374811745e-01 2.590112724060e-01 2.557940936467e-01 2.525645561459e-01 2.493434528414e-01 2.461271711985e-01 2.429115272791e-01 2.397166090551e-01 2.365233440182e-01 2.333543764771e-01 2.302026500300e-01 2.270686376699e-01 2.239690879740e-01 2.208883708904e-01 2.178486046659e-01 2.148419884310e-01 2.118720088711e-01 2.089545882211e-01 2.060740493617e-01 2.032542757968e-01 2.004855459792e-01 1.977747611526e-01 1.951354546101e-01 1.925522807000e-01 1.900519341236e-01 1.876203421893e-01 1.852702636829e-01 1.830091605842e-01 1.808269732033e-01 1.787480632548e-01 1.767559836886e-01 1.748681673284e-01 1.730852947245e-01 1.714019560608e-01 1.698371655570e-01 1.683751666361e-01 1.670347976274e-01 1.658104490873e-01 1.646990845083e-01 1.637172198103e-01 1.628470337885e-01 1.621061234671e-01 1.614845035168e-01 1.609818802151e-01 1.606078190432e-01 1.603439161682e-01 1.602069732522e-01 1.601814464477e-01 1.602682018256e-01 1.604723611200e-01 1.607746219273e-01 1.611914718551e-01 1.617015130338e-01 1.623101893913e-01 1.630142779348e-01 1.637977160951e-01 1.646734861822e-01 1.656187796108e-01 1.666406849088e-01 1.677323282939e-01 1.688798751826e-01 1.700939655283e-01 1.713526877129e-01 1.726640769654e-01 1.740183400714e-01 1.754048310350e-01 1.768328772024e-01 1.782805279947e-01 1.797577857386e-01 1.812524131932e-01 1.827575821917e-01 1.842808728496e-01 1.858020112846e-01 1.873316241779e-01 1.888574856307e-01 1.903758288630e-01 1.918918504436e-01 1.933878508145e-01 1.948745737174e-01 1.963392641874e-01 1.977812844310e-01 1.992025693988e-01 2.005889759044e-01 2.019520523678e-01 2.032778668997e-01 2.045679295796e-01 2.058252198176e-01 2.070339258186e-01 2.082086628014e-01 2.093339455795e-01 2.104128392165e-01 2.114470953574e-01 2.124239403486e-01 2.133566349553e-01 2.142293802861e-01 2.150480789004e-01 2.158129690506e-01 2.165132573863e-01 2.171613356777e-01 2.177423287034e-01 2.182635968813e-01 2.187239492776e-01 2.191137210724e-01 2.194452562815e-01 2.197043655649e-01 2.198986142705e-01 2.200272471091e-01 2.200811941057e-01 2.200734108707e-01 2.199894932721e-01 2.198390278656e-01 2.196197044349e-01 2.193244765070e-01 2.189660983199e-01 2.185309799158e-01 2.180278961462e-01 2.174557032248e-01 2.168092200676e-01 2.160996330767e-01 2.153154970322e-01 2.144666004515e-01 2.135513764928e-01 2.125663480085e-01 2.115233963102e-01 2.104113043313e-01 2.092418741209e-01 2.080126392778e-01 2.067230619001e-01 2.053838084229e-01 2.039863223432e-01 2.025434568533e-01 2.010530229575e-01 1.995175462250e-01 1.979478244544e-01 1.963385286951e-01 1.947016970295e-01 1.930383019404e-01 1.913523550044e-01 1.896557406592e-01 1.879446407765e-01 1.862345278911e-01 1.845260026862e-01 1.828278534199e-01 1.811514816306e-01 1.794982416748e-01 1.778824548565e-01 1.763092269473e-01 1.747888784334e-01 1.733331085437e-01 1.719466147568e-01 1.706441732167e-01 1.694336241515e-01 1.683244123990e-01 1.673303196658e-01 1.664559601103e-01 1.657177186544e-01 1.651195553486e-01 1.646746977504e-01 1.643905270276e-01 1.642729245087e-01 1.643321941568e-01 1.645717107072e-01 1.649974556093e-01 1.656136143169e-01 1.664218832223e-01 1.674245350717e-01 1.686212608201e-01 1.700113540085e-01 1.715924802171e-01 1.733605852524e-01 1.753113869104e-01 1.774384881135e-01 1.797356171190e-01 1.821944505698e-01 1.848070502117e-01 1.875634259240e-01 1.904550581895e-01 1.934708453670e-01 1.966009580208e-01 1.998342569229e-01 2.031599695136e-01 2.065668829740e-01 2.100439470003e-01 2.135795085889e-01 2.171628121549e-01 2.207825794788e-01 2.244280546370e-01 2.280874702371e-01 2.317511057179e-01 2.354087421190e-01 2.390493699400e-01 2.426649630046e-01 2.462437060170e-01 2.497775673316e-01 2.532570155304e-01 2.566731695322e-01 2.600178956772e-01 2.632824209346e-01 2.664594656598e-01 2.695419876132e-01 2.725215020231e-01 2.753930801056e-01 2.781495404533e-01 2.807855306784e-01 2.832959564764e-01 2.856745613660e-01 2.879181608099e-01 2.900224158298e-01 2.919833010819e-01 2.937984078531e-01 2.954650208370e-01 2.969812073107e-01 2.983458675895e-01 2.995573916794e-01 3.006176180208e-01 3.015250946874e-01 3.022823251662e-01 3.028912791279e-01 3.033529174905e-01 3.036726669801e-01 3.038531516990e-01 3.038988393114e-01 3.038170523326e-01 3.036111204095e-01 3.032915500685e-01 3.028643051936e-01 3.023369889278e-01 3.017223937454e-01 3.010276179558e-01 3.002663623163e-01 2.994492775233e-01 2.985865076594e-01 2.976961705377e-01 2.967870040673e-01 2.958764303025e-01 2.949796211713e-01 2.941082672730e-01 2.932824776525e-01 2.925150358248e-01 2.918221341235e-01 2.912217253616e-01 2.907250675954e-01 2.903519813276e-01 2.901123864036e-01 2.900217769329e-01 2.900943181300e-01 2.903374283809e-01 2.907663406369e-01 2.913851243403e-01 2.922032951298e-01 2.932275991438e-01 2.944579585625e-01 2.958995744352e-01 2.975502650036e-01 2.994083285557e-01 3.014709494130e-01 3.037295607810e-01 3.061798607007e-01 3.088102401946e-01 3.116109790940e-01 3.145703181985e-01 3.176732656924e-01 3.209072616459e-01 3.242559231989e-01 3.277031255512e-01 3.312335206556e-01 3.348279173349e-01 3.384714972249e-01 3.421447004217e-01 3.458309122216e-01 3.495134248714e-01 3.531739337975e-01 3.567972772536e-01 3.603674187354e-01 3.638670058802e-01 3.672841737820e-01 3.706026504161e-01 3.738102437632e-01 3.768943994373e-01 3.798433382185e-01 3.826488095242e-01 3.852994794207e-01 3.877872757902e-01 3.901084039956e-01 3.922532898021e-01 3.942206961496e-01 3.960067822503e-01 3.976083899392e-01 3.990281900457e-01 4.002645569455e-01 4.013219718994e-01 4.022036327259e-01 4.029142632784e-01 4.034635551836e-01 4.038568246707e-01 4.041053126104e-01 4.042208612055e-01 4.042138335653e-01 4.041008306863e-01 4.038941712148e-01 4.036112844587e-01 4.032699762194e-01 4.028868247344e-01 4.024816594417e-01 4.020738070011e-01 4.016825381598e-01 4.013285873687e-01 4.010307719814e-01 4.008093239630e-01 4.006829630259e-01 4.006700612956e-01 4.007863824916e-01 4.010484497990e-01 4.014693670458e-01 4.020617487095e-01 4.028337551334e-01 4.037927821530e-01 4.049448140263e-01 4.062887750052e-01 4.078253061541e-01 4.095485599421e-01 4.114507473761e-01 4.135238224296e-01 4.157511895977e-01 4.181191069984e-01 4.206084318320e-01 4.231966215853e-01 4.258635363684e-01 4.285796927185e-01 4.313210539257e-01 4.340594190789e-01 4.367629444454e-01 4.394055474138e-01 4.419520851273e-01 4.443749455455e-01 4.466435812856e-01 4.487260891322e-01 4.505953952337e-01 4.522215232146e-01 4.535795435561e-01 4.546430058816e-01 4.553886251801e-01 4.557969124822e-01 4.558468055448e-01 4.555233785899e-01 4.548139247271e-01 4.537075700602e-01 4.521992310484e-01 4.502853906132e-01 4.479676275293e-01 4.452522691160e-01 4.421488175871e-01 4.386732049893e-01 4.348431041009e-01 4.306851339269e-01 4.262287128745e-01 4.215091016576e-01 4.165673909120e-01 4.114499309548e-01 4.062076925408e-01 4.008982706350e-01 3.955830003937e-01 3.903262963064e-01 3.851999524440e-01 3.802733705947e-01 3.756192938637e-01 3.713105863790e-01 3.674155126586e-01 3.640012424345e-01 3.611276928934e-01 3.588439390616e-01 3.571942485399e-01 3.562041525496e-01 3.558907226577e-01 3.562549428882e-01 3.572808064102e-01 3.589413022688e-01 3.611920365691e-01 3.639785951526e-01 3.672349992002e-01 3.708846538397e-01 3.748491173300e-01 3.790405822701e-01 3.833720213679e-01 3.877551191326e-01 3.921025958615e-01 3.963320907541e-01 4.003629355537e-01 4.041207714575e-01 4.075375752747e-01 4.105525895098e-01 4.131128620382e-01 4.151735483926e-01 4.166990152006e-01 4.176631795985e-01 4.180492486888e-01 4.178519118124e-01 4.170733704965e-01 4.157306479214e-01 4.138460024626e-01 4.114578050314e-01 4.086113948724e-01 4.053642057502e-01 4.017837433197e-01 3.979462162756e-01 3.939383754653e-01 3.898530095271e-01 3.857893569773e-01 3.818516507079e-01 3.781438997113e-01 3.747711195933e-01 3.718301586427e-01 3.694133105689e-01 3.675987473233e-01 3.664484757705e-01 3.660082156924e-01 3.662998793043e-01 3.673265559361e-01 3.690656517499e-01 3.714751519797e-01 3.744921853327e-01 3.780348988649e-01 3.820122713801e-01 3.863174985174e-01 3.908417048393e-01 3.954733678951e-01 4.000977827082e-01 4.046117167506e-01 4.089132988708e-01 4.129136074978e-01 4.165349233665e-01 4.197134706525e-01 4.224023538330e-01 4.245685810624e-01 4.261992559201e-01 4.273009261191e-01 4.278953590844e-01 4.280282774397e-01 4.277616238478e-01 4.271775023614e-01 4.263732525564e-01 4.254620970480e-01 4.245693991370e-01 4.238261678569e-01 4.233698277713e-01 4.233309414643e-01 4.238320622021e-01 4.249806731525e-01 4.268594788458e-01 4.295241229364e-01 4.329948746595e-01 4.372611592569e-01 4.422723005784e-01 4.479436363561e-01 4.541608208772e-01 4.607798808977e-01 4.676412859224e-01 4.745654047773e-01 4.813692209349e-01 4.878680871280e-01 4.938790847747e-01 4.992359930989e-01 5.037842809296e-01 5.073906153833e-01 5.099508382250e-01 5.113831626261e-01 5.116445272874e-01 5.107222710099e-01 5.086446184209e-01 5.054791240533e-01 5.013332144867e-01 4.963590919121e-01 4.907464228685e-01 4.847268738196e-01 4.785635389070e-01 4.725477582518e-01 4.669885005397e-01 4.621924048490e-01 4.584559070659e-01 4.560399108112e-01 4.551491976828e-01 4.559238449474e-01 4.584158264829e-01 4.625932386088e-01 4.683377195285e-01 4.754572166617e-01 4.837000778936e-01 4.927751399189e-01 5.023729323094e-01 5.121806320939e-01 5.218992504493e-01 5.312577046425e-01 5.400212625723e-01 5.479983327062e-01 5.550436992633e-01 5.610621269557e-01 5.660067615518e-01 5.698758015493e-01 5.727110013887e-01 5.745872414150e-01 5.756111214638e-01 5.759050743138e-01 5.756020352216e-01 5.748341303138e-01 5.737218988347e-01 5.723667658815e-01 5.708435269714e-01 5.691964968207e-01 5.674387664110e-01 5.655546124018e-01 5.635083034225e-01 5.612495783889e-01 5.587278700308e-01 5.559030943493e-01 5.527590699972e-01 5.493114618577e-01 5.456182426413e-01 5.417813558901e-01 5.379463441754e-01 5.342951911084e-01 5.310322833367e-01 5.283673395692e-01 5.264953074908e-01 5.255672775277e-01 5.256719042059e-01 5.268180976292e-01 5.289257435942e-01 5.318270991054e-01 5.352798158351e-01 5.389879046621e-01 5.426298519604e-01 5.458863284301e-01 5.484755121983e-01 5.501758780196e-01 5.508539527497e-01 5.504782036313e-01 5.491297505950e-01 5.470087909391e-01 5.444177001598e-01 5.417512874021e-01 5.394626136061e-01 5.380242600697e-01 5.378844858968e-01 5.394123136795e-01 5.428637880295e-01 5.483475517818e-01 5.558160249103e-01 5.650823708499e-01 5.758450132966e-01 5.877321497420e-01 6.003420373582e-01 6.132841193520e-01 6.262085841338e-01 6.388210152390e-01 6.508987222651e-01 6.622793332182e-01 6.728551243313e-01 6.825629534994e-01 6.913601078576e-01 6.992159751999e-01 7.060957595782e-01 7.119568121059e-01 7.167438786707e-01 7.203891827649e-01 7.228288748881e-01 7.240046729664e-01 7.238786384763e-01 7.224461174348e-01 7.197411930698e-01 7.158519994411e-01 7.109157803431e-01 7.051266619283e-01 6.987404665605e-01 6.901111469444e-01 6.816512895449e-01 6.756502996434e-01 6.727889021553e-01 6.717594239141e-01 6.702868541097e-01 6.667973804113e-01 6.615607272378e-01 6.566022699103e-01 6.543930326166e-01 6.561587056939e-01 6.610247300325e-01 6.666433466797e-01 6.708309500870e-01 6.730073389663e-01 6.745230737241e-01 6.776914825963e-01 6.841575347737e-01 6.937193669427e-01 7.044578597423e-01 7.140900645989e-01 7.214908041282e-01 7.273786417256e-01 7.337794821379e-01 7.426111535279e-01 7.543271779368e-01 7.675733642852e-01 7.801276339381e-01 7.903671095782e-01 7.982653925187e-01 8.053261466599e-01 8.135231519070e-01 8.239092677359e-01 8.358720921127e-01 8.475627089203e-01 8.571338296982e-01 8.639188174231e-01 8.688063205579e-01 8.735622224691e-01 8.795534061439e-01 8.867234699749e-01 8.935449159320e-01 8.979696323260e-01 8.987350027606e-01 8.961795500079e-01 8.920675023174e-01 8.885255597558e-01 8.867628363432e-01 8.863677444063e-01 8.856576742189e-01 8.828148575225e-01 8.769890230607e-01 8.686815080022e-01 8.593010351917e-01 8.503528190725e-01 8.428704137213e-01 8.375809362714e-01 8.354344041911e-01 8.248284258512e-01 7.507649454058e-01 7.456326633226e-01 7.335632976375e-01 7.208530657361e-01 7.156107824054e-01 7.216558262412e-01 7.353270107822e-01 7.477916345916e-01 7.508929437535e-01 7.423852478067e-01 7.277976391102e-01 7.178019144770e-01 7.209993995819e-01 7.365741200876e-01 7.542471558166e-01 7.619447201905e-01 7.544095912708e-01 7.372249670930e-01 7.243030520582e-01 7.283323801341e-01 7.497397397538e-01 7.757769335143e-01 7.908617313497e-01 7.875521712424e-01 7.711820570409e-01 7.570159715955e-01 7.601273913062e-01 7.832451050677e-01 8.146100746629e-01 8.380881844132e-01 8.443989794949e-01 8.359857307127e-01 8.249121293240e-01 8.249565372564e-01 8.414592457562e-01 8.672803327343e-01 8.888603448800e-01 8.958537387727e-01 8.871319673444e-01 8.709474145887e-01 8.595885884588e-01 8.606437679662e-01 8.710636008824e-01 8.799831306729e-01 8.774574232185e-01 8.615782732618e-01 8.394951765226e-01 8.217804621360e-01 8.134451028318e-01 8.092413245510e-01 7.988134461243e-01 7.768574010919e-01 7.495220795089e-01 7.316737614655e-01 7.344518846915e-01 7.532230205905e-01 7.705637036878e-01 7.711628822968e-01 7.536884062679e-01 7.326456469497e-01 7.286253096373e-01 7.503474385803e-01 7.861718340172e-01 8.160370074594e-01 8.282190721838e-01 8.260003675825e-01 8.227777047515e-01 8.296956488349e-01 8.454103604675e-01 8.585087534077e-01 8.593541934516e-01 8.489076770670e-01 8.377837906840e-01 8.362965296882e-01 8.439805928233e-01 8.498747547781e-01 8.434243529681e-01 8.248299131537e-01 8.062130604186e-01 8.019860312225e-01 8.150178776805e-01 8.333319198505e-01 8.418023432437e-01 8.356744654913e-01 8.248775746773e-01 8.263298999730e-01 8.483681700883e-01 8.817943045582e-01 9.078245699941e-01 9.130833751679e-01 8.982187575935e-01 8.768953759705e-01 8.662064358475e-01 8.734145016046e-01 8.906060714338e-01 9.026438354624e-01 8.990829056884e-01 8.800033673546e-01 8.543299686371e-01 8.333882221247e-01 8.237157262664e-01 8.243503065069e-01 8.301507373651e-01 8.368374555856e-01 8.430922064659e-01 8.491296739152e-01 8.545470865606e-01 8.579803258935e-01 9.007509971199e-01
 7.855068823580e-01 7.841345085467e-01 7.826877235864e-01 7.816532767218e-01 7.811184094384e-01 7.806275617272e-01 7.796482399288e-01 7.781611672864e-01 7.766819913035e-01 7.756946519855e-01 7.751586475061e-01 7.745861047590e-01 7.735399544473e-01 7.720478113926e-01 7.705788855097e-01 7.695911747624e-01 7.690506233335e-01 7.684419790910e-01 7.673064002691e-01 7.657315046320e-01 7.642480637928e-01 7.632743865737e-01 7.627099195395e-01 7.620492293214e-01 7.608729473952e-01 7.592601159484e-01 7.577391304591e-01 7.567644854518e-01 7.562203785375e-01 7.555147306026e-01 7.542088158892e-01 7.524905077668e-01 7.509734263665e-01 7.500507172755e-01 7.494908148302e-01 7.486759872484e-01 7.472374306288e-01 7.454427417952e-01 7.439300684394e-01 7.430363926908e-01 7.424392704550e-01 7.415032096925e-01 7.399510854800e-01 7.381293930722e-01 7.366380997727e-01 7.357300265405e-01 7.350755014538e-01 7.341006346155e-01 7.325517070695e-01 7.307485948792e-01 7.292614433928e-01 7.283348156697e-01 7.276481628465e-01 7.266510142180e-01 7.251112332038e-01 7.233399667448e-01 7.218799970436e-01 7.209634798474e-01 7.202648970878e-01 7.192186162532e-01 7.176067671228e-01 7.158009291838e-01 7.143807927671e-01 7.135198054460e-01 7.127931395921e-01 7.116162736363e-01 7.098575518043e-01 7.079922949239e-01 7.066210377943e-01 7.058206627268e-01 7.050392960741e-01 7.036784634930e-01 7.017410409107e-01 6.998364640829e-01 6.985337619514e-01 6.977599503131e-01 6.968770574603e-01 6.953483031606e-01 6.933061599263e-01 6.914152641452e-01 6.901708745671e-01 6.893750559838e-01 6.883636036229e-01 6.867116061706e-01 6.846545541460e-01 6.828267402602e-01 6.816077385437e-01 6.807417462277e-01 6.796145134814e-01 6.778930109941e-01 6.758559361837e-01 6.740839189990e-01 6.728578269669e-01 6.718972368789e-01 6.706654331847e-01 6.689105258709e-01 6.669068364381e-01 6.651661156437e-01 6.639054991614e-01 6.628449008091e-01 6.615169663293e-01 6.597428663365e-01 6.577875713995e-01 6.560729335043e-01 6.547587122689e-01 6.535959620539e-01 6.521953869156e-01 6.504264498029e-01 6.485251101050e-01 6.468315330289e-01 6.454557403346e-01 6.441914676084e-01 6.427385193065e-01 6.409986465128e-01 6.391559134685e-01 6.374746084941e-01 6.360352966290e-01 6.346749596538e-01 6.331773683662e-01 6.314785088876e-01 6.297065407662e-01 6.280394684587e-01 6.265334090601e-01 6.250849255904e-01 6.235546208570e-01 6.219029902126e-01 6.202022594630e-01 6.185474246832e-01 6.169745190513e-01 6.154482458106e-01 6.139021059627e-01 6.122983059696e-01 6.106501913782e-01 6.089946061894e-01 6.073638575325e-01 6.057747115979e-01 6.042150132762e-01 6.026378737335e-01 6.010076780825e-01 5.993338245595e-01 5.976608056791e-01 5.960282711266e-01 5.944384999170e-01 5.928443717153e-01 5.911962930374e-01 5.895017601682e-01 5.878081148751e-01 5.861442313243e-01 5.844985712430e-01 5.828443429696e-01 5.811633127787e-01 5.794632343493e-01 5.777658933912e-01 5.760692910690e-01 5.743601692270e-01 5.726462116249e-01 5.709476772053e-01 5.692602735897e-01 5.675598487172e-01 5.658288688122e-01 5.640802028104e-01 5.623488966456e-01 5.606577083314e-01 5.589756225055e-01 5.572576683968e-01 5.555068411750e-01 5.537631575839e-01 5.520549470076e-01 5.503665838147e-01 5.486597457685e-01 5.469164055704e-01 5.451665148650e-01 5.434460363031e-01 5.417445442574e-01 5.400233143156e-01 5.382706687630e-01 5.365093880198e-01 5.347653737414e-01 5.330392261515e-01 5.313005754099e-01 5.295283957065e-01 5.277426233739e-01 5.259723552897e-01 5.242161373577e-01 5.224500324329e-01 5.206612234278e-01 5.188589710903e-01 5.170636936612e-01 5.152835035802e-01 5.135000812211e-01 5.116986046983e-01 5.098879037670e-01 5.080845731854e-01 5.062895042951e-01 5.044929862064e-01 5.026862793560e-01 5.008710106644e-01 4.990609205304e-01 4.972619179534e-01 4.954615627487e-01 4.936499907627e-01 4.918319213853e-01 4.900175617510e-01 4.882121251159e-01 4.864100054716e-01 4.845978378285e-01 4.827752045224e-01 4.809550964549e-01 4.791436588951e-01 4.773330359032e-01 4.755145622601e-01 4.736884229932e-01 4.718609050321e-01 4.700396651571e-01 4.682197426865e-01 4.663918596086e-01 4.645572015512e-01 4.627250648660e-01 4.608951687765e-01 4.590636811195e-01 4.572278586190e-01 4.553898506950e-01 4.535539347999e-01 4.517221502794e-01 4.498876279542e-01 4.480488746633e-01 4.462125013090e-01 4.443800216905e-01 4.425467389841e-01 4.407124572912e-01 4.388769109761e-01 4.370409072797e-01 4.352076467520e-01 4.333746690807e-01 4.315380947026e-01 4.297038766334e-01 4.278719922297e-01 4.260382585089e-01 4.242038092838e-01 4.223710843965e-01 4.205388684973e-01 4.187097620021e-01 4.168816768615e-01 4.150509813220e-01 4.132225216927e-01 4.113978664659e-01 4.095733182265e-01 4.077504058468e-01 4.059299230287e-01 4.041096677656e-01 4.022906735008e-01 4.004757653387e-01 3.986604812848e-01 3.968471594857e-01 3.950380504074e-01 3.932277634212e-01 3.914199096303e-01 3.896168581781e-01 3.878148068672e-01 3.860153945596e-01 3.842192871954e-01 3.824239847256e-01 3.806316084795e-01 3.788455893642e-01 3.770608221200e-01 3.752780805029e-01 3.734995231070e-01 3.717221291596e-01 3.699500056410e-01 3.681834664628e-01 3.664168656526e-01 3.646546661722e-01 3.628975792930e-01 3.611429704333e-01 3.593933279939e-01 3.576483511160e-01 3.559059602948e-01 3.541682180035e-01 3.524362645452e-01 3.507070697258e-01 3.489828216040e-01 3.472647352752e-01 3.455503249809e-01 3.438412279793e-01 3.421383164276e-01 3.404387463060e-01 3.387458333580e-01 3.370594612411e-01 3.353769860611e-01 3.337016168404e-01 3.320318510955e-01 3.303665171893e-01 3.287087142226e-01 3.270573246911e-01 3.254120972945e-01 3.237738811071e-01 3.221426423625e-01 3.205168371859e-01 3.188989038549e-01 3.172893369858e-01 3.156853000766e-01 3.140898909939e-01 3.125019003863e-01 3.109205385335e-01 3.093476718402e-01 3.077834824240e-01 3.062264253278e-01 3.046786984029e-01 3.031392542549e-01 3.016069945650e-01 3.000845956081e-01 2.985717641617e-01 2.970669984223e-01 2.955722538622e-01 2.940866480584e-01 2.926095844740e-01 2.911437164389e-01 2.896869324923e-01 2.882395959093e-01 2.868037077444e-01 2.853773384959e-01 2.839611286015e-01 2.825569051684e-01 2.811624042847e-01 2.797787521351e-01 2.784075880480e-01 2.770462853047e-01 2.756963129533e-01 2.743595964850e-01 2.730323153158e-01 2.717182697972e-01 2.704172836015e-01 2.691269795423e-01 2.678499261877e-01 2.665850662854e-01 2.653316259240e-01 2.640925976084e-01 2.628673682263e-01 2.616546084246e-01 2.604563540739e-01 2.592700599442e-01 2.580963186668e-01 2.569383450481e-01 2.557945364490e-01 2.546651960482e-01 2.535514947652e-01 2.524506423753e-01 2.513636939478e-01 2.502931163568e-01 2.492358981956e-01 2.481957981776e-01 2.471723745644e-01 2.461621027404e-01 2.451682157645e-01 2.441897425677e-01 2.432256217365e-01 2.422801283993e-01 2.413502940830e-01 2.404362637224e-01 2.395399869979e-01 2.386581912635e-01 2.377925026831e-01 2.369451056565e-01 2.361135373857e-01 2.353002819767e-01 2.345046929738e-01 2.337238947707e-01 2.329614573150e-01 2.322161450645e-01 2.314875523178e-01 2.307786777708e-01 2.300855637614e-01 2.294096568471e-01 2.287530636030e-01 2.281128490186e-01 2.274918350870e-01 2.268884506312e-01 2.263012298182e-01 2.257336636567e-01 2.251844590645e-01 2.246520824098e-01 2.241398694639e-01 2.236433039534e-01 2.231653986203e-01 2.227069468910e-01 2.222647637936e-01 2.218421589070e-01 2.214381677941e-01 2.210500757689e-01 2.206820770797e-01 2.203317098127e-01 2.199983514047e-01 2.196847272418e-01 2.193876542815e-01 2.191085865455e-01 2.188485735387e-01 2.186042635534e-01 2.183790722157e-01 2.181713264296e-01 2.179799909428e-01 2.178081225851e-01 2.176519028003e-01 2.175126918924e-01 2.173918502699e-01 2.172869623202e-01 2.171998307197e-01 2.171294166356e-01 2.170738294285e-01 2.170357048692e-01 2.170144013089e-01 2.170082302084e-01 2.170202339036e-01 2.170461657405e-01 2.170873179089e-01 2.171450852996e-01 2.172172426214e-01 2.173059931946e-01 2.174099279763e-01 2.175265591835e-01 2.176596335246e-01 2.178059922473e-01 2.179663887988e-01 2.181426967932e-01 2.183310766386e-01 2.185343839253e-01 2.187512060817e-01 2.189797441735e-01 2.192223371342e-01 2.194781091280e-01 2.197458523795e-01 2.200277270017e-01 2.203195850975e-01 2.206237965721e-01 2.209403284821e-01 2.212675930720e-01 2.216072668576e-01 2.219583374483e-01 2.223191034700e-01 2.226915540670e-01 2.230731262460e-01 2.234653716980e-01 2.238684473031e-01 2.242800847961e-01 2.247023457064e-01 2.251332912743e-01 2.255726301827e-01 2.260218784584e-01 2.264791501433e-01 2.269456642510e-01 2.274211793775e-01 2.279030359812e-01 2.283929424929e-01 2.288906437910e-01 2.293955808837e-01 2.299086005791e-01 2.304275411077e-01 2.309531333704e-01 2.314857489572e-01 2.320248060217e-01 2.325708193142e-01 2.331224647864e-01 2.336785091887e-01 2.342415253783e-01 2.348096194511e-01 2.353826101716e-01 2.359622731621e-01 2.365445925468e-01 2.371322720050e-01 2.377250532052e-01 2.383211758608e-01 2.389238966135e-01 2.395288809832e-01 2.401382512866e-01 2.407515516824e-01 2.413673108364e-01 2.419887293545e-01 2.426131703960e-01 2.432392260796e-01 2.438699252651e-01 2.445018880728e-01 2.451375398379e-01 2.457775145648e-01 2.464181422495e-01 2.470631680693e-01 2.477086367881e-01 2.483568461976e-01 2.490096588216e-01 2.496612219808e-01 2.503172789936e-01 2.509741310172e-01 2.516312405612e-01 2.522939252645e-01 2.529544967577e-01 2.536189208263e-01 2.542850010243e-01 2.549500616270e-01 2.556203505085e-01 2.562887438027e-01 2.569596861535e-01 2.576335192300e-01 2.583044574356e-01 2.589807556838e-01 2.596551978544e-01 2.603310414251e-01 2.610107391591e-01 2.616869675590e-01 2.623684945851e-01 2.630484553066e-01 2.637293160665e-01 2.644144141467e-01 2.650961590332e-01 2.657826363623e-01 2.664689686691e-01 2.671539477600e-01 2.678440876639e-01 2.685307255691e-01 2.692221252484e-01 2.699144989487e-01 2.706042728811e-01 2.713006533391e-01 2.719933904409e-01 2.726908775702e-01 2.733895687256e-01 2.740857010528e-01 2.747882870943e-01 2.754876643961e-01 2.761913641147e-01 2.768977250260e-01 2.776002169636e-01 2.783112956821e-01 2.790190587633e-01 2.797313028551e-01 2.804462183278e-01 2.811588073426e-01 2.818795873382e-01 2.825980544938e-01 2.833203728806e-01 2.840467941828e-01 2.847704379763e-01 2.855032125551e-01 2.862341364068e-01 2.869688052108e-01 2.877093254114e-01 2.884477717142e-01 2.891952600967e-01 2.899415233830e-01 2.906927899829e-01 2.914491352940e-01 2.922041984993e-01 2.929694788356e-01 2.937329973793e-01 2.945026243979e-01 2.952780593138e-01 2.960528033502e-01 2.968377837523e-01 2.976229899081e-01 2.984142753539e-01 2.992122704358e-01 3.000096363162e-01 3.008182775320e-01 3.016267199930e-01 3.024424004942e-01 3.032649142302e-01 3.040872976927e-01 3.049219298436e-01 3.057568863875e-01 3.065995993805e-01 3.074498874753e-01 3.083010992772e-01 3.091645828572e-01 3.100287313098e-01 3.109019216715e-01 3.117818265362e-01 3.126636854319e-01 3.135580143045e-01 3.144529223881e-01 3.153577896625e-01 3.162690987292e-01 3.171833639347e-01 3.181109524270e-01 3.190382249782e-01 3.199768823370e-01 3.209210790325e-01 3.218690189547e-01 3.228298984428e-01 3.237905757997e-01 3.247629354859e-01 3.257399721888e-01 3.267216814250e-01 3.277159975934e-01 3.287091436517e-01 3.297157318436e-01 3.307257881240e-01 3.317411554681e-01 3.327675853887e-01 3.337930436431e-01 3.348312570202e-01 3.358722675435e-01 3.369185427788e-01 3.379744259364e-01 3.390292183430e-01 3.400971377846e-01 3.411652063846e-01 3.422396761058e-01 3.433224572220e-01 3.444030217725e-01 3.454962365749e-01 3.465872257326e-01 3.476852651993e-01 3.487888709766e-01 3.498903946194e-01 3.510029645729e-01 3.521114741017e-01 3.532266504633e-01 3.543452660173e-01 3.554607119312e-01 3.565863389759e-01 3.577049865526e-01 3.588311929440e-01 3.599560005349e-01 3.610777317629e-01 3.622076349282e-01 3.633274308657e-01 3.644549831473e-01 3.655775951739e-01 3.666959570152e-01 3.678205036265e-01 3.689323263438e-01 3.700503839255e-01 3.711602265524e-01 3.722653559043e-01 3.733726856095e-01 3.744656204761e-01 3.755624680224e-01 3.766468790661e-01 3.777270763492e-01 3.788043472019e-01 3.798649550149e-01 3.809289409936e-01 3.819750655155e-01 3.830164148665e-01 3.840501988611e-01 3.850656091236e-01 3.860820896018e-01 3.870751359589e-01 3.880634237573e-01 3.890382092032e-01 3.899939115482e-01 3.909463709978e-01 3.918719828736e-01 3.927914416209e-01 3.936911365187e-01 3.945714674521e-01 3.954430620555e-01 3.962848900634e-01 3.971186692915e-01 3.979271918394e-01 3.987153871887e-01 3.994889891723e-01 4.002308064510e-01 4.009607103287e-01 4.016604813226e-01 4.023380209414e-01 4.029963480471e-01 4.036196494708e-01 4.042282954159e-01 4.048020015881e-01 4.053513720108e-01 4.058757116024e-01 4.063639258965e-01 4.068317194520e-01 4.072616992861e-01 4.076649299587e-01 4.080377708239e-01 4.083720551258e-01 4.086824687555e-01 4.089508204397e-01 4.091891646023e-01 4.093939067855e-01 4.095560468427e-01 4.096916266549e-01 4.097810430685e-01 4.098383815053e-01 4.098576948482e-01 4.098317684164e-01 4.097767315348e-01 4.096706043714e-01 4.095307732993e-01 4.093486431839e-01 4.091195079818e-01 4.088579231431e-01 4.085406939511e-01 4.081908596154e-01 4.077919388256e-01 4.073464134091e-01 4.068638672751e-01 4.063236440750e-01 4.057498199734e-01 4.051215033064e-01 4.044474150401e-01 4.037314161444e-01 4.029577116885e-01 4.021473519630e-01 4.012801674893e-01 4.003671612285e-01 3.994089913703e-01 3.983925406198e-01 3.973370857713e-01 3.962230344557e-01 3.950631845109e-01 3.938551103419e-01 3.925891883748e-01 3.912824509704e-01 3.899163391039e-01 3.885037658476e-01 3.870424992774e-01 3.855224928696e-01 3.839627066594e-01 3.823422909749e-01 3.806760444295e-01 3.789609070193e-01 3.771862858795e-01 3.753738194017e-01 3.734990162432e-01 3.715821927970e-01 3.696142543379e-01 3.675903651188e-01 3.655294186513e-01 3.634063017507e-01 3.612448092933e-01 3.590316573740e-01 3.567679863391e-01 3.544663711020e-01 3.521058547859e-01 3.497105011748e-01 3.472640916824e-01 3.447726444097e-01 3.422446604019e-01 3.396628538703e-01 3.370501071186e-01 3.343884533986e-01 3.316884779753e-01 3.289546367172e-01 3.261726920092e-01 3.233649934246e-01 3.205130645470e-01 3.176285986336e-01 3.147158434349e-01 3.117612228967e-01 3.087873639241e-01 3.057752330182e-01 3.027391079071e-01 2.996805291805e-01 2.965889452677e-01 2.934865144606e-01 2.903524638364e-01 2.872045382517e-01 2.840417598602e-01 2.808551838311e-01 2.776678300049e-01 2.744576253457e-01 2.712471690058e-01 2.680285056831e-01 2.648013269674e-01 2.615826033457e-01 2.583532947368e-01 2.551369765982e-01 2.519235279845e-01 2.487160751852e-01 2.455290993372e-01 2.423454155371e-01 2.391901479395e-01 2.360510362080e-01 2.329348390749e-01 2.298537979268e-01 2.267933701656e-01 2.237777557556e-01 2.207939812973e-01 2.178521829225e-01 2.149620366218e-01 2.121103089994e-01 2.093228610375e-01 2.065837143741e-01 2.039084840455e-01 2.013004184874e-01 1.987533200470e-01 1.962891395241e-01 1.938919775730e-01 1.915804902247e-01 1.893537286078e-01 1.872090526764e-01 1.851643093151e-01 1.832050887448e-01 1.813508687936e-01 1.795968545623e-01 1.779426939766e-01 1.764040425934e-01 1.749653263878e-01 1.736468710198e-01 1.724380488092e-01 1.713429973714e-01 1.703708828493e-01 1.695063313633e-01 1.687687279700e-01 1.681421408668e-01 1.676332837451e-01 1.672457334265e-01 1.669642095942e-01 1.668058135829e-01 1.667514841032e-01 1.668094873650e-01 1.669759406168e-01 1.672384433730e-01 1.676099029626e-01 1.680692974305e-01 1.686248136025e-01 1.692688603147e-01 1.699916227240e-01 1.708010146561e-01 1.716772081411e-01 1.726290711350e-01 1.736449661761e-01 1.747168666849e-01 1.758524433766e-01 1.770294615609e-01 1.782598525343e-01 1.795277691086e-01 1.808295973984e-01 1.821699974421e-01 1.835286205999e-01 1.849179449999e-01 1.863210610807e-01 1.877376448915e-01 1.891701795712e-01 1.906002249268e-01 1.920409061214e-01 1.934742504901e-01 1.949033265903e-01 1.963270579325e-01 1.977310164133e-01 1.991272611493e-01 2.004992209295e-01 2.018510564666e-01 2.031813417211e-01 2.044767813343e-01 2.057507248132e-01 2.069851865597e-01 2.081866795615e-01 2.093521678904e-01 2.104714525395e-01 2.115560026658e-01 2.125887601167e-01 2.135778018140e-01 2.145196067264e-01 2.154053291303e-01 2.162462447146e-01 2.170262441557e-01 2.177536818176e-01 2.184249704556e-01 2.190321712239e-01 2.195866083319e-01 2.200713490166e-01 2.204976885278e-01 2.208598500868e-01 2.211520973781e-01 2.213851328412e-01 2.215430255779e-01 2.216385553536e-01 2.216642059567e-01 2.216165539568e-01 2.215057898026e-01 2.213169976123e-01 2.210618952229e-01 2.207342358770e-01 2.203316817956e-01 2.198642891253e-01 2.193180219672e-01 2.187053386440e-01 2.180205190908e-01 2.172625443141e-01 2.164410757882e-01 2.155429892165e-01 2.145830169862e-01 2.135535373619e-01 2.124574890720e-01 2.113011610819e-01 2.100769474166e-01 2.087976745380e-01 2.074577642765e-01 2.060612662141e-01 2.046157531572e-01 2.031163251644e-01 2.015751328338e-01 1.999885398139e-01 1.983627369055e-01 1.967068913018e-01 1.950161455037e-01 1.933062753911e-01 1.915742450385e-01 1.898293872645e-01 1.880816037771e-01 1.863296952473e-01 1.845900668967e-01 1.828634296142e-01 1.811611998969e-01 1.794932222952e-01 1.778636815760e-01 1.762882575645e-01 1.747717485730e-01 1.733258384148e-01 1.719637868740e-01 1.706904409589e-01 1.695234654397e-01 1.684675720500e-01 1.675378362191e-01 1.667433368667e-01 1.660930109983e-01 1.656000816284e-01 1.652700330609e-01 1.651132694044e-01 1.651376564152e-01 1.653483557313e-01 1.657530586447e-01 1.663537372829e-01 1.671560180180e-01 1.681600173642e-01 1.693665097303e-01 1.707757481270e-01 1.723834204863e-01 1.741874352360e-01 1.761818919871e-01 1.783618071522e-01 1.807189313093e-01 1.832461842691e-01 1.859344180438e-01 1.887743250193e-01 1.917561166668e-01 1.948687422724e-01 1.981016142105e-01 2.014433194138e-01 2.048819900703e-01 2.084074318291e-01 2.120052030610e-01 2.156668011955e-01 2.193781317959e-01 2.231289460716e-01 2.269075171641e-01 2.307022681837e-01 2.345043004940e-01 2.383005792426e-01 2.420816356651e-01 2.458371683342e-01 2.495563602804e-01 2.532309739256e-01 2.568503716643e-01 2.604055524244e-01 2.638893897518e-01 2.672913113404e-01 2.706057049547e-01 2.738225609343e-01 2.769368867049e-01 2.799410465920e-01 2.828281067850e-01 2.855933304956e-01 2.882304104225e-01 2.907336762067e-01 2.931004099681e-01 2.953243754234e-01 2.974037404984e-01 2.993349035180e-01 3.011149272394e-01 3.027433704219e-01 3.042171428397e-01 3.055369080609e-01 3.067024293008e-01 3.077133453170e-01 3.085731477582e-01 3.092813304841e-01 3.098415844426e-01 3.102579465677e-01 3.105323560755e-01 3.106733729331e-01 3.106835756542e-01 3.105700939883e-01 3.103417673872e-01 3.100042728667e-01 3.095695371047e-01 3.090450468550e-01 3.084398352472e-01 3.077695362203e-01 3.070408127096e-01 3.062704682916e-01 3.054704534036e-01 3.046525094317e-01 3.038354437015e-01 3.030295767433e-01 3.022527544105e-01 3.015209364293e-01 3.008473709558e-01 3.002513073311e-01 2.997441277625e-01 2.993426889547e-01 2.990630158351e-01 2.989163661256e-01 2.989197315653e-01 2.990813335545e-01 2.994140698188e-01 2.999289534585e-01 3.006318277933e-01 3.015321920528e-01 3.026322879235e-01 3.039369007141e-01 3.054477460979e-01 3.071614272156e-01 3.090798526345e-01 3.111944317866e-01 3.135020641056e-01 3.159938798140e-01 3.186594750782e-01 3.214905273703e-01 3.244717388090e-01 3.275917710110e-01 3.308355256254e-01 3.341869857290e-01 3.376317637949e-01 3.411507449767e-01 3.447287517754e-01 3.483484451059e-01 3.519901878300e-01 3.556398113656e-01 3.592781792388e-01 3.628886539653e-01 3.664557399796e-01 3.699620004560e-01 3.733930799578e-01 3.767341197993e-01 3.799697712502e-01 3.830907194531e-01 3.860804777767e-01 3.889305510273e-01 3.916312405732e-01 3.941711428655e-01 3.965454412527e-01 3.987464433445e-01 4.007671320115e-01 4.026071351748e-01 4.042607042381e-01 4.057288678526e-01 4.070106249614e-01 4.081072179060e-01 4.090239776258e-01 4.097632585743e-01 4.103321673586e-01 4.107398690865e-01 4.109921483989e-01 4.111030819099e-01 4.110820007830e-01 4.109434055095e-01 4.107023495245e-01 4.103741975631e-01 4.099768448202e-01 4.095276592873e-01 4.090461056617e-01 4.085518231497e-01 4.080654351790e-01 4.076077128734e-01 4.071987106974e-01 4.068590949716e-01 4.066095798825e-01 4.064691951856e-01 4.064566821198e-01 4.065888211000e-01 4.068803925218e-01 4.073464629079e-01 4.079982925600e-01 4.088436543309e-01 4.098895003635e-01 4.111389872435e-01 4.125918398617e-01 4.142472278048e-01 4.160960495650e-01 4.181318486124e-01 4.203413681765e-01 4.227092577464e-01 4.252187928917e-01 4.278463890942e-01 4.305719407996e-01 4.333688147730e-01 4.362079322691e-01 4.390651073906e-01 4.419052734241e-01 4.446997011843e-01 4.474176382570e-01 4.500245908009e-01 4.524914820092e-01 4.547844611864e-01 4.568738694656e-01 4.587305150763e-01 4.603235546407e-01 4.616285626406e-01 4.626189922735e-01 4.632715567664e-01 4.635662936282e-01 4.634839316477e-01 4.630115246329e-01 4.621358025587e-01 4.608497692865e-01 4.591481575013e-01 4.570314824388e-01 4.545042355998e-01 4.515728082749e-01 4.482526643242e-01 4.445604018785e-01 4.405204157266e-01 4.361611134317e-01 4.315167230923e-01 4.266265868809e-01 4.215371906659e-01 4.162987545012e-01 4.109661157611e-01 4.056032781644e-01 4.002737938566e-01 3.950469480480e-01 3.899956779174e-01 3.851900912088e-01 3.807064911696e-01 3.766154828106e-01 3.729840377203e-01 3.698767439433e-01 3.673458289030e-01 3.654373831048e-01 3.641845981812e-01 3.636059066025e-01 3.637077570906e-01 3.644783115515e-01 3.658944351552e-01 3.679160162844e-01 3.704903292862e-01 3.735559084943e-01 3.770372616606e-01 3.808566349512e-01 3.849273607905e-01 3.891618245006e-01 3.934727176987e-01 3.977706088621e-01 4.019713867686e-01 4.059928647528e-01 4.097588772644e-01 4.132007659801e-01 4.162547393704e-01 4.188670253655e-01 4.209897224572e-01 4.225878573880e-01 4.236329364987e-01 4.241069247120e-01 4.240037259609e-01 4.233251937732e-01 4.220857435416e-01 4.203102495724e-01 4.180341400109e-01 4.153036864319e-01 4.121758266245e-01 4.087193250471e-01 4.050104111546e-01 4.011353662509e-01 3.971888473865e-01 3.932696636718e-01 3.894824861534e-01 3.859316811201e-01 3.827204259585e-01 3.799484285899e-01 3.777038538734e-01 3.760658856625e-01 3.750946478772e-01 3.748350230901e-01 3.753086828114e-01 3.765154850222e-01 3.784340821089e-01 3.810172513112e-01 3.842040925807e-01 3.879099034402e-01 3.920410813308e-01 3.964928807673e-01 4.011503324788e-01 4.059042354826e-01 4.106387914656e-01 4.152471463638e-01 4.196292001960e-01 4.236928605451e-01 4.273628399401e-01 4.305718420270e-01 4.332735485444e-01 4.354369510061e-01 4.370460055851e-01 4.381100773584e-01 4.386527274435e-01 4.387201710952e-01 4.383780730496e-01 4.377088914463e-01 4.368157023090e-01 4.358125815570e-01 4.348302642582e-01 4.340031172406e-01 4.334697442463e-01 4.333661962902e-01 4.338161904305e-01 4.349285383742e-01 4.367877409763e-01 4.394480955737e-01 4.429324395875e-01 4.472243739850e-01 4.522728512704e-01 4.579893545432e-01 4.642556556276e-01 4.709253941579e-01 4.778320246236e-01 4.847956365482e-01 4.916273179491e-01 4.981411564626e-01 5.041546406603e-01 5.094984986069e-01 5.140218278790e-01 5.175933233504e-01 5.201118084874e-01 5.215026377419e-01 5.217270829627e-01 5.207839539119e-01 5.187082441758e-01 5.155791095665e-01 5.115154209804e-01 5.066790651818e-01 5.012715902691e-01 4.955325668998e-01 4.897335565130e-01 4.841676792647e-01 4.791402414546e-01 4.749544035592e-01 4.718867965854e-01 4.701813303808e-01 4.700175521533e-01 4.715045516945e-01 4.746681675766e-01 4.794480407230e-01 4.857043750783e-01 4.932279382919e-01 5.017603684096e-01 5.110079744252e-01 5.206632141133e-01 5.304229261187e-01 5.400003672541e-01 5.491403904392e-01 5.576250244357e-01 5.652800432805e-01 5.719799487104e-01 5.776457743713e-01 5.822474941205e-01 5.857973524115e-01 5.883468111851e-01 5.899796786146e-01 5.908011331432e-01 5.909325725285e-01 5.904978057060e-01 5.896170527453e-01 5.883932741282e-01 5.869076900548e-01 5.852154195778e-01 5.833407795547e-01 5.812823262796e-01 5.790147182241e-01 5.764988366196e-01 5.736918853021e-01 5.705598764843e-01 5.670889128901e-01 5.632944433904e-01 5.592352660396e-01 5.550140671949e-01 5.507771858246e-01 5.467135139221e-01 5.430355033414e-01 5.399726015417e-01 5.377368597140e-01 5.365054990136e-01 5.363963678049e-01 5.374448487229e-01 5.395966921341e-01 5.427028743967e-01 5.465318761056e-01 5.507910227007e-01 5.551497111266e-01 5.592757700213e-01 5.628627031917e-01 5.656617684764e-01 5.675067379934e-01 5.683297268817e-01 5.681790767611e-01 5.672146678516e-01 5.657058864138e-01 5.640160652279e-01 5.625695839875e-01 5.618211140802e-01 5.622060349397e-01 5.640979514151e-01 5.677654605836e-01 5.733410088831e-01 5.808143015584e-01 5.900323716712e-01 6.007316943660e-01 6.125698676278e-01 6.251687907475e-01 6.381514288461e-01 6.511685659800e-01 6.639261817606e-01 6.761875952285e-01 6.877742795407e-01 6.985628527748e-01 7.084668591441e-01 7.174260125691e-01 7.253902647817e-01 7.323092787834e-01 7.381283821435e-01 7.427780096842e-01 7.461891010148e-01 7.482904694582e-01 7.490221106654e-01 7.483501179332e-01 7.462702073252e-01 7.428270044689e-01 7.381160198340e-01 7.322901586025e-01 7.256405060715e-01 7.164879725548e-01 7.072914959211e-01 7.004066866387e-01 6.965680953574e-01 6.944821604234e-01 6.918547567765e-01 6.870840489402e-01 6.804495870940e-01 6.740523932570e-01 6.704920228815e-01 6.711233971251e-01 6.751359424487e-01 6.801666249347e-01 6.839689120046e-01 6.859177054821e-01 6.873700784291e-01 6.906845281885e-01 6.975431317394e-01 7.077312246602e-01 7.192673413274e-01 7.297889834283e-01 7.381254962039e-01 7.450046808379e-01 7.524928299022e-01 7.625465735665e-01 7.756142787968e-01 7.902879019901e-01 8.042603000422e-01 8.158308527714e-01 8.249250671773e-01 8.330258564690e-01 8.421027218477e-01 8.531991616659e-01 8.656740236592e-01 8.776279565552e-01 8.871695128419e-01 8.936174392067e-01 8.979026849714e-01 9.018949852387e-01 9.070898850332e-01 9.135227942328e-01 9.196713500165e-01 9.233974197819e-01 9.232814741332e-01 9.195066432172e-01 9.137559663663e-01 9.081910102525e-01 9.041857992862e-01 9.015958937554e-01 8.990511322653e-01 8.950196144832e-01 8.888482837003e-01 8.810515370283e-01 8.727471596859e-01 8.647863930786e-01 8.573223030102e-01 8.504231980258e-01 8.451476281134e-01 7.824873429855e-01 7.495796122358e-01 7.428934488428e-01 7.393071368996e-01 7.396919322984e-01 7.430619443546e-01 7.476158205692e-01 7.516335252175e-01 7.536916560904e-01 7.529143061122e-01 7.498694253031e-01 7.472191189260e-01 7.487873746586e-01 7.565535915164e-01 7.678141173231e-01 7.758325872049e-01 7.742720937214e-01 7.625668451264e-01 7.482910568717e-01 7.436882504905e-01 7.564338697263e-01 7.818252489246e-01 8.054759495583e-01 8.137337142941e-01 8.027261877097e-01 7.813571532739e-01 7.668781593021e-01 7.731718386168e-01 7.991933270733e-01 8.302084741243e-01 8.501407926634e-01 8.521967025853e-01 8.419194169909e-01 8.329202974280e-01 8.372645975850e-01 8.562221572241e-01 8.798675548485e-01 8.956266377954e-01 8.971711592235e-01 8.879457559041e-01 8.783377108393e-01 8.780069544040e-01 8.881273711920e-01 9.003315882158e-01 9.036045174434e-01 8.926719159849e-01 8.720252558585e-01 8.531735891417e-01 8.457606206458e-01 8.486845248023e-01 8.501840717201e-01 8.376192457448e-01 8.080517254735e-01 7.724492585683e-01 7.501026247396e-01 7.532217606704e-01 7.744169390664e-01 7.929502993520e-01 7.922712511296e-01 7.716254314400e-01 7.465921060531e-01 7.383801362299e-01 7.558745210284e-01 7.878506544448e-01 8.153118618925e-01 8.278319985715e-01 8.291646118104e-01 8.312431195531e-01 8.421432591664e-01 8.583560535640e-01 8.692836372805e-01 8.684273832389e-01 8.599189118945e-01 8.551280568994e-01 8.615693336193e-01 8.744865709107e-01 8.808267241945e-01 8.713842436797e-01 8.496988805180e-01 8.308447850070e-01 8.294761752459e-01 8.456576086980e-01 8.642780466965e-01 8.692523376056e-01 8.571233236833e-01 8.403196755985e-01 8.380628232748e-01 8.592905357269e-01 8.935282688880e-01 9.204123904791e-01 9.258588835023e-01 9.105793299819e-01 8.885032368414e-01 8.768977872673e-01 8.833190997286e-01 9.005705678476e-01 9.144472995056e-01 9.150091519587e-01 9.017183114120e-01 8.814560387747e-01 8.628556039541e-01 8.510764326280e-01 8.466107211114e-01 8.478340811655e-01 8.535728942109e-01 8.630446146096e-01 8.740200694057e-01 8.823047025010e-01 8.841360973237e-01 9.217388079572e-01
 7.972969270255e-01 7.959351632527e-01 7.944953413242e-01 7.934833264380e-01 7.929852938646e-01 7.925268710606e-01 7.915644684465e-01 7.900864460920e-01 7.886203665900e-01 7.876572180462e-01 7.871539680569e-01 7.866146233033e-01 7.855898642245e-01 7.841055689977e-01 7.826463237768e-01 7.816851529482e-01 7.811821071023e-01 7.806029342547e-01 7.794809228638e-01 7.779138996205e-01 7.764463993609e-01 7.755008182179e-01 7.749710230572e-01 7.743394872485e-01 7.731777940983e-01 7.715720315353e-01 7.700663433470e-01 7.691235538681e-01 7.686150653780e-01 7.679334051946e-01 7.666378535889e-01 7.649293212233e-01 7.634323141205e-01 7.625417805611e-01 7.620147575700e-01 7.612212843760e-01 7.597908637130e-01 7.580061284928e-01 7.565186185341e-01 7.556610267217e-01 7.550931089089e-01 7.541719237609e-01 7.526276462159e-01 7.508218637830e-01 7.493598756633e-01 7.484866066391e-01 7.478610697103e-01 7.469016254872e-01 7.453630372948e-01 7.435780437028e-01 7.421200206357e-01 7.412256031821e-01 7.405657708396e-01 7.395878476080e-01 7.380650562892e-01 7.363124160743e-01 7.348751993370e-01 7.339862317141e-01 7.333148905193e-01 7.322910955591e-01 7.306962709226e-01 7.289075814001e-01 7.275077662875e-01 7.266715086258e-01 7.259703087681e-01 7.248141149868e-01 7.230703882647e-01 7.212208894883e-01 7.198721223446e-01 7.190976902978e-01 7.183375976162e-01 7.169900699451e-01 7.150653889500e-01 7.131804386246e-01 7.119047422757e-01 7.111573170310e-01 7.102917639565e-01 7.087717584334e-01 7.067406556317e-01 7.048733457040e-01 7.036597929740e-01 7.028899789289e-01 7.018921924947e-01 7.002477050940e-01 6.982031375994e-01 6.963999972394e-01 6.952124847523e-01 6.943723847682e-01 6.932569589963e-01 6.915406662870e-01 6.895170997565e-01 6.877711403272e-01 6.865765366438e-01 6.856397933034e-01 6.844184224528e-01 6.826673306573e-01 6.806776807351e-01 6.789642997690e-01 6.777355281582e-01 6.766953776041e-01 6.753751001606e-01 6.736064889167e-01 6.716665938562e-01 6.699797149093e-01 6.686946289216e-01 6.675498123270e-01 6.661554303496e-01 6.643930189081e-01 6.625083935992e-01 6.608413036394e-01 6.594910562262e-01 6.582420614415e-01 6.567953725297e-01 6.550631462876e-01 6.532369152833e-01 6.515800175829e-01 6.501618733501e-01 6.488143427152e-01 6.473243728957e-01 6.456350599370e-01 6.438789042132e-01 6.422320031874e-01 6.407430041767e-01 6.393061801672e-01 6.377849729906e-01 6.361447214250e-01 6.344589701791e-01 6.328191685178e-01 6.312600226883e-01 6.297453748400e-01 6.282107039787e-01 6.266186361219e-01 6.249830985569e-01 6.233393404969e-01 6.217198892208e-01 6.201436281848e-01 6.185962292405e-01 6.170308390392e-01 6.154103314077e-01 6.137467202904e-01 6.120855144487e-01 6.104652378470e-01 6.088875221679e-01 6.073031485641e-01 6.056641932689e-01 6.039804465799e-01 6.022985660793e-01 6.006447006305e-01 5.990080414260e-01 5.973635673459e-01 5.956927288119e-01 5.940031230849e-01 5.923154029843e-01 5.906256738756e-01 5.889228958584e-01 5.872192504847e-01 5.855317037433e-01 5.838529607895e-01 5.821573725782e-01 5.804307595786e-01 5.786883063751e-01 5.769677783839e-01 5.752858626434e-01 5.736078889225e-01 5.718916207943e-01 5.701446952150e-01 5.684099913119e-01 5.667092017334e-01 5.650254099277e-01 5.633189557599e-01 5.615775867476e-01 5.598333370167e-01 5.581201591708e-01 5.564221339023e-01 5.547005157244e-01 5.529486808456e-01 5.511906938921e-01 5.494516044613e-01 5.477282934527e-01 5.459882892126e-01 5.442146916127e-01 5.424303587694e-01 5.406633012736e-01 5.389074146551e-01 5.371394521249e-01 5.353479777414e-01 5.335442786212e-01 5.317499201666e-01 5.299691871156e-01 5.281825660967e-01 5.263764357804e-01 5.245634261974e-01 5.227579980852e-01 5.209604004273e-01 5.191591217329e-01 5.173469621251e-01 5.155266873309e-01 5.137132903198e-01 5.119096424321e-01 5.101027998549e-01 5.082837405158e-01 5.064587251396e-01 5.046388390668e-01 5.028268977357e-01 5.010160665267e-01 4.991947615129e-01 4.973626717803e-01 4.955349128252e-01 4.937146607328e-01 4.918933265997e-01 4.900632873019e-01 4.882257859269e-01 4.863878202217e-01 4.845551646907e-01 4.827231775169e-01 4.808811062693e-01 4.790336455734e-01 4.771882916612e-01 4.753446326942e-01 4.734981238481e-01 4.716471402070e-01 4.697936618412e-01 4.679425732004e-01 4.660938340358e-01 4.642417202448e-01 4.623850404963e-01 4.605314887260e-01 4.586803358211e-01 4.568276897594e-01 4.549734102546e-01 4.531176844328e-01 4.512608012160e-01 4.494067297757e-01 4.475513293080e-01 4.456925644871e-01 4.438354198156e-01 4.419801357231e-01 4.401218315764e-01 4.382628475523e-01 4.364050682906e-01 4.345470102058e-01 4.326916677341e-01 4.308361465460e-01 4.289777374674e-01 4.271212249702e-01 4.252679623063e-01 4.234134917564e-01 4.215605999158e-01 4.197091508317e-01 4.178573889852e-01 4.160065329040e-01 4.141588773378e-01 4.123100539374e-01 4.104630655207e-01 4.086187073475e-01 4.067731091880e-01 4.049293167069e-01 4.030894808015e-01 4.012497757932e-01 3.994123986367e-01 3.975774764266e-01 3.957417499978e-01 3.939100183955e-01 3.920828431823e-01 3.902554460946e-01 3.884307944992e-01 3.866085436100e-01 3.847872961623e-01 3.829701895617e-01 3.811579527248e-01 3.793452176300e-01 3.775357884417e-01 3.757309225673e-01 3.739275841529e-01 3.721282607099e-01 3.703328631985e-01 3.685394301950e-01 3.667499477507e-01 3.649648327631e-01 3.631819938226e-01 3.614033440413e-01 3.596298642706e-01 3.578592561226e-01 3.560933778898e-01 3.543323779399e-01 3.525737451586e-01 3.508215392973e-01 3.490740773337e-01 3.473303587021e-01 3.455924437635e-01 3.438591760017e-01 3.421300066626e-01 3.404066690885e-01 3.386894872168e-01 3.369770029987e-01 3.352707631080e-01 3.335706009044e-01 3.318745857775e-01 3.301861947433e-01 3.285043202340e-01 3.268277144216e-01 3.251585943767e-01 3.234958126916e-01 3.218382995383e-01 3.201889766123e-01 3.185465547476e-01 3.169110988770e-01 3.152836462164e-01 3.136629833251e-01 3.120486703952e-01 3.104438511401e-01 3.088467851863e-01 3.072570467421e-01 3.056763986093e-01 3.041033030770e-01 3.025380749275e-01 3.009831685512e-01 2.994361964658e-01 2.978977184606e-01 2.963692633671e-01 2.948495538835e-01 2.933389607109e-01 2.918388799886e-01 2.903479172670e-01 2.888668141100e-01 2.873967558685e-01 2.859355387250e-01 2.844851716824e-01 2.830456732627e-01 2.816159482810e-01 2.801977499558e-01 2.787915440550e-01 2.773953140107e-01 2.760110578656e-01 2.746378237241e-01 2.732752517774e-01 2.719261124653e-01 2.705894516249e-01 2.692647494982e-01 2.679527636136e-01 2.666520757976e-01 2.653634491772e-01 2.640895709794e-01 2.628284494453e-01 2.615813690353e-01 2.603487004310e-01 2.591274054108e-01 2.579200955933e-01 2.567276988971e-01 2.555480224694e-01 2.543850527373e-01 2.532371300196e-01 2.521019875338e-01 2.509827107651e-01 2.498769758293e-01 2.487860700614e-01 2.477128006846e-01 2.466539317252e-01 2.456108422927e-01 2.445848339634e-01 2.435719136420e-01 2.425754563311e-01 2.415964740237e-01 2.406325082892e-01 2.396871660749e-01 2.387577715304e-01 2.378438510582e-01 2.369473414637e-01 2.360675942753e-01 2.352047896198e-01 2.343609952453e-01 2.335326909185e-01 2.327219852661e-01 2.319294980812e-01 2.311540809647e-01 2.303971263963e-01 2.296583471725e-01 2.289354050358e-01 2.282328719750e-01 2.275475355432e-01 2.268805817553e-01 2.262327500258e-01 2.256016146413e-01 2.249887630845e-01 2.243963140641e-01 2.238203948556e-01 2.232644578229e-01 2.227275772017e-01 2.222071618352e-01 2.217071358795e-01 2.212254952529e-01 2.207616260906e-01 2.203184780023e-01 2.198924129552e-01 2.194848728618e-01 2.190972928116e-01 2.187267775590e-01 2.183753931432e-01 2.180433402822e-01 2.177286542942e-01 2.174340409765e-01 2.171566045270e-01 2.168968170551e-01 2.166572208468e-01 2.164342028778e-01 2.162307060780e-01 2.160452196992e-01 2.158751757831e-01 2.157253576432e-01 2.155922769592e-01 2.154772242887e-01 2.153809612301e-01 2.152999465054e-01 2.152362906933e-01 2.151906874556e-01 2.151609990489e-01 2.151496823758e-01 2.151545487278e-01 2.151750617501e-01 2.152124100907e-01 2.152652311731e-01 2.153347124762e-01 2.154204200712e-01 2.155210535125e-01 2.156381370411e-01 2.157704366881e-01 2.159162166272e-01 2.160783553784e-01 2.162544834170e-01 2.164457385965e-01 2.166518360749e-01 2.168705328572e-01 2.171032406811e-01 2.173504155824e-01 2.176094393697e-01 2.178842678115e-01 2.181701352383e-01 2.184692846153e-01 2.187815924771e-01 2.191041229965e-01 2.194404678255e-01 2.197890567447e-01 2.201475095111e-01 2.205190868031e-01 2.209006996826e-01 2.212928908575e-01 2.216966269585e-01 2.221102359172e-01 2.225345523361e-01 2.229700043979e-01 2.234132390787e-01 2.238669382813e-01 2.243296895411e-01 2.248013767199e-01 2.252830503970e-01 2.257718749696e-01 2.262694927889e-01 2.267752680416e-01 2.272892620926e-01 2.278119392865e-01 2.283416109108e-01 2.288776756551e-01 2.294217506520e-01 2.299726592373e-01 2.305298512870e-01 2.310952940502e-01 2.316645562576e-01 2.322408996023e-01 2.328234032678e-01 2.334109308832e-01 2.340063767641e-01 2.346056067605e-01 2.352095427394e-01 2.358196058454e-01 2.364329156814e-01 2.370533168851e-01 2.376776905201e-01 2.383052814922e-01 2.389383292122e-01 2.395728478413e-01 2.402140529299e-01 2.408593575236e-01 2.415065394729e-01 2.421595377157e-01 2.428128783364e-01 2.434713506668e-01 2.441340422943e-01 2.447975327422e-01 2.454656985211e-01 2.461352855743e-01 2.468067019851e-01 2.474837518248e-01 2.481599055683e-01 2.488408033770e-01 2.495233717427e-01 2.502061553688e-01 2.508950025915e-01 2.515818300670e-01 2.522731799970e-01 2.529661895656e-01 2.536584469477e-01 2.543559984429e-01 2.550516953864e-01 2.557505562993e-01 2.564524060172e-01 2.571516483518e-01 2.578571063996e-01 2.585611726964e-01 2.592665235520e-01 2.599765054782e-01 2.606824428871e-01 2.613954741351e-01 2.621061174651e-01 2.628175626592e-01 2.635343120987e-01 2.642466877361e-01 2.649654004088e-01 2.656834727147e-01 2.664010837394e-01 2.671243429245e-01 2.678438325116e-01 2.685697669646e-01 2.692949654577e-01 2.700190973876e-01 2.707491399847e-01 2.714757496788e-01 2.722077989005e-01 2.729408473735e-01 2.736715989549e-01 2.744100699342e-01 2.751450254743e-01 2.758857422750e-01 2.766269548466e-01 2.773676070544e-01 2.781154003455e-01 2.788609901205e-01 2.796108668381e-01 2.803634555330e-01 2.811144488632e-01 2.818737652122e-01 2.826305575768e-01 2.833927308828e-01 2.841585568238e-01 2.849231106558e-01 2.856966635261e-01 2.864681533464e-01 2.872451383611e-01 2.880266748459e-01 2.888070351606e-01 2.895965603574e-01 2.903847550902e-01 2.911794678922e-01 2.919786363095e-01 2.927773871188e-01 2.935866261726e-01 2.943944695984e-01 2.952100513955e-01 2.960307190122e-01 2.968511115175e-01 2.976828820857e-01 2.985133464767e-01 2.993521336280e-01 3.001962237465e-01 3.010411973382e-01 3.018980695267e-01 3.027541624754e-01 3.036195897333e-01 3.044907274558e-01 3.053640337037e-01 3.062489883272e-01 3.071338277066e-01 3.080292441708e-01 3.089296084327e-01 3.098333747519e-01 3.107491694701e-01 3.116650097477e-01 3.125919412079e-01 3.135238882048e-01 3.144603752789e-01 3.154096020097e-01 3.163587224107e-01 3.173200160044e-01 3.182855898207e-01 3.192569233216e-01 3.202402082890e-01 3.212238347312e-01 3.222200911530e-01 3.232203276120e-01 3.242271044596e-01 3.252454464934e-01 3.262640829469e-01 3.272962378732e-01 3.283317329262e-01 3.293748395181e-01 3.304279568006e-01 3.314813255297e-01 3.325491669091e-01 3.336181443658e-01 3.346954063457e-01 3.357819724658e-01 3.368685161527e-01 3.379692578297e-01 3.390701794618e-01 3.401801185226e-01 3.412979771849e-01 3.424153549670e-01 3.435463393167e-01 3.446755520697e-01 3.458141058302e-01 3.469583570154e-01 3.481023887612e-01 3.492589198085e-01 3.504117475334e-01 3.515743563043e-01 3.527396825888e-01 3.539051577790e-01 3.550811085656e-01 3.562519593920e-01 3.574320478150e-01 3.586121322947e-01 3.597915270456e-01 3.609796122198e-01 3.621599220112e-01 3.633502402329e-01 3.645359898039e-01 3.657213895171e-01 3.669126234509e-01 3.680939787810e-01 3.692846716650e-01 3.704666561932e-01 3.716484917993e-01 3.728325932372e-01 3.740049341027e-01 3.751842454200e-01 3.763516488567e-01 3.775192101449e-01 3.786833927613e-01 3.798349945584e-01 3.809918093881e-01 3.821319365357e-01 3.832723083653e-01 3.844038848776e-01 3.855224583792e-01 3.866425369177e-01 3.877421969110e-01 3.888409143898e-01 3.899253144214e-01 3.909963907479e-01 3.920645753790e-01 3.931090565385e-01 3.941510638044e-01 3.951736337572e-01 3.961814954988e-01 3.971814191242e-01 3.981552638094e-01 3.991239999244e-01 4.000676737487e-01 4.009963108137e-01 4.019113398111e-01 4.027973865175e-01 4.036752616965e-01 4.045233876168e-01 4.053545279014e-01 4.061662560276e-01 4.069481119152e-01 4.077161774256e-01 4.084515348175e-01 4.091672665032e-01 4.098578340895e-01 4.105163940105e-01 4.111573752625e-01 4.117613172198e-01 4.123426570750e-01 4.128944476454e-01 4.134113080802e-01 4.139063010296e-01 4.143605894980e-01 4.147892459072e-01 4.151843750027e-01 4.155407097579e-01 4.158720602499e-01 4.161589239969e-01 4.164175319443e-01 4.166374089138e-01 4.168164317900e-01 4.169673716450e-01 4.170684897551e-01 4.171399863756e-01 4.171680367698e-01 4.171534764766e-01 4.171061262762e-01 4.170058323950e-01 4.168749906870e-01 4.166947994118e-01 4.164718858515e-01 4.162112686188e-01 4.158951903964e-01 4.155472844249e-01 4.151440055680e-01 4.146989259811e-01 4.142106898192e-01 4.136667371053e-01 4.130875198428e-01 4.124502070771e-01 4.117707397254e-01 4.110438803978e-01 4.102611879471e-01 4.094400943605e-01 4.085585706298e-01 4.076343692045e-01 4.066597615064e-01 4.056285853850e-01 4.045572036505e-01 4.034242816921e-01 4.022471193594e-01 4.010186370744e-01 3.997330202598e-01 3.984056744067e-01 3.970168707649e-01 3.955836164235e-01 3.940971485015e-01 3.925536478816e-01 3.909687724307e-01 3.893206978007e-01 3.876312116151e-01 3.858855636234e-01 3.840858311407e-01 3.822449717881e-01 3.803402674591e-01 3.783975306677e-01 3.763966073359e-01 3.743464081517e-01 3.722537035729e-01 3.701000443393e-01 3.679099445401e-01 3.656628071370e-01 3.633710060396e-01 3.610365691037e-01 3.586458094133e-01 3.562209240663e-01 3.537418620409e-01 3.512228640450e-01 3.486627770714e-01 3.460520119904e-01 3.434105260844e-01 3.407188541307e-01 3.379920184370e-01 3.352286267673e-01 3.324197231842e-01 3.295860353279e-01 3.267063776739e-01 3.237991494882e-01 3.208605841088e-01 3.178835227723e-01 3.148889078703e-01 3.118535695301e-01 3.088004966283e-01 3.057208409479e-01 3.026125505987e-01 2.994936123053e-01 2.963425897284e-01 2.931843406032e-01 2.900061450863e-01 2.868120835948e-01 2.836149217129e-01 2.803974130935e-01 2.771835524709e-01 2.739586799916e-01 2.707315807786e-01 2.675108418907e-01 2.642826408183e-01 2.610702408413e-01 2.578591040458e-01 2.546598602037e-01 2.514805520972e-01 2.483079324507e-01 2.451661610956e-01 2.420390929858e-01 2.389409130248e-01 2.358760442607e-01 2.328353465098e-01 2.298414316278e-01 2.268772206630e-01 2.239615382045e-01 2.210936530600e-01 2.182692560847e-01 2.155097471364e-01 2.127973930072e-01 2.101534405847e-01 2.075741972901e-01 2.050594763917e-01 2.026253086773e-01 2.002578431328e-01 1.979783115979e-01 1.957791995424e-01 1.936649958976e-01 1.916478774893e-01 1.897151550297e-01 1.878877339350e-01 1.861561502696e-01 1.845255568874e-01 1.830060249206e-01 1.815836410372e-01 1.802802127026e-01 1.790799537128e-01 1.779929944144e-01 1.770223275937e-01 1.761570209813e-01 1.754148206297e-01 1.747780703318e-01 1.742580008297e-01 1.738515239606e-01 1.735490431234e-01 1.733646672816e-01 1.732781822175e-01 1.733022133958e-01 1.734270978133e-01 1.736461686523e-01 1.739688791982e-01 1.743751582487e-01 1.748763788563e-01 1.754602029925e-01 1.761214622517e-01 1.768655926285e-01 1.776728778588e-01 1.785555750329e-01 1.794959006837e-01 1.804934487269e-01 1.815505358063e-01 1.826475714292e-01 1.837980149614e-01 1.849812722571e-01 1.862013662905e-01 1.874564231898e-01 1.887306612786e-01 1.900350359426e-01 1.913508225935e-01 1.926827111597e-01 1.940269680417e-01 1.953700002874e-01 1.967230885192e-01 1.980675315932e-01 1.994098276626e-01 2.007450563344e-01 2.020620335075e-01 2.033719950971e-01 2.046560386466e-01 2.059222148943e-01 2.071648416021e-01 2.083738232416e-01 2.095608575523e-01 2.107072015516e-01 2.118222650687e-01 2.128986600206e-01 2.139307352501e-01 2.149276637809e-01 2.158719989944e-01 2.167740057490e-01 2.176265718047e-01 2.184238895877e-01 2.191760497749e-01 2.198643420594e-01 2.205020273846e-01 2.210802903233e-01 2.215950147096e-01 2.220553086447e-01 2.224444280279e-01 2.227767227892e-01 2.230407303642e-01 2.232369291010e-01 2.233712797714e-01 2.234295374670e-01 2.234250733096e-01 2.233472220366e-01 2.231965509066e-01 2.229798863157e-01 2.226843082027e-01 2.223225405766e-01 2.218853872658e-01 2.213742146639e-01 2.207957817602e-01 2.201380431344e-01 2.194142895804e-01 2.186157665198e-01 2.177454305100e-01 2.168088857938e-01 2.157968320255e-01 2.147228283950e-01 2.135785036314e-01 2.123687368951e-01 2.110997783882e-01 2.097642451095e-01 2.083763778819e-01 2.069285131889e-01 2.054279889601e-01 2.038805049230e-01 2.022824374829e-01 2.006477868871e-01 1.989707514687e-01 1.972619368278e-01 1.955275200856e-01 1.937669153025e-01 1.919944937823e-01 1.902088461658e-01 1.884220977535e-01 1.866412179089e-01 1.848695096861e-01 1.831231899488e-01 1.814023045611e-01 1.797226501506e-01 1.780926688546e-01 1.765193059603e-01 1.750184622444e-01 1.735954475813e-01 1.722659259748e-01 1.710395110215e-01 1.699261104099e-01 1.689408947035e-01 1.680906395336e-01 1.673896811394e-01 1.668464548359e-01 1.664711397847e-01 1.662749418390e-01 1.662623312819e-01 1.664445377759e-01 1.668256061329e-01 1.674112425981e-01 1.682052514636e-01 1.692089442949e-01 1.704241977306e-01 1.718485771105e-01 1.734810774746e-01 1.753177184231e-01 1.773540020417e-01 1.795836051827e-01 1.819987110358e-01 1.845926773363e-01 1.873548187125e-01 1.902768301276e-01 1.933467570670e-01 1.965542719730e-01 1.998889685094e-01 2.033359876857e-01 2.068873259598e-01 2.105280381580e-01 2.142467054910e-01 2.180321227968e-01 2.218708953367e-01 2.257529444792e-01 2.296651060821e-01 2.335963338087e-01 2.375352831734e-01 2.414700219871e-01 2.453912022202e-01 2.492867229250e-01 2.531465226071e-01 2.569619087445e-01 2.607212982075e-01 2.644179772957e-01 2.680405544478e-01 2.715821219504e-01 2.750340780960e-01 2.783880121253e-01 2.816381852625e-01 2.847757172519e-01 2.877952680087e-01 2.906909516192e-01 2.934551547652e-01 2.960854996518e-01 2.985758887835e-01 3.009224814841e-01 3.031219324034e-01 3.051701418580e-01 3.070665555246e-01 3.088080607671e-01 3.103934046811e-01 3.118229697470e-01 3.130954565824e-01 3.142120184546e-01 3.151743903507e-01 3.159831271255e-01 3.166439398588e-01 3.171572990266e-01 3.175292872292e-01 3.177652384786e-01 3.178691513109e-01 3.178501977156e-01 3.177138396142e-01 3.174681892873e-01 3.171246286557e-01 3.166892181712e-01 3.161759994702e-01 3.155949644749e-01 3.149563842171e-01 3.142775498038e-01 3.135660541474e-01 3.128408510032e-01 3.121140353214e-01 3.114000437967e-01 3.107164587840e-01 3.100758307712e-01 3.094954693830e-01 3.089902507338e-01 3.085745511671e-01 3.082663553889e-01 3.080759193040e-01 3.080199966181e-01 3.081108425362e-01 3.083590645293e-01 3.087780677422e-01 3.093742213823e-01 3.101573337618e-01 3.111339019066e-01 3.123059311085e-01 3.136798279103e-01 3.152528048650e-01 3.170267072053e-01 3.189982135390e-01 3.211613555549e-01 3.235121832353e-01 3.260401943153e-01 3.287371573773e-01 3.315923708399e-01 3.345916354748e-01 3.377241341319e-01 3.409723161635e-01 3.443224928700e-01 3.477591236958e-01 3.512624746042e-01 3.548193623848e-01 3.584099596065e-01 3.620178006325e-01 3.656258714793e-01 3.692155400414e-01 3.727719185684e-01 3.762773012847e-01 3.797151719157e-01 3.830726904447e-01 3.863324755827e-01 3.894829943507e-01 3.925100652806e-01 3.954007436926e-01 3.981477467794e-01 4.007378245968e-01 4.031627226607e-01 4.054167782267e-01 4.074915015374e-01 4.093843188023e-01 4.110902762487e-01 4.126061704918e-01 4.139341154575e-01 4.150719304714e-01 4.160242490102e-01 4.167940374825e-01 4.173857692625e-01 4.178076580591e-01 4.180666828963e-01 4.181739893389e-01 4.181406333132e-01 4.179789094391e-01 4.177047618788e-01 4.173328058699e-01 4.168799537313e-01 4.163648427362e-01 4.158067122333e-01 4.152261997967e-01 4.146427712588e-01 4.140787218597e-01 4.135548617216e-01 4.130938317800e-01 4.127166676786e-01 4.124435269921e-01 4.122945269191e-01 4.122890338131e-01 4.124444475308e-01 4.127755932625e-01 4.132968663615e-01 4.140175369839e-01 4.149462613702e-01 4.160906766663e-01 4.174489839570e-01 4.190233487761e-01 4.208080407968e-01 4.227951169234e-01 4.249761757263e-01 4.273331693983e-01 4.298518574373e-01 4.325105469627e-01 4.352862133441e-01 4.381557537897e-01 4.410882616612e-01 4.440564944220e-01 4.470301267758e-01 4.499743132514e-01 4.528607277615e-01 4.556523280593e-01 4.583174159475e-01 4.608241265589e-01 4.631368739134e-01 4.652270679924e-01 4.670624513629e-01 4.686150163025e-01 4.698567130570e-01 4.707622738278e-01 4.713108056459e-01 4.714806268758e-01 4.712562442364e-01 4.706231267417e-01 4.695719024729e-01 4.680972706818e-01 4.661953910242e-01 4.638692043999e-01 4.611258204545e-01 4.579765053585e-01 4.544380733896e-01 4.505322169425e-01 4.462865790099e-01 4.417353382059e-01 4.369151318990e-01 4.318718119579e-01 4.266547521892e-01 4.213210811775e-01 4.159293116298e-01 4.105463267349e-01 4.052387259624e-01 4.000804623224e-01 3.951444864777e-01 3.905051942678e-01 3.862367129421e-01 3.824069474340e-01 3.790832135237e-01 3.763215136754e-01 3.741709500476e-01 3.726685504311e-01 3.718360145516e-01 3.716855179442e-01 3.722092889250e-01 3.733866980983e-01 3.751838584242e-01 3.775500050536e-01 3.804267083869e-01 3.837415260010e-01 3.874161995063e-01 3.913675852731e-01 3.955063159992e-01 3.997454637083e-01 4.039942433488e-01 4.081669293475e-01 4.121812373442e-01 4.159586157554e-01 4.194292412547e-01 4.225260711116e-01 4.251955933252e-01 4.273884521699e-01 4.290665280452e-01 4.302015812581e-01 4.307733071163e-01 4.307745444955e-01 4.302067995819e-01 4.290832019689e-01 4.274283259668e-01 4.252759907360e-01 4.226746450794e-01 4.196803014350e-01 4.163606777655e-01 4.127943887187e-01 4.090667020447e-01 4.052728132983e-01 4.015117379735e-01 3.978876476541e-01 3.945051824765e-01 3.914676803659e-01 3.888734180476e-01 3.868099487176e-01 3.853556561053e-01 3.845707137771e-01 3.844973453395e-01 3.851578400233e-01 3.865474087139e-01 3.886459046679e-01 3.914047986648e-01 3.947585443240e-01 3.986259072323e-01 4.029064464448e-01 4.074977275772e-01 4.122839292693e-01 4.171511809597e-01 4.219866810587e-01 4.266789803711e-01 4.311292841671e-01 4.352441746674e-01 4.389454492430e-01 4.421692989400e-01 4.448634209688e-01 4.470006143844e-01 4.485654995594e-01 4.495661263558e-01 4.500302144727e-01 4.500032196997e-01 4.495546471201e-01 4.487706516589e-01 4.477560581364e-01 4.466313995554e-01 4.455271539688e-01 4.445851612573e-01 4.439461523520e-01 4.437499226614e-01 4.441241946769e-01 4.451783946690e-01 4.470005066024e-01 4.496451708075e-01 4.531336126303e-01 4.574487134532e-01 4.625362794492e-01 4.683057215611e-01 4.746334965910e-01 4.813702009977e-01 4.883434833294e-01 4.953709172601e-01 5.022610402860e-01 5.088233736537e-01 5.148767175052e-01 5.202501831266e-01 5.247936850892e-01 5.283797854339e-01 5.309092677960e-01 5.323156419024e-01 5.325646759184e-01 5.316637634994e-01 5.296580124093e-01 5.266350502352e-01 5.227244554640e-01 5.180982255802e-01 5.129676751309e-01 5.075782826049e-01 5.022058921084e-01 4.971443497471e-01 4.926914752433e-01 4.891402447893e-01 4.867516193578e-01 4.857438179984e-01 4.862732894674e-01 4.884189895905e-01 4.921806800708e-01 4.974726279846e-01 5.041400595646e-01 5.119608585681e-01 5.206697713626e-01 5.299761116972e-01 5.395784293842e-01 5.491850365053e-01 5.585236743369e-01 5.673553718569e-01 5.754815521287e-01 5.827458500115e-01 5.890413850023e-01 5.943075586061e-01 5.985293325104e-01 6.017319084769e-01 6.039750388168e-01 6.053468253528e-01 6.059530476712e-01 6.059088677186e-01 6.053282680643e-01 6.043145761875e-01 6.029530938791e-01 6.013058638829e-01 5.994065888131e-01 5.972636947119e-01 5.948615609481e-01 5.921711050132e-01 5.891553233476e-01 5.857847468258e-01 5.820456589465e-01 5.779562159865e-01 5.735734495472e-01 5.689979762133e-01 5.643804408699e-01 5.599104267088e-01 5.558149846298e-01 5.523357582238e-01 5.497066413192e-01 5.481331747176e-01 5.477615840612e-01 5.486616821157e-01 5.508063059770e-01 5.540701698473e-01 5.582397422280e-01 5.630255324847e-01 5.680970824690e-01 5.731060530197e-01 5.777248448179e-01 5.816787826806e-01 5.847656900138e-01 5.868852930490e-01 5.880431148237e-01 5.883625086390e-01 5.880749374349e-01 5.875045620386e-01 5.870463777901e-01 5.871282052615e-01 5.881694006993e-01 5.905374431496e-01 5.945071938139e-01 6.002342414628e-01 6.077329234619e-01 6.168878896688e-01 6.274722401019e-01 6.391761384280e-01 6.516490859740e-01 6.645290627076e-01 6.774813109087e-01 6.902105456348e-01 7.024714360210e-01 7.140791136949e-01 7.248921364076e-01 7.348095103764e-01 7.437537783547e-01 7.516583391496e-01 7.584642324136e-01 7.640999455415e-01 7.684943420751e-01 7.715720581906e-01 7.732589696479e-01 7.735022729942e-01 7.722646888108e-01 7.695534704594e-01 7.654197039929e-01 7.599673984124e-01 7.533987470501e-01 7.440886171609e-01 7.345339784320e-01 7.271397501325e-01 7.226699980349e-01 7.198224719274e-01 7.162663798334e-01 7.103604504789e-01 7.023829029148e-01 6.944997444892e-01 6.894346458110e-01 6.886819489291e-01 6.915175884880e-01 6.955907371830e-01 6.986108818043e-01 6.999197855477e-01 7.008881606928e-01 7.039339219795e-01 7.107941882518e-01 7.212550925733e-01 7.332776498233e-01 7.444126412522e-01 7.534318119944e-01 7.610632316243e-01 7.694148659658e-01 7.804908458357e-01 7.947478413970e-01 8.107339713868e-01 8.260627893118e-01 8.389637138835e-01 8.493208635891e-01 8.586058973294e-01 8.687844186172e-01 8.808810923672e-01 8.942026467640e-01 9.067698641927e-01 9.166154758456e-01 9.230204307118e-01 9.269371435713e-01 9.303343750329e-01 9.348429199520e-01 9.406187293759e-01 9.461830697147e-01 9.493489711084e-01 9.485703918003e-01 9.438768403473e-01 9.368275082242e-01 9.295342048989e-01 9.234222842944e-01 9.185175209155e-01 9.137287292696e-01 9.078876600203e-01 9.007352485863e-01 8.930849517973e-01 8.860544272691e-01 8.799809753691e-01 8.739068038650e-01 8.660952018628e-01 8.413177759653e-01 7.607630462910e-01 7.466390021698e-01 7.394484946732e-01 7.453447864702e-01 7.585722275927e-01 7.690131899749e-01 7.702993781154e-01 7.633277465087e-01 7.544620948014e-01 7.506215882345e-01 7.548868989942e-01 7.655203567517e-01 7.782940044589e-01 7.889810025234e-01 7.942686895696e-01 7.920540659066e-01 7.824932051649e-01 7.697621674371e-01 7.621010833316e-01 7.677456241620e-01 7.880716660808e-01 8.144658245356e-01 8.332858892149e-01 8.345624586041e-01 8.184705815780e-01 7.964501381764e-01 7.852666931919e-01 7.951280355165e-01 8.210714154887e-01 8.476183283316e-01 8.612155108778e-01 8.588528870998e-01 8.489137772213e-01 8.447981482670e-01 8.546185090278e-01 8.746881946849e-01 8.932519232768e-01 9.002675230077e-01 8.945516807621e-01 8.844669960172e-01 8.819071623687e-01 8.927628080340e-01 9.114692838855e-01 9.251037631956e-01 9.230758209175e-01 9.045511305060e-01 8.797870530405e-01 8.640260168857e-01 8.657245132387e-01 8.784439567217e-01 8.855099478921e-01 8.729378143317e-01 8.395918489538e-01 7.995284860065e-01 7.744616460488e-01 7.769083906862e-01 7.980893654560e-01 8.161599668299e-01 8.146152205092e-01 7.931615305571e-01 7.670807147300e-01 7.561830115275e-01 7.683678653345e-01 7.935801925819e-01 8.155496072101e-01 8.263546491455e-01 8.304988575569e-01 8.379217412230e-01 8.528591480478e-01 8.691969911153e-01 8.771125351765e-01 8.734599860195e-01 8.658641907202e-01 8.666828299440e-01 8.807567171327e-01 8.992319698696e-01 9.070462767369e-01 8.960858564743e-01 8.727482214923e-01 8.546041529650e-01 8.564159008120e-01 8.758881887201e-01 8.955152529368e-01 8.985987172393e-01 8.826370306183e-01 8.616117925466e-01 8.559711581882e-01 8.749847042204e-01 9.078262950344e-01 9.338360110922e-01 9.389817647858e-01 9.239856275292e-01 9.022147452759e-01 8.898791212922e-01 8.940692745969e-01 9.086872601458e-01 9.216459998288e-01 9.246749895534e-01 9.172120719989e-01 9.039408814765e-01 8.900185170923e-01 8.781098318120e-01 8.692145060054e-01 8.650812414527e-01 8.684862713390e-01 8.803925095691e-01 8.969021944272e-01 9.100401225227e-01 9.129908634077e-01 9.462712017372e-01
 8.090155658605e-01 8.076636197166e-01 8.062323228452e-01 8.052448082943e-01 8.047845028551e-01 8.043586791003e-01 8.034133193540e-01 8.019446238208e-01 8.004932797178e-01 7.995556443026e-01 7.990865275352e-01 7.985809781036e-01 7.975774197537e-01 7.961011150813e-01 7.946531030577e-01 7.937203554724e-01 7.932558609144e-01 7.927062198597e-01 7.915980021237e-01 7.900398854887e-01 7.885896482824e-01 7.876737125719e-01 7.871798108916e-01 7.865776954182e-01 7.854307665930e-01 7.838324318311e-01 7.823440350729e-01 7.814348131800e-01 7.809628133106e-01 7.803047829735e-01 7.790205859427e-01 7.773230314890e-01 7.758481743716e-01 7.749909528087e-01 7.744972592912e-01 7.737251601189e-01 7.723041294715e-01 7.705314049551e-01 7.690705412275e-01 7.682497592666e-01 7.677114974403e-01 7.668057893310e-01 7.652711861224e-01 7.634831022436e-01 7.620517207707e-01 7.612142257258e-01 7.606179045204e-01 7.596749181755e-01 7.581486455827e-01 7.563832187640e-01 7.549554464470e-01 7.540938947311e-01 7.534617208975e-01 7.525047858458e-01 7.510002105931e-01 7.492670103208e-01 7.478535184384e-01 7.469935936100e-01 7.463508962451e-01 7.453504397215e-01 7.437745217267e-01 7.420032053945e-01 7.406253040271e-01 7.398150168939e-01 7.391405793239e-01 7.380066781539e-01 7.362791516565e-01 7.344467002401e-01 7.331215094489e-01 7.323745031917e-01 7.316368385671e-01 7.303045584115e-01 7.283939839705e-01 7.265302688104e-01 7.252825763701e-01 7.245631014963e-01 7.237161328714e-01 7.222066257120e-01 7.201887084649e-01 7.183463433350e-01 7.171651012676e-01 7.164216515668e-01 7.154396052958e-01 7.138044332670e-01 7.117748110328e-01 7.099973161238e-01 7.088431036964e-01 7.080297466363e-01 7.069275986579e-01 7.052190806189e-01 7.032109866636e-01 7.014926457714e-01 7.003307028209e-01 6.994193564688e-01 6.982094960455e-01 6.964649437606e-01 6.944911791768e-01 6.928078788110e-01 6.916112261316e-01 6.905930943608e-01 6.892820178150e-01 6.875214183244e-01 6.855990795527e-01 6.839419535519e-01 6.826875447236e-01 6.815614015373e-01 6.801750905692e-01 6.784217669118e-01 6.765565819633e-01 6.749178733415e-01 6.735939945641e-01 6.723617016657e-01 6.709237623715e-01 6.692013113022e-01 6.673943903511e-01 6.657636558907e-01 6.643676512287e-01 6.630350465307e-01 6.615544869365e-01 6.598775680476e-01 6.581398254607e-01 6.565144953309e-01 6.550439045320e-01 6.536206429344e-01 6.521108873624e-01 6.504844682906e-01 6.488158927216e-01 6.471931499478e-01 6.456490692128e-01 6.441488010243e-01 6.426274282974e-01 6.410496454473e-01 6.394287597816e-01 6.377987534358e-01 6.361929953359e-01 6.346314508341e-01 6.330990310356e-01 6.315469184388e-01 6.299385299257e-01 6.282881944839e-01 6.266401369049e-01 6.250345367452e-01 6.234710824426e-01 6.218987732701e-01 6.202717878601e-01 6.186009407419e-01 6.169326187852e-01 6.152907454949e-01 6.136663669459e-01 6.120338009592e-01 6.103754872799e-01 6.086994699031e-01 6.070228409658e-01 6.053422323217e-01 6.036490452319e-01 6.019581141572e-01 6.002843145830e-01 5.986168357425e-01 5.969278148762e-01 5.952083543161e-01 5.934757422543e-01 5.917682596788e-01 5.900979854497e-01 5.884265309331e-01 5.867144917771e-01 5.849751182763e-01 5.832515206451e-01 5.815613795851e-01 5.798839553613e-01 5.781811301847e-01 5.764444902954e-01 5.747091413700e-01 5.730062115250e-01 5.713137077874e-01 5.695944232385e-01 5.678463162214e-01 5.660947787458e-01 5.643638999769e-01 5.626457957995e-01 5.609073459204e-01 5.591355649797e-01 5.573556485779e-01 5.555946172190e-01 5.538424928592e-01 5.520751727495e-01 5.502840523813e-01 5.484829094122e-01 5.466923004764e-01 5.449140204183e-01 5.431267911188e-01 5.413195857739e-01 5.395075494120e-01 5.377038613993e-01 5.359062165001e-01 5.341038802324e-01 5.322890057286e-01 5.304675512382e-01 5.286539575425e-01 5.268492897969e-01 5.250389569559e-01 5.232158260303e-01 5.213879990202e-01 5.195654261295e-01 5.177503999675e-01 5.159348004047e-01 5.141071216872e-01 5.122699451146e-01 5.104377380096e-01 5.086122099476e-01 5.067835684804e-01 5.049461003841e-01 5.031010855986e-01 5.012562985689e-01 4.994162047187e-01 4.975748252392e-01 4.957232099499e-01 4.938665479525e-01 4.920120716361e-01 4.901580498823e-01 4.883004742412e-01 4.864382719074e-01 4.845735327595e-01 4.827108675598e-01 4.808492206803e-01 4.789836319744e-01 4.771138577416e-01 4.752463690529e-01 4.733809228553e-01 4.715127975498e-01 4.696431814206e-01 4.677708866650e-01 4.658978889363e-01 4.640271402276e-01 4.621533229300e-01 4.602768200817e-01 4.584012392990e-01 4.565264919876e-01 4.546482837523e-01 4.527693945549e-01 4.508907467963e-01 4.490116636035e-01 4.471343154009e-01 4.452560940178e-01 4.433744307536e-01 4.414945169660e-01 4.396169362902e-01 4.377377555168e-01 4.358593551683e-01 4.339821021290e-01 4.321028716556e-01 4.302258041007e-01 4.283496151673e-01 4.264722181980e-01 4.245963418089e-01 4.227222323382e-01 4.208456198291e-01 4.189710068163e-01 4.170997688332e-01 4.152271164199e-01 4.133568899692e-01 4.114881954768e-01 4.096179986439e-01 4.077511789040e-01 4.058878844589e-01 4.040243030906e-01 4.021617116086e-01 4.003018623011e-01 3.984415615627e-01 3.965855559226e-01 3.947324905008e-01 3.928790531757e-01 3.910283056160e-01 3.891805952950e-01 3.873338420279e-01 3.854911911789e-01 3.836509709817e-01 3.818115760344e-01 3.799758945401e-01 3.781437928824e-01 3.763125743465e-01 3.744855360721e-01 3.726628377787e-01 3.708413141052e-01 3.690245052771e-01 3.672107325467e-01 3.653995597156e-01 3.635938008751e-01 3.617915327335e-01 3.599923099406e-01 3.581979826278e-01 3.564072902617e-01 3.546197038633e-01 3.528372767947e-01 3.510602271884e-01 3.492865807142e-01 3.475188708925e-01 3.457555617594e-01 3.439958421297e-01 3.422427968794e-01 3.404951570851e-01 3.387520738121e-01 3.370152501012e-01 3.352838170231e-01 3.335566046644e-01 3.318370181929e-01 3.301227570207e-01 3.284147411198e-01 3.267140682151e-01 3.250184911401e-01 3.233286212762e-01 3.216470438796e-01 3.199723961998e-01 3.183039284550e-01 3.166432922881e-01 3.149892879824e-01 3.133423131272e-01 3.117043099396e-01 3.100731115405e-01 3.084497101328e-01 3.068350609691e-01 3.052277180371e-01 3.036289056581e-01 3.020395582162e-01 3.004577035885e-01 2.988850087243e-01 2.973222147044e-01 2.957669197778e-01 2.942213817977e-01 2.926857543677e-01 2.911586378992e-01 2.896422074196e-01 2.881365616085e-01 2.866392818571e-01 2.851533970106e-01 2.836773117668e-01 2.822104044964e-01 2.807565935492e-01 2.793138337607e-01 2.778814348801e-01 2.764612585453e-01 2.750508844748e-01 2.736513877693e-01 2.722660645668e-01 2.708923518055e-01 2.695313222157e-01 2.681837677085e-01 2.668463145161e-01 2.655220783133e-01 2.642112740328e-01 2.629128584621e-01 2.616297288195e-01 2.603606854652e-01 2.591032130296e-01 2.578607212302e-01 2.566311796688e-01 2.554151171666e-01 2.542159665967e-01 2.530301599601e-01 2.518594262134e-01 2.507048344097e-01 2.495618250850e-01 2.484354196378e-01 2.473252141549e-01 2.462295302474e-01 2.451513465646e-01 2.440886020750e-01 2.430402229213e-01 2.420096273220e-01 2.409943117491e-01 2.399953835400e-01 2.390149564454e-01 2.380493047368e-01 2.371010259561e-01 2.361708398999e-01 2.352562229083e-01 2.343606366646e-01 2.334823604864e-01 2.326201204864e-01 2.317777559507e-01 2.309520196968e-01 2.301446836651e-01 2.293565429570e-01 2.285841763709e-01 2.278314868952e-01 2.270977847110e-01 2.263815218713e-01 2.256854733580e-01 2.250072891723e-01 2.243469520856e-01 2.237072092579e-01 2.230852175300e-01 2.224824019141e-01 2.219002855118e-01 2.213349248301e-01 2.207895915128e-01 2.202642355305e-01 2.197563866820e-01 2.192688981736e-01 2.188008606501e-01 2.183512757741e-01 2.179223788790e-01 2.175108718105e-01 2.171187283736e-01 2.167473935371e-01 2.163934883695e-01 2.160605368501e-01 2.157461755699e-01 2.154487678986e-01 2.151722636742e-01 2.149138355427e-01 2.146749214890e-01 2.144561177889e-01 2.142535234584e-01 2.140701461401e-01 2.139058378738e-01 2.137588925242e-01 2.136321586060e-01 2.135230173527e-01 2.134303975245e-01 2.133572306276e-01 2.133001792922e-01 2.132621939166e-01 2.132422248646e-01 2.132382757670e-01 2.132529429491e-01 2.132842044100e-01 2.133309021975e-01 2.133964892416e-01 2.134768043863e-01 2.135744835594e-01 2.136891388229e-01 2.138178550013e-01 2.139631696923e-01 2.141237917025e-01 2.142992025401e-01 2.144917986081e-01 2.146976175869e-01 2.149186153857e-01 2.151543271671e-01 2.154030329473e-01 2.156670927209e-01 2.159450124194e-01 2.162355135981e-01 2.165403601554e-01 2.168574207319e-01 2.171873021453e-01 2.175307792519e-01 2.178852892472e-01 2.182535088515e-01 2.186335832193e-01 2.190243774464e-01 2.194273361527e-01 2.198409255967e-01 2.202655113615e-01 2.207019745810e-01 2.211474979705e-01 2.216030116178e-01 2.220699936687e-01 2.225453462057e-01 2.230320592343e-01 2.235275804212e-01 2.240307744491e-01 2.245443984329e-01 2.250651308972e-01 2.255958965370e-01 2.261348382478e-01 2.266799557813e-01 2.272343396672e-01 2.277953418499e-01 2.283636341088e-01 2.289410397635e-01 2.295241095204e-01 2.301135004121e-01 2.307098858566e-01 2.313110814374e-01 2.319215770269e-01 2.325363488024e-01 2.331565918915e-01 2.337828608634e-01 2.344119408476e-01 2.350502299039e-01 2.356925546571e-01 2.363386408303e-01 2.369912446448e-01 2.376456871987e-01 2.383064016880e-01 2.389726739794e-01 2.396401988826e-01 2.403146272893e-01 2.409900055277e-01 2.416695620712e-01 2.423550008965e-01 2.430403959849e-01 2.437323312000e-01 2.444255546059e-01 2.451208921458e-01 2.458228187326e-01 2.465233888428e-01 2.472298804732e-01 2.479379388288e-01 2.486462947834e-01 2.493611474819e-01 2.500739516668e-01 2.507913956893e-01 2.515116331850e-01 2.522307210525e-01 2.529565090631e-01 2.536803484848e-01 2.544075540912e-01 2.551387513862e-01 2.558669692353e-01 2.566024626653e-01 2.573358119475e-01 2.580712927481e-01 2.588112880038e-01 2.595477537096e-01 2.602913750487e-01 2.610333303319e-01 2.617766716699e-01 2.625249073567e-01 2.632700287831e-01 2.640218907705e-01 2.647726141113e-01 2.655232466877e-01 2.662799715570e-01 2.670325049592e-01 2.677920013077e-01 2.685502122744e-01 2.693089505795e-01 2.700735516112e-01 2.708356256261e-01 2.716030744168e-01 2.723714632478e-01 2.731389468844e-01 2.739136719865e-01 2.746853951792e-01 2.754633123560e-01 2.762415519323e-01 2.770196514712e-01 2.778056255419e-01 2.785884067934e-01 2.793778168151e-01 2.801688694363e-01 2.809600410960e-01 2.817595726716e-01 2.825564399520e-01 2.833597884360e-01 2.841657116302e-01 2.849720289547e-01 2.857865940572e-01 2.865993196898e-01 2.874192963898e-01 2.882423134498e-01 2.890657755835e-01 2.898990402270e-01 2.907304574030e-01 2.915702046981e-01 2.924137078385e-01 2.932577469864e-01 2.941122847061e-01 2.949652611808e-01 2.958270850323e-01 2.966929966902e-01 2.975607501669e-01 2.984396311461e-01 2.993172263172e-01 3.002049690904e-01 3.010968308333e-01 3.019921296622e-01 3.028983564061e-01 3.038039630450e-01 3.047209071351e-01 3.056413743887e-01 3.065663494956e-01 3.075030743531e-01 3.084391258802e-01 3.093875600062e-01 3.103392705189e-01 3.112970765081e-01 3.122666252020e-01 3.132362873749e-01 3.142190712679e-01 3.152050501297e-01 3.161981624335e-01 3.172022145832e-01 3.182068669469e-01 3.192255949876e-01 3.202466910955e-01 3.212765382013e-01 3.223169601447e-01 3.233582899855e-01 3.244142919525e-01 3.254724863876e-01 3.265402774317e-01 3.276173548740e-01 3.286960159598e-01 3.297895678598e-01 3.308840318345e-01 3.319886417327e-01 3.331019938115e-01 3.342173523512e-01 3.353468495002e-01 3.364765341689e-01 3.376180849371e-01 3.387659793921e-01 3.399163899881e-01 3.410808358090e-01 3.422434261077e-01 3.434180053105e-01 3.445977098085e-01 3.457795680948e-01 3.469745685418e-01 3.481664512382e-01 3.493709181379e-01 3.505777300759e-01 3.517870787119e-01 3.530078713082e-01 3.542244947944e-01 3.554531454497e-01 3.566813969394e-01 3.579124834078e-01 3.591523218741e-01 3.603869519777e-01 3.616328184227e-01 3.628748878467e-01 3.641204209139e-01 3.653716663064e-01 3.666160934822e-01 3.678714013840e-01 3.691183141463e-01 3.703696665479e-01 3.716230193382e-01 3.728677120078e-01 3.741217790770e-01 3.753642225273e-01 3.766112315133e-01 3.778548942168e-01 3.790898397111e-01 3.803315067538e-01 3.815577393631e-01 3.827885914146e-01 3.840104187960e-01 3.852237334229e-01 3.864398195489e-01 3.876373801194e-01 3.888383303831e-01 3.900249428504e-01 3.912028265088e-01 3.923786047978e-01 3.935337177744e-01 3.946899986362e-01 3.958272263717e-01 3.969549789828e-01 3.980748650470e-01 3.991722824941e-01 4.002678886183e-01 4.013394374137e-01 4.024005651623e-01 4.034478111140e-01 4.044717343064e-01 4.054891040914e-01 4.064775837503e-01 4.074554384144e-01 4.084125918123e-01 4.093449098719e-01 4.102659789406e-01 4.111557190803e-01 4.120301037672e-01 4.128802587018e-01 4.137026252535e-01 4.145093380816e-01 4.152808875092e-01 4.160340518049e-01 4.167582376175e-01 4.174518237249e-01 4.181249897953e-01 4.187600401903e-01 4.193733011321e-01 4.199527311800e-01 4.204989910488e-01 4.210204940944e-01 4.215000924957e-01 4.219550676674e-01 4.223714390378e-01 4.227518587511e-01 4.231041007237e-01 4.234091420725e-01 4.236885514588e-01 4.239232261574e-01 4.241204014403e-01 4.242851316007e-01 4.243990768443e-01 4.244850403659e-01 4.245217396726e-01 4.245199961584e-01 4.244797278829e-01 4.243873142194e-01 4.242643447998e-01 4.240860588385e-01 4.238699807418e-01 4.236096277589e-01 4.232965024381e-01 4.229488663426e-01 4.225432387177e-01 4.220988246545e-01 4.216050919683e-01 4.210589950582e-01 4.204738835917e-01 4.198290598367e-01 4.191436827760e-01 4.184060051897e-01 4.176150989627e-01 4.167821373122e-01 4.158883511578e-01 4.149523027633e-01 4.139618472028e-01 4.129170816741e-01 4.118293399647e-01 4.106788076389e-01 4.094863023257e-01 4.082367095043e-01 4.069327298475e-01 4.055845027116e-01 4.041726691707e-01 4.027197042641e-01 4.012076141085e-01 3.996425506550e-01 3.980330492191e-01 3.963593657839e-01 3.946460612182e-01 3.928715871468e-01 3.910483166099e-01 3.891781404695e-01 3.872462170224e-01 3.852763761043e-01 3.832444244020e-01 3.811683686625e-01 3.790437294760e-01 3.768622202550e-01 3.746433586087e-01 3.723655793810e-01 3.700460894366e-01 3.676804976040e-01 3.652615548022e-01 3.628077058772e-01 3.602983827016e-01 3.577515830570e-01 3.551611693064e-01 3.525224651643e-01 3.498539097554e-01 3.471330510293e-01 3.443813147880e-01 3.415899379937e-01 3.387566775439e-01 3.358984149258e-01 3.329929663986e-01 3.300658304944e-01 3.271010050018e-01 3.241047079285e-01 3.210884832500e-01 3.180327542273e-01 3.149633075442e-01 3.118629822180e-01 3.087417013369e-01 3.056064438732e-01 3.024423533411e-01 2.992739733574e-01 2.960825721011e-01 2.928821285799e-01 2.896751741700e-01 2.864514243024e-01 2.832329627610e-01 2.800026625827e-01 2.767753312760e-01 2.735532672440e-01 2.703268682722e-01 2.671195045035e-01 2.639111088966e-01 2.607209846088e-01 2.575477261670e-01 2.543852499243e-01 2.512557893450e-01 2.481390421555e-01 2.450571099340e-01 2.420054307724e-01 2.389824999753e-01 2.360074985596e-01 2.330617961651e-01 2.301693696725e-01 2.273213705322e-01 2.245226811718e-01 2.217860440039e-01 2.190973105921e-01 2.164801854513e-01 2.139233672306e-01 2.114351152304e-01 2.090259453485e-01 2.066830285648e-01 2.044296843985e-01 2.022532808584e-01 2.001644743484e-01 1.981693799111e-01 1.962570437258e-01 1.944505992699e-01 1.927333735188e-01 1.911198988056e-01 1.896109271616e-01 1.881983015314e-01 1.869024036007e-01 1.857042845697e-01 1.846203738190e-01 1.836456737581e-01 1.827750141227e-01 1.820232882889e-01 1.813707439161e-01 1.808343969628e-01 1.804038589566e-01 1.800755239950e-01 1.798602766357e-01 1.797381538217e-01 1.797248092700e-01 1.798062143440e-01 1.799809810272e-01 1.802540736561e-01 1.806067962297e-01 1.810539716201e-01 1.815764963237e-01 1.821767001973e-01 1.828546416929e-01 1.835941851200e-01 1.844076907145e-01 1.852745437593e-01 1.862001796281e-01 1.871802727061e-01 1.882020230470e-01 1.892744807070e-01 1.903785825248e-01 1.915207373164e-01 1.926939435207e-01 1.938868102334e-01 1.951094220021e-01 1.963415700402e-01 1.975920779630e-01 1.988524762372e-01 2.001125779892e-01 2.013835216884e-01 2.026444676998e-01 2.039058852508e-01 2.051574519955e-01 2.063922147482e-01 2.076196739656e-01 2.088195454923e-01 2.100041080456e-01 2.111611128423e-01 2.122880624160e-01 2.133920318418e-01 2.144540572061e-01 2.154873938507e-01 2.164791829032e-01 2.174286494695e-01 2.183416023159e-01 2.192001632631e-01 2.200179070056e-01 2.207826599295e-01 2.214938200537e-01 2.221569674660e-01 2.227560866356e-01 2.233056833684e-01 2.237914243152e-01 2.242165768370e-01 2.245837897602e-01 2.248800054396e-01 2.251182803882e-01 2.252849006519e-01 2.253839981967e-01 2.254181040857e-01 2.253752168742e-01 2.252690595611e-01 2.250867368640e-01 2.248321190110e-01 2.245093551609e-01 2.241065686939e-01 2.236372478386e-01 2.230893486281e-01 2.224683114791e-01 2.217770288277e-01 2.210060199137e-01 2.201690890093e-01 2.192545888552e-01 2.182694417710e-01 2.172174764284e-01 2.160905418304e-01 2.149026569420e-01 2.136440582231e-01 2.123230386544e-01 2.109419694456e-01 2.094975640816e-01 2.080029089603e-01 2.064493164948e-01 2.048492375386e-01 2.032037451261e-01 2.015146188458e-01 1.997927772323e-01 1.980356742407e-01 1.962552272333e-01 1.944555648561e-01 1.926398926732e-01 1.908224442550e-01 1.890009003915e-01 1.871923484087e-01 1.854016211976e-01 1.836352149320e-01 1.819092159948e-01 1.802255136120e-01 1.786020901938e-01 1.770460554496e-01 1.755682929352e-01 1.741841385533e-01 1.728998286582e-01 1.717327162781e-01 1.706908137983e-01 1.697873339855e-01 1.690355025451e-01 1.684425742890e-01 1.680233435547e-01 1.677849061134e-01 1.677376539260e-01 1.678896388387e-01 1.682464778212e-01 1.688156736825e-01 1.695988011382e-01 1.706001032039e-01 1.718197555141e-01 1.732574173214e-01 1.749120711680e-01 1.767785297150e-01 1.788534418123e-01 1.811299665666e-01 1.836009554170e-01 1.862584740561e-01 1.890919890016e-01 1.920924087706e-01 1.952478702019e-01 1.985478832940e-01 2.019798285543e-01 2.055318793432e-01 2.091918870436e-01 2.129462783987e-01 2.167845672737e-01 2.206927045995e-01 2.246588075714e-01 2.286700102235e-01 2.327142307760e-01 2.367808767844e-01 2.408550887931e-01 2.449282251348e-01 2.489878449643e-01 2.530228756227e-01 2.570247465106e-01 2.609796792767e-01 2.648812253319e-01 2.687181760527e-01 2.724808011609e-01 2.761627510738e-01 2.797527882331e-01 2.832453888330e-01 2.866311044224e-01 2.899026662162e-01 2.930558849532e-01 2.960817253653e-01 2.989764632446e-01 3.017341790006e-01 3.043493653627e-01 3.068202874599e-01 3.091403957805e-01 3.113091051663e-01 3.133222261324e-01 3.151786528202e-01 3.168774701059e-01 3.184169393934e-01 3.197972568726e-01 3.210207040177e-01 3.220864328667e-01 3.229990783572e-01 3.237600952191e-01 3.243728892954e-01 3.248437104062e-01 3.251750958442e-01 3.253746298723e-01 3.254499255883e-01 3.254051813088e-01 3.252531294382e-01 3.249994955729e-01 3.246552035322e-01 3.242328744907e-01 3.237404879770e-01 3.231937365030e-01 3.226036183899e-01 3.219825597229e-01 3.213480175397e-01 3.207100564763e-01 3.200878691386e-01 3.194932334629e-01 3.189418469091e-01 3.184528470591e-01 3.180358896067e-01 3.177106426791e-01 3.174895484889e-01 3.173870324814e-01 3.174183757907e-01 3.175932348551e-01 3.179255346935e-01 3.184245872029e-01 3.190989069991e-01 3.199579596383e-01 3.210039763044e-01 3.222448836743e-01 3.236814807095e-01 3.253134535142e-01 3.271422769880e-01 3.291616157813e-01 3.313693599015e-01 3.337577968346e-01 3.363178635406e-01 3.390420290874e-01 3.419157093329e-01 3.449297570918e-01 3.480685705374e-01 3.513168321427e-01 3.546619317149e-01 3.580851245369e-01 3.615702762895e-01 3.651012263654e-01 3.686586367247e-01 3.722280701899e-01 3.757894165689e-01 3.793272763147e-01 3.828242297541e-01 3.862632940414e-01 3.896300431201e-01 3.929083951447e-01 3.960827563686e-01 3.991423766450e-01 4.020713097844e-01 4.048595461884e-01 4.074961592051e-01 4.099705721088e-01 4.122762509969e-01 4.144038064710e-01 4.163477494042e-01 4.181057471342e-01 4.196709278572e-01 4.210456862729e-01 4.222264754248e-01 4.232154032996e-01 4.240170558081e-01 4.246331432663e-01 4.250715983565e-01 4.253400600556e-01 4.254458989015e-01 4.254024736427e-01 4.252207279118e-01 4.249144305562e-01 4.245004185814e-01 4.239937905169e-01 4.234142658268e-01 4.227795123206e-01 4.221119650776e-01 4.214304070245e-01 4.207583429567e-01 4.201180205783e-01 4.195316061794e-01 4.190216956799e-01 4.186103911418e-01 4.183200374930e-01 4.181698542808e-01 4.181809595804e-01 4.183683049165e-01 4.187476253176e-01 4.193344066525e-01 4.201359054836e-01 4.211612225737e-01 4.224139251451e-01 4.238941633655e-01 4.256027389042e-01 4.275295734981e-01 4.296682377402e-01 4.320038233253e-01 4.345200582323e-01 4.371999902061e-01 4.400165484205e-01 4.429488287870e-01 4.459669665348e-01 4.490402023453e-01 4.521410383441e-01 4.552321149936e-01 4.582833560429e-01 4.612587995240e-01 4.641223309610e-01 4.668424788177e-01 4.693823236203e-01 4.717091701726e-01 4.737909735733e-01 4.755956737307e-01 4.770958639843e-01 4.782633665493e-01 4.790737672809e-01 4.795057090897e-01 4.795397880337e-01 4.791613499609e-01 4.783580135430e-01 4.771213286409e-01 4.754478367386e-01 4.733376607782e-01 4.707960669021e-01 4.678326306912e-01 4.644630437838e-01 4.607081879422e-01 4.565932269500e-01 4.521514283753e-01 4.474192434821e-01 4.424409041397e-01 4.372658651564e-01 4.319475359770e-01 4.265469841112e-01 4.211282349140e-01 4.157603907800e-01 4.105151282119e-01 4.054688140877e-01 4.006933948586e-01 3.962663662791e-01 3.922583579452e-01 3.887366534525e-01 3.857625543194e-01 3.833855972747e-01 3.816477420969e-01 3.805764266201e-01 3.801844391197e-01 3.804711344988e-01 3.814190970851e-01 3.829987870180e-01 3.851633467337e-01 3.878552021252e-01 3.910074808570e-01 3.945411508305e-01 3.983757868171e-01 4.024217526634e-01 4.065902225548e-01 4.107925943015e-01 4.149404355518e-01 4.189509587830e-01 4.227441915175e-01 4.262473154068e-01 4.293951444854e-01 4.321287353579e-01 4.344004205347e-01 4.361677566463e-01 4.374020347743e-01 4.380827355865e-01 4.381991212313e-01 4.377542047851e-01 4.367581845306e-01 4.352363134902e-01 4.332225558484e-01 4.307634720832e-01 4.279170883090e-01 4.247493082784e-01 4.213404829629e-01 4.177743988304e-01 4.141465745487e-01 4.105567707429e-01 4.071078145865e-01 4.039058770671e-01 4.010518721492e-01 3.986442426452e-01 3.967705599806e-01 3.955071486483e-01 3.949146958036e-01 3.950318667882e-01 3.958804689091e-01 3.974560403362e-01 3.997330465283e-01 4.026652608847e-01 4.061832265113e-01 4.102053747629e-01 4.146307746158e-01 4.193527039970e-01 4.242590063062e-01 4.292305777070e-01 4.341541612536e-01 4.389193085520e-01 4.434225737075e-01 4.475725526289e-01 4.512870596901e-01 4.545036573336e-01 4.571696947138e-01 4.592565821586e-01 4.607524362721e-01 4.616631352516e-01 4.620191255600e-01 4.618700851545e-01 4.612856931684e-01 4.603570797151e-01 4.591915757325e-01 4.579139500631e-01 4.566602061577e-01 4.555757706554e-01 4.548060577110e-01 4.544947118974e-01 4.547739159038e-01 4.557564055921e-01 4.575319713449e-01 4.601553094459e-01 4.636482149400e-01 4.679927137548e-01 4.731304225085e-01 4.789686290287e-01 4.853782789018e-01 4.922056383418e-01 4.992763850518e-01 5.064010586208e-01 5.133868286891e-01 5.200399191243e-01 5.261773898353e-01 5.316278899517e-01 5.362430505678e-01 5.398985776778e-01 5.424964782572e-01 5.439770760901e-01 5.443134800395e-01 5.435192080529e-01 5.416487879527e-01 5.387984803905e-01 5.351085560754e-01 5.307574977021e-01 5.259653716960e-01 5.209819716282e-01 5.160826590400e-01 5.115605636060e-01 5.077039608444e-01 5.047897175816e-01 5.030632602752e-01 5.027169108010e-01 5.038809243858e-01 5.066078255601e-01 5.108739531138e-01 5.165755409592e-01 5.235385225310e-01 5.315368361475e-01 5.403027171842e-01 5.495503812525e-01 5.589874562539e-01 5.683349191933e-01 5.773391459399e-01 5.857772303423e-01 5.934702616047e-01 6.002816432054e-01 6.061233063344e-01 6.109522888644e-01 6.147661241380e-01 6.176019432541e-01 6.195275900022e-01 6.206321416354e-01 6.210185758520e-01 6.207937329504e-01 6.200582283404e-01 6.188983564678e-01 6.173797687347e-01 6.155439093891e-01 6.134058445574e-01 6.109591307590e-01 6.081806001397e-01 6.050393389766e-01 6.015076450046e-01 5.975736271374e-01 5.932545778999e-01 5.886046870196e-01 5.837245103736e-01 5.787628619570e-01 5.739150179373e-01 5.694159279177e-01 5.655199689774e-01 5.624852203712e-01 5.605431776876e-01 5.598748574526e-01 5.605825314922e-01 5.626721916387e-01 5.660490926922e-01 5.705180505593e-01 5.758030394600e-01 5.815712715784e-01 5.874647590085e-01 5.931386559761e-01 5.982872141262e-01 6.026784325643e-01 6.061720236916e-01 6.087348806457e-01 6.104493374676e-01 6.115026169002e-01 6.121815659225e-01 6.128442221925e-01 6.138855643040e-01 6.157046783232e-01 6.186555102781e-01 6.230160071879e-01 6.289524379665e-01 6.365041165835e-01 6.455901438937e-01 6.560152444773e-01 6.675080710263e-01 6.797427265381e-01 6.923844878325e-01 7.051118399507e-01 7.176308898980e-01 7.297030574542e-01 7.411323740814e-01 7.517682614094e-01 7.614986597029e-01 7.702312672120e-01 7.778941813660e-01 7.844109745059e-01 7.897087985623e-01 7.937136406120e-01 7.963453541058e-01 7.975403041247e-01 7.972402429264e-01 7.954236477226e-01 7.921024644654e-01 7.873344206924e-01 7.811299430159e-01 7.719900685673e-01 7.624450450789e-01 7.549364610614e-01 7.502360964968e-01 7.470081778495e-01 7.428649711372e-01 7.361125312910e-01 7.270163847063e-01 7.177890837573e-01 7.112649432205e-01 7.090694387064e-01 7.105726255562e-01 7.134510577802e-01 7.153903600731e-01 7.157089538172e-01 7.158063274904e-01 7.181770752530e-01 7.246353991226e-01 7.349892250891e-01 7.471521460809e-01 7.585846067569e-01 7.679877091680e-01 7.760777596703e-01 7.850043101935e-01 7.968240644754e-01 8.120137924374e-01 8.290898142278e-01 8.455937908276e-01 8.596902084848e-01 8.712320096576e-01 8.816927326760e-01 8.930451820755e-01 9.062991695413e-01 9.206975132461e-01 9.341613414028e-01 9.446176505278e-01 9.512825770858e-01 9.551020892717e-01 9.581199384345e-01 9.620967563594e-01 9.673192077884e-01 9.723870012922e-01 9.751120359008e-01 9.738772968605e-01 9.685943394996e-01 9.606963756197e-01 9.521859775322e-01 9.444214382349e-01 9.374486794237e-01 9.303307214968e-01 9.222280026515e-01 9.133874773807e-01 9.052003180374e-01 8.991808459916e-01 8.955470920193e-01 8.925876233183e-01 8.870648275635e-01 8.137730830883e-01 7.713404498113e-01 7.446355520308e-01 7.369566938051e-01 7.515279107085e-01 7.751973830932e-01 7.902605521916e-01 7.874180261975e-01 7.703826173692e-01 7.525015170551e-01 7.475883253128e-01 7.601020652536e-01 7.829062474092e-01 8.042082957563e-01 8.153613998844e-01 8.139209183796e-01 8.028873422307e-01 7.886527104671e-01 7.790639907677e-01 7.809386809055e-01 7.966225541768e-01 8.214669574594e-01 8.451588630295e-01 8.570254849890e-01 8.520139743228e-01 8.343414569153e-01 8.164752126133e-01 8.119969139936e-01 8.254628602696e-01 8.485047524108e-01 8.670516839373e-01 8.720673529101e-01 8.652911835859e-01 8.575259530184e-01 8.602901662492e-01 8.761308445859e-01 8.962848427560e-01 9.081412272284e-01 9.050619132211e-01 8.913351236609e-01 8.799916213852e-01 8.836785668930e-01 9.040269578076e-01 9.294860857820e-01 9.439498951506e-01 9.377760049804e-01 9.138393929252e-01 8.866753858456e-01 8.738143487469e-01 8.822141374318e-01 9.016120377545e-01 9.126924597738e-01 9.014160380348e-01 8.681263316369e-01 8.282220915910e-01 8.033817306612e-01 8.049876635162e-01 8.238694902685e-01 8.393602211052e-01 8.366559286114e-01 8.162723313185e-01 7.922647642238e-01 7.812702230643e-01 7.887451201613e-01 8.057370746550e-01 8.197724212325e-01 8.266178436136e-01 8.321328908712e-01 8.441934317601e-01 8.628512687975e-01 8.791030845398e-01 8.836374490570e-01 8.764384889569e-01 8.685696635840e-01 8.735304141788e-01 8.938916582964e-01 9.173000822884e-01 9.270506267689e-01 9.159403718339e-01 8.925875358605e-01 8.762629213304e-01 8.814066924574e-01 9.038114816569e-01 9.245533343738e-01 9.270050877171e-01 9.095869167412e-01 8.869950532256e-01 8.795667975000e-01 8.960658196212e-01 9.258108558326e-01 9.491299112373e-01 9.531042579489e-01 9.388084858264e-01 9.185439726764e-01 9.063257316620e-01 9.077269821814e-01 9.175779424127e-01 9.267143648430e-01 9.297188771145e-01 9.269028319021e-01 9.210111847453e-01 9.133565472765e-01 9.032917525829e-01 8.912929609122e-01 8.817733838502e-01 8.816593732712e-01 8.946767738585e-01 9.163407759893e-01 9.354475778273e-01 9.419227934694e-01 9.727157137228e-01
 8.206532748280e-01 8.193111178843e-01 8.178895844351e-01 8.169280779466e-01 8.165070594798e-01 8.161133536658e-01 8.151848316279e-01 8.137263408897e-01 8.122912940997e-01 8.113799844301e-01 8.109461913233e-01 8.104747993015e-01 8.094925452264e-01 8.080245407350e-01 8.065890780039e-01 8.056864461460e-01 8.052616865065e-01 8.047412448600e-01 8.036469693877e-01 8.020988217008e-01 8.006670089621e-01 7.997822988459e-01 7.993252392758e-01 7.987525628127e-01 7.976204565226e-01 7.960299379052e-01 7.945613752216e-01 7.936871425113e-01 7.932519991503e-01 7.926174649451e-01 7.913449554506e-01 7.896600255810e-01 7.882091001880e-01 7.873860059457e-01 7.869261260125e-01 7.861756507108e-01 7.847650843124e-01 7.830059396661e-01 7.815739392377e-01 7.807899432199e-01 7.802819209208e-01 7.793922116201e-01 7.778688593923e-01 7.761005838244e-01 7.747006026017e-01 7.738998776299e-01 7.733326094894e-01 7.724074241942e-01 7.708949646714e-01 7.691507252880e-01 7.677540820973e-01 7.669261807243e-01 7.663222604038e-01 7.653879139397e-01 7.639028372231e-01 7.621896754024e-01 7.608014518486e-01 7.599709845208e-01 7.593584621837e-01 7.583829058212e-01 7.568266397098e-01 7.550737918840e-01 7.537184648939e-01 7.529353381825e-01 7.522894123188e-01 7.511791725850e-01 7.494688652846e-01 7.476545150392e-01 7.463540049094e-01 7.456357357337e-01 7.449217915601e-01 7.436062463543e-01 7.417115901885e-01 7.398703277660e-01 7.386516240384e-01 7.379608790057e-01 7.371339267502e-01 7.356368522637e-01 7.336344101818e-01 7.318181037533e-01 7.306700823942e-01 7.299540244538e-01 7.289890037380e-01 7.273658678658e-01 7.253522500893e-01 7.236024742500e-01 7.224822208379e-01 7.216964874822e-01 7.206097008996e-01 7.189109293181e-01 7.169198639759e-01 7.152311157896e-01 7.141030048443e-01 7.132181187515e-01 7.120211280830e-01 7.102855081007e-01 7.083297251565e-01 7.066778918585e-01 7.055148174157e-01 7.045195445425e-01 7.032194307871e-01 7.014689622778e-01 6.995670588791e-01 6.979410476635e-01 6.967182235880e-01 6.956121127187e-01 6.942355051331e-01 6.924939643329e-01 6.906508027449e-01 6.890414765125e-01 6.877453936954e-01 6.865310366512e-01 6.851038789153e-01 6.833936950572e-01 6.816088786251e-01 6.800050900891e-01 6.786330963998e-01 6.773164364285e-01 6.758480629208e-01 6.741855117978e-01 6.724685694164e-01 6.708660775487e-01 6.694161335984e-01 6.680078672596e-01 6.665115603807e-01 6.649018623669e-01 6.632521270673e-01 6.616478649131e-01 6.601212121559e-01 6.586368478936e-01 6.571309929824e-01 6.555700660942e-01 6.539658075250e-01 6.523514159596e-01 6.507610005020e-01 6.492162862795e-01 6.477013993595e-01 6.461642400058e-01 6.445709473494e-01 6.429351931270e-01 6.413025336691e-01 6.397136994367e-01 6.381667362472e-01 6.366089567257e-01 6.349958367900e-01 6.333403197326e-01 6.316872099225e-01 6.300603882083e-01 6.284501302716e-01 6.268319234583e-01 6.251886954083e-01 6.235281755409e-01 6.218650324838e-01 6.201954433091e-01 6.185150593429e-01 6.168393132911e-01 6.151818763810e-01 6.135268482022e-01 6.118476136884e-01 6.101373894237e-01 6.084182582644e-01 6.067260569435e-01 6.050695799347e-01 6.034065800460e-01 6.017016060294e-01 5.999735866980e-01 5.982630204731e-01 5.965863642776e-01 5.949174201044e-01 5.932208794365e-01 5.914919020269e-01 5.897688198236e-01 5.880782474885e-01 5.863934837122e-01 5.846795860418e-01 5.829378822642e-01 5.811962173927e-01 5.794760159212e-01 5.777655299764e-01 5.760313926255e-01 5.742642247537e-01 5.724925611832e-01 5.707403214876e-01 5.689944673373e-01 5.672303640124e-01 5.654431970381e-01 5.636476640490e-01 5.618638399105e-01 5.600906432124e-01 5.583055720694e-01 5.565011334817e-01 5.546929335476e-01 5.528941081841e-01 5.510996093782e-01 5.492989331198e-01 5.474848511810e-01 5.456656576373e-01 5.438552006722e-01 5.420525127421e-01 5.402416364959e-01 5.384178833662e-01 5.365910133055e-01 5.347690888467e-01 5.329544239745e-01 5.311371049954e-01 5.293062357714e-01 5.274678240192e-01 5.256346887006e-01 5.238070769219e-01 5.219751882611e-01 5.201334158483e-01 5.182846886635e-01 5.164362852724e-01 5.145928054469e-01 5.127453640390e-01 5.108884807173e-01 5.090262554227e-01 5.071661792518e-01 5.053054781620e-01 5.034405676141e-01 5.015709888768e-01 4.996989968047e-01 4.978282264556e-01 4.959582591811e-01 4.940829044077e-01 4.922035407428e-01 4.903266247833e-01 4.884505913443e-01 4.865711722922e-01 4.846902337197e-01 4.828057174854e-01 4.809206650058e-01 4.790367297103e-01 4.771496796391e-01 4.752588230790e-01 4.733697722900e-01 4.714797747068e-01 4.695856971095e-01 4.676911984589e-01 4.657960354731e-01 4.639003953740e-01 4.620056129241e-01 4.601088507076e-01 4.582085346227e-01 4.563100612474e-01 4.544126388389e-01 4.525132106806e-01 4.506139335093e-01 4.487153389036e-01 4.468140777174e-01 4.449143193028e-01 4.430152213302e-01 4.411136862056e-01 4.392138510402e-01 4.373148843594e-01 4.354120938022e-01 4.335117711883e-01 4.316134844383e-01 4.297137592119e-01 4.278154944461e-01 4.259174370560e-01 4.240181806500e-01 4.221215479425e-01 4.202275760392e-01 4.183322568941e-01 4.164378080358e-01 4.145450545997e-01 4.126512500504e-01 4.107613758511e-01 4.088735721631e-01 4.069839880537e-01 4.050975319481e-01 4.032126473407e-01 4.013284731202e-01 3.994473920827e-01 3.975679918649e-01 3.956885213797e-01 3.938120779090e-01 3.919387084307e-01 3.900651393194e-01 3.881952131314e-01 3.863285812364e-01 3.844624496500e-01 3.826002728986e-01 3.807404634950e-01 3.788820304419e-01 3.770286303295e-01 3.751779315165e-01 3.733286776670e-01 3.714842880902e-01 3.696421682119e-01 3.678022700903e-01 3.659674831406e-01 3.641362026895e-01 3.623079480421e-01 3.604847116214e-01 3.586645400913e-01 3.568473700694e-01 3.550362490064e-01 3.532294075661e-01 3.514257010585e-01 3.496281385811e-01 3.478340062027e-01 3.460442065937e-01 3.442605677517e-01 3.424812352956e-01 3.407068473626e-01 3.389390517182e-01 3.371755031730e-01 3.354167669516e-01 3.336652316634e-01 3.319193012932e-01 3.301787883274e-01 3.284451432209e-01 3.267167592886e-01 3.249943216082e-01 3.232801832480e-01 3.215713265744e-01 3.198697653278e-01 3.181757633529e-01 3.164874098773e-01 3.148067737150e-01 3.131348538189e-01 3.114690652417e-01 3.098113539297e-01 3.081620055667e-01 3.065193553389e-01 3.048852914032e-01 3.032603250281e-01 3.016418449146e-01 3.000342363021e-01 2.984351039289e-01 2.968435101815e-01 2.952622566225e-01 2.936892171991e-01 2.921250016328e-01 2.905725745394e-01 2.890294340058e-01 2.874956765267e-01 2.859731393415e-01 2.844588979787e-01 2.829548880549e-01 2.814635909046e-01 2.799827459902e-01 2.785138336256e-01 2.770565297597e-01 2.756083243132e-01 2.741721980733e-01 2.727486084021e-01 2.713356943141e-01 2.699379835122e-01 2.685522182319e-01 2.671769641134e-01 2.658161175571e-01 2.644662679115e-01 2.631295243898e-01 2.618084564529e-01 2.604992337712e-01 2.592045576197e-01 2.579240961600e-01 2.566548001202e-01 2.554015248958e-01 2.541626044168e-01 2.529375336597e-01 2.517290309372e-01 2.505348291213e-01 2.493538653403e-01 2.481902487701e-01 2.470402846511e-01 2.459066193493e-01 2.447901673377e-01 2.436875921185e-01 2.426021552190e-01 2.415337681628e-01 2.404797297672e-01 2.394448062001e-01 2.384255632393e-01 2.374226098418e-01 2.364382606176e-01 2.354703344067e-01 2.345203994052e-01 2.335888899633e-01 2.326724751099e-01 2.317762655400e-01 2.308974368940e-01 2.300365394929e-01 2.291953351291e-01 2.283718362643e-01 2.275659017179e-01 2.267803263086e-01 2.260122983577e-01 2.252639487493e-01 2.245356108169e-01 2.238243162705e-01 2.231333067630e-01 2.224622251022e-01 2.218085496650e-01 2.211764590437e-01 2.205630635302e-01 2.199689139076e-01 2.193959614279e-01 2.188405927090e-01 2.183057833634e-01 2.177911953518e-01 2.172955856345e-01 2.168213074215e-01 2.163657838210e-01 2.159289494261e-01 2.155133115278e-01 2.151168177846e-01 2.147409120900e-01 2.143853974018e-01 2.140477595355e-01 2.137307644860e-01 2.134330843589e-01 2.131544958867e-01 2.128977653009e-01 2.126590266713e-01 2.124383246656e-01 2.122386731055e-01 2.120567850466e-01 2.118951751765e-01 2.117531590475e-01 2.116285231626e-01 2.115244936207e-01 2.114380337598e-01 2.113697012094e-01 2.113209188378e-01 2.112892427524e-01 2.112762622732e-01 2.112822341041e-01 2.113037384404e-01 2.113443811762e-01 2.114014462293e-01 2.114762980257e-01 2.115688485519e-01 2.116781507088e-01 2.118033883017e-01 2.119454541054e-01 2.121028342232e-01 2.122774282711e-01 2.124675036172e-01 2.126731596731e-01 2.128942857791e-01 2.131300097556e-01 2.133807623305e-01 2.136469279197e-01 2.139265107574e-01 2.142216341374e-01 2.145301646424e-01 2.148521340323e-01 2.151880050526e-01 2.155365910367e-01 2.158986420022e-01 2.162741795413e-01 2.166605361363e-01 2.170597924048e-01 2.174718135142e-01 2.178942167048e-01 2.183301997930e-01 2.187763266885e-01 2.192328995742e-01 2.197014584514e-01 2.201790672652e-01 2.206688136093e-01 2.211683735131e-01 2.216757850892e-01 2.221947249428e-01 2.227216275933e-01 2.232581037379e-01 2.238054691427e-01 2.243591135716e-01 2.249227353399e-01 2.254933855875e-01 2.260713354076e-01 2.266600405273e-01 2.272546579268e-01 2.278561996960e-01 2.284651465685e-01 2.290796588377e-01 2.297032263598e-01 2.303332851328e-01 2.309684359538e-01 2.316113231117e-01 2.322574168513e-01 2.329116117340e-01 2.335721861431e-01 2.342356091057e-01 2.349073884738e-01 2.355805625111e-01 2.362602877453e-01 2.369464866258e-01 2.376337745465e-01 2.383291323748e-01 2.390261941736e-01 2.397274390737e-01 2.404349923489e-01 2.411432724520e-01 2.418581388968e-01 2.425755743648e-01 2.432943866862e-01 2.440201773556e-01 2.447446739556e-01 2.454756756202e-01 2.462092792372e-01 2.469428494214e-01 2.476840440246e-01 2.484229173613e-01 2.491679286148e-01 2.499158536609e-01 2.506627447201e-01 2.514164236661e-01 2.521686804447e-01 2.529244614937e-01 2.536840809183e-01 2.544417042273e-01 2.552070023803e-01 2.559703064816e-01 2.567358211614e-01 2.575066513292e-01 2.582746607996e-01 2.590500156124e-01 2.598238732990e-01 2.605993344670e-01 2.613797796940e-01 2.621567023647e-01 2.629416326645e-01 2.637241394820e-01 2.645081457643e-01 2.652984972596e-01 2.660853071770e-01 2.668794469118e-01 2.676728160617e-01 2.684661505500e-01 2.692671069328e-01 2.700644493435e-01 2.708688010767e-01 2.716725053205e-01 2.724768345522e-01 2.732887780983e-01 2.740974636083e-01 2.749132132477e-01 2.757296287534e-01 2.765469083218e-01 2.773720602248e-01 2.781940354862e-01 2.790238540186e-01 2.798542018442e-01 2.806858726579e-01 2.815259481775e-01 2.823625766457e-01 2.832082838346e-01 2.840548857031e-01 2.849035531978e-01 2.857606159679e-01 2.866156561753e-01 2.874801405960e-01 2.883458525379e-01 2.892142045359e-01 2.900916257014e-01 2.909669418629e-01 2.918526342436e-01 2.927395731999e-01 2.936305201632e-01 2.945311828584e-01 2.954302739351e-01 2.963405337388e-01 2.972531573817e-01 2.981701218875e-01 2.990975110766e-01 3.000239228964e-01 3.009618282842e-01 3.019022363307e-01 3.028484134356e-01 3.038047619905e-01 3.047611145304e-01 3.057301211206e-01 3.067012874180e-01 3.076796622729e-01 3.086686647147e-01 3.096578499580e-01 3.106613154038e-01 3.116662967429e-01 3.126798376987e-01 3.137035180028e-01 3.147282872743e-01 3.157675357218e-01 3.168080019473e-01 3.178589929425e-01 3.189194065569e-01 3.199819777039e-01 3.210593095997e-01 3.221379668379e-01 3.232281623972e-01 3.243266516005e-01 3.254282466769e-01 3.265442780768e-01 3.276615383784e-01 3.287908923404e-01 3.299274774752e-01 3.310680326748e-01 3.322230428350e-01 3.333781429579e-01 3.345469956177e-01 3.357215494524e-01 3.369010255416e-01 3.380941174883e-01 3.392862693661e-01 3.404924242707e-01 3.417024515668e-01 3.429183024475e-01 3.441459451948e-01 3.453723669183e-01 3.466133169141e-01 3.478561078864e-01 3.491045898231e-01 3.503640418553e-01 3.516206056332e-01 3.528922785943e-01 3.541622303750e-01 3.554392133645e-01 3.567244564003e-01 3.580064910553e-01 3.593023514444e-01 3.605935354323e-01 3.618923796771e-01 3.631968190333e-01 3.644970608839e-01 3.658100962464e-01 3.671151200178e-01 3.684285704163e-01 3.697432953412e-01 3.710535118733e-01 3.723738975740e-01 3.736842450519e-01 3.750028673425e-01 3.763178714221e-01 3.776285772012e-01 3.789464129923e-01 3.802514228170e-01 3.815640623896e-01 3.828681976553e-01 3.841681442601e-01 3.854716573537e-01 3.867589500270e-01 3.880533621488e-01 3.893338694692e-01 3.906105249328e-01 3.918848635272e-01 3.931423787228e-01 3.944042741180e-01 3.956471963835e-01 3.968864374568e-01 3.981176047028e-01 3.993306472086e-01 4.005439645034e-01 4.017344583939e-01 4.029203432465e-01 4.040914531008e-01 4.052443095551e-01 4.063922468729e-01 4.075140350050e-01 4.086290217380e-01 4.097241659895e-01 4.107989848339e-01 4.118641905488e-01 4.129005857221e-01 4.139262013364e-01 4.149271760177e-01 4.159065093743e-01 4.168703350523e-01 4.178027350309e-01 4.187206163313e-01 4.196092768246e-01 4.204732077031e-01 4.213172179400e-01 4.221261338772e-01 4.229172839091e-01 4.236747644863e-01 4.244044545867e-01 4.251100230343e-01 4.257766212607e-01 4.264223562950e-01 4.270295491585e-01 4.276061119029e-01 4.281540435814e-01 4.286589071096e-01 4.291407772343e-01 4.295780103812e-01 4.299835078870e-01 4.303552945065e-01 4.306802331957e-01 4.309800351946e-01 4.312295822177e-01 4.314469972036e-01 4.316235929358e-01 4.317533251447e-01 4.318527807111e-01 4.318981414339e-01 4.319099557152e-01 4.318750900254e-01 4.317931657386e-01 4.316761170090e-01 4.315024941775e-01 4.312930197142e-01 4.310327253685e-01 4.307247594199e-01 4.303763596824e-01 4.299700514463e-01 4.295256298160e-01 4.290264684321e-01 4.284788975690e-01 4.278876083626e-01 4.272365324591e-01 4.265449489816e-01 4.257972394250e-01 4.249980972845e-01 4.241543040453e-01 4.232486571549e-01 4.223019947974e-01 4.212963144781e-01 4.202382306093e-01 4.191339451947e-01 4.179662546086e-01 4.167583148290e-01 4.154876205466e-01 4.141670670802e-01 4.127980685201e-01 4.113655069508e-01 4.098927040363e-01 4.083551953789e-01 4.067711729852e-01 4.051350881000e-01 4.034383051030e-01 4.017007784407e-01 3.998987931174e-01 3.980524218985e-01 3.961526244327e-01 3.941962449474e-01 3.921986965283e-01 3.901385810063e-01 3.880368762963e-01 3.858827610844e-01 3.836747764317e-01 3.814273737087e-01 3.791201685322e-01 3.767744570530e-01 3.743778678171e-01 3.719318498886e-01 3.694501750731e-01 3.669117137586e-01 3.643400571945e-01 3.617201032193e-01 3.590566577589e-01 3.563608725029e-01 3.536131884661e-01 3.508388710263e-01 3.480196578776e-01 3.451646171926e-01 3.422816395247e-01 3.393532293713e-01 3.364053393787e-01 3.334169238212e-01 3.304035477893e-01 3.273658079126e-01 3.242929454454e-01 3.212075385354e-01 3.180898379075e-01 3.149561284756e-01 3.118053259454e-01 3.086292185667e-01 3.054495793288e-01 3.022466401265e-01 2.990387244300e-01 2.958230095252e-01 2.925943931096e-01 2.893725494149e-01 2.861379611413e-01 2.829117460600e-01 2.796872101845e-01 2.764631417842e-01 2.732582717933e-01 2.700524605625e-01 2.668701924653e-01 2.637005361117e-01 2.605485592448e-01 2.574278466501e-01 2.543218253916e-01 2.512547545280e-01 2.482141329982e-01 2.452088284894e-01 2.422482889096e-01 2.393196273139e-01 2.364457909979e-01 2.336143036157e-01 2.308359441918e-01 2.281177402375e-01 2.254490313405e-01 2.228535721448e-01 2.203156332026e-01 2.178508672956e-01 2.154607911455e-01 2.131388066301e-01 2.109057878994e-01 2.087454046042e-01 2.066758179159e-01 2.046946301672e-01 2.027977273341e-01 2.010044302213e-01 1.992965386573e-01 1.976941888639e-01 1.961901245207e-01 1.947834716934e-01 1.934884473572e-01 1.922882230644e-01 1.912006701903e-01 1.902157104338e-01 1.893348171127e-01 1.885667487219e-01 1.878950149115e-01 1.873368499064e-01 1.868788299221e-01 1.865231475205e-01 1.862739885600e-01 1.861155005650e-01 1.860636226420e-01 1.860992135763e-01 1.862288612550e-01 1.864503368262e-01 1.867499947812e-01 1.871414163251e-01 1.876035093269e-01 1.881445129875e-01 1.887581567894e-01 1.894331975723e-01 1.901801105042e-01 1.909771276968e-01 1.918344899391e-01 1.927420291542e-01 1.936908605229e-01 1.946894722129e-01 1.957173059376e-01 1.967850574855e-01 1.978809261282e-01 1.989979400409e-01 2.001440275914e-01 2.012984284124e-01 2.024740281860e-01 2.036552911542e-01 2.048398027155e-01 2.060330229932e-01 2.072153419364e-01 2.083997085772e-01 2.095712245265e-01 2.107297714231e-01 2.118783369027e-01 2.130002127441e-01 2.141081817173e-01 2.151863162775e-01 2.162369641093e-01 2.172618308897e-01 2.182448372562e-01 2.191999775983e-01 2.201099989603e-01 2.209800097654e-01 2.218103643983e-01 2.225859015624e-01 2.233228304858e-01 2.240022059170e-01 2.246308475363e-01 2.252078444741e-01 2.257210790031e-01 2.261839327255e-01 2.265797068401e-01 2.269148800594e-01 2.271895070168e-01 2.273915366089e-01 2.275349592251e-01 2.276039415637e-01 2.276057788057e-01 2.275405173821e-01 2.273969283692e-01 2.271896275515e-01 2.269016589976e-01 2.265437024047e-01 2.261121041247e-01 2.256003023556e-01 2.250212995895e-01 2.243604055716e-01 2.236279849223e-01 2.228214481844e-01 2.219364093555e-01 2.209849349007e-01 2.199549997209e-01 2.188563165745e-01 2.176882253862e-01 2.164469863022e-01 2.151457165863e-01 2.137727830713e-01 2.123422742015e-01 2.108512050293e-01 2.093006538828e-01 2.077031683436e-01 2.060510588357e-01 2.043579443026e-01 2.026238981876e-01 2.008532329614e-01 1.990571936482e-01 1.972326606036e-01 1.953949512320e-01 1.935468082167e-01 1.916941836714e-01 1.898522767999e-01 1.880195628096e-01 1.862152796521e-01 1.844428313476e-01 1.827146155725e-01 1.810435833096e-01 1.794354345658e-01 1.779083298154e-01 1.764693523523e-01 1.751324836003e-01 1.739117999238e-01 1.728159058803e-01 1.718622634907e-01 1.710584265097e-01 1.704190396266e-01 1.699557019936e-01 1.696760248678e-01 1.695941113941e-01 1.697139015230e-01 1.700462447923e-01 1.705953716313e-01 1.713656968613e-01 1.723620159902e-01 1.735833650381e-01 1.750317943469e-01 1.767043296969e-01 1.785977971298e-01 1.807083847552e-01 1.830284458895e-01 1.855518823508e-01 1.882683833571e-01 1.911696259006e-01 1.942438996521e-01 1.974816876977e-01 2.008705767231e-01 2.043965384063e-01 2.080501112018e-01 2.118165130666e-01 2.156835801191e-01 2.196376432181e-01 2.236658599242e-01 2.277569414691e-01 2.318948933944e-01 2.360697130621e-01 2.402679853944e-01 2.444772686120e-01 2.486880292174e-01 2.528844869511e-01 2.570600143525e-01 2.612008115439e-01 2.652968973296e-01 2.693392907257e-01 2.733163721862e-01 2.772205258318e-01 2.810412877762e-01 2.847696415659e-01 2.884002798929e-01 2.919216470513e-01 2.953295808292e-01 2.986158186968e-01 3.017735678635e-01 3.047991478584e-01 3.076848811722e-01 3.104276862788e-01 3.130228058235e-01 3.154653874938e-01 3.177548982457e-01 3.198859417123e-01 3.218577422788e-01 3.236700683746e-01 3.253204171851e-01 3.268114714181e-01 3.281417054941e-01 3.293139865454e-01 3.303307629403e-01 3.311929113052e-01 3.319065222832e-01 3.324754756399e-01 3.329036311262e-01 3.332000896257e-01 3.333676936467e-01 3.334172430325e-01 3.333569056561e-01 3.331944386004e-01 3.329424646466e-01 3.326091928466e-01 3.322069843548e-01 3.317503585855e-01 3.312480370833e-01 3.307179686952e-01 3.301706442544e-01 3.296210686265e-01 3.290875616702e-01 3.285805055512e-01 3.281187298400e-01 3.277154507753e-01 3.273861535812e-01 3.271481678224e-01 3.270117905419e-01 3.269950177571e-01 3.271080932833e-01 3.273645122946e-01 3.277767324235e-01 3.283506079125e-01 3.290996525083e-01 3.300278381480e-01 3.311414608971e-01 3.324459058321e-01 3.339402112046e-01 3.356283320050e-01 3.375054880403e-01 3.395700047785e-01 3.418174769635e-01 3.442377642170e-01 3.468270498935e-01 3.495714525364e-01 3.524609517538e-01 3.554845066356e-01 3.586256873842e-01 3.618716029522e-01 3.652060131864e-01 3.686119614494e-01 3.720749835781e-01 3.755750253226e-01 3.790970675144e-01 3.826226570148e-01 3.861337302165e-01 3.896155171963e-01 3.930489306402e-01 3.964183701071e-01 3.997087652166e-01 4.029030789421e-01 4.059886924974e-01 4.089520070025e-01 4.117779143037e-01 4.144587214180e-01 4.169797507387e-01 4.193344073319e-01 4.215138816816e-01 4.235097586625e-01 4.253189466281e-01 4.269349304513e-01 4.283554663416e-01 4.295806415754e-01 4.306084160639e-01 4.314432938445e-01 4.320866200981e-01 4.325443043059e-01 4.328239419527e-01 4.329323112240e-01 4.328808498199e-01 4.326813716099e-01 4.323466042974e-01 4.318920292929e-01 4.313340072910e-01 4.306909853894e-01 4.299808113010e-01 4.292257721697e-01 4.284460059341e-01 4.276653900756e-01 4.269056622474e-01 4.261913315675e-01 4.255454675859e-01 4.249924092187e-01 4.245544287880e-01 4.242531298166e-01 4.241099909331e-01 4.241455245743e-01 4.243752177609e-01 4.248151771972e-01 4.254776640458e-01 4.263720589379e-01 4.275060943133e-01 4.288812660256e-01 4.304987553194e-01 4.323534085075e-01 4.344355962505e-01 4.367375976394e-01 4.392398465488e-01 4.419273937991e-01 4.447753286709e-01 4.477589315959e-01 4.508538839307e-01 4.540253251291e-01 4.572458747623e-01 4.604802557883e-01 4.636916252959e-01 4.668477100589e-01 4.699099190087e-01 4.728423485347e-01 4.756102712554e-01 4.781756305333e-01 4.805071982799e-01 4.825702107063e-01 4.843344293527e-01 4.857702156984e-01 4.868511318547e-01 4.875542239286e-01 4.878573839721e-01 4.877437719658e-01 4.871989142198e-01 4.862132819147e-01 4.847806822240e-01 4.828991544673e-01 4.805731270575e-01 4.778102538843e-01 4.746250268398e-01 4.710368685786e-01 4.670698481235e-01 4.627543547465e-01 4.581282205159e-01 4.532327025447e-01 4.481162022249e-01 4.428328754918e-01 4.374415452441e-01 4.320068225198e-01 4.265983620197e-01 4.212864869571e-01 4.161480964610e-01 4.112583017921e-01 4.066932945566e-01 4.025269133809e-01 3.988266782439e-01 3.956573431204e-01 3.930726322801e-01 3.911161927820e-01 3.898196707048e-01 3.892000969328e-01 3.892626266350e-01 3.899926051030e-01 3.913634311305e-01 3.933344565400e-01 3.958491863348e-01 3.988450012742e-01 4.022437668520e-01 4.059649210020e-01 4.099222264888e-01 4.140246414237e-01 4.181842948293e-01 4.223124301395e-01 4.263240136240e-01 4.301397523786e-01 4.336830712756e-01 4.368891446200e-01 4.396968420950e-01 4.420550141869e-01 4.439226052250e-01 4.452667795472e-01 4.460673352113e-01 4.463114402452e-01 4.460013112110e-01 4.451475280042e-01 4.437723034654e-01 4.419120534213e-01 4.396105306999e-01 4.369270419096e-01 4.339272352208e-01 4.306885791003e-01 4.272992993037e-01 4.238508009102e-01 4.204450960358e-01 4.171837740645e-01 4.141722493977e-01 4.115117474974e-01 4.092997150296e-01 4.076232505929e-01 4.065568817047e-01 4.061600105606e-01 4.064710937770e-01 4.075084303028e-01 4.092679394108e-01 4.117216170459e-01 4.148221894542e-01 4.184985969915e-01 4.226671708370e-01 4.272293016231e-01 4.320737555033e-01 4.370873740274e-01 4.421512654664e-01 4.471498687542e-01 4.519714198349e-01 4.565109134332e-01 4.606765788251e-01 4.643845968190e-01 4.675708825377e-01 4.701867640812e-01 4.721990404706e-01 4.735986317991e-01 4.743932512284e-01 4.746147359941e-01 4.743147614442e-01 4.735672700700e-01 4.724650499866e-01 4.711209493790e-01 4.696646085033e-01 4.682363129979e-01 4.669860403088e-01 4.660670300047e-01 4.656247302778e-01 4.657980487831e-01 4.667028107200e-01 4.684293679778e-01 4.710368440919e-01 4.745432848588e-01 4.789315563405e-01 4.841395515790e-01 4.900700240524e-01 4.965913695868e-01 5.035443801225e-01 5.107492086073e-01 5.180130712214e-01 5.251389109086e-01 5.319306435214e-01 5.382016958987e-01 5.437837176732e-01 5.485252675418e-01 5.523050846788e-01 5.550309528430e-01 5.566450588981e-01 5.571301024597e-01 5.565033746016e-01 5.548296818389e-01 5.522130447462e-01 5.488006653360e-01 5.447800394495e-01 5.403726718405e-01 5.358340303805e-01 5.314373704821e-01 5.274665393117e-01 5.242029904936e-01 5.219063011021e-01 5.207996892430e-01 5.210534917435e-01 5.227721960410e-01 5.259864144320e-01 5.306477350399e-01 5.366387827511e-01 5.437743225292e-01 5.518247738707e-01 5.605244689018e-01 5.695934971314e-01 5.787542242526e-01 5.877414450506e-01 5.963196140685e-01 6.042859846941e-01 6.114799999717e-01 6.177873809370e-01 6.231356512549e-01 6.274991419057e-01 6.308889607247e-01 6.333513319966e-01 6.349585676609e-01 6.357983159222e-01 6.359696214397e-01 6.355660497973e-01 6.346731778120e-01 6.333590463674e-01 6.316677118763e-01 6.296207145491e-01 6.272177109426e-01 6.244401649567e-01 6.212609406475e-01 6.176541453323e-01 6.136083713881e-01 6.091373331697e-01 6.042933104455e-01 5.991730295373e-01 5.939240160668e-01 5.887447185266e-01 5.838744791021e-01 5.795838473302e-01 5.761492654263e-01 5.738316872175e-01 5.728450435286e-01 5.733269859806e-01 5.753224519934e-01 5.787691242859e-01 5.834971031073e-01 5.892460453152e-01 5.956865344144e-01 6.024567215132e-01 6.091904764328e-01 6.155586091670e-01 6.212967762933e-01 6.262235742784e-01 6.302693605793e-01 6.334668787803e-01 6.359644782181e-01 6.380035963247e-01 6.398994324278e-01 6.420163276701e-01 6.447216232330e-01 6.483550385039e-01 6.531868248224e-01 6.593908372219e-01 6.670282193823e-01 6.760411972367e-01 6.862734858184e-01 6.974820832318e-01 7.093761635270e-01 7.216472264676e-01 7.339866409414e-01 7.461187161088e-01 7.578043666545e-01 7.688473241875e-01 7.790948548493e-01 7.884226408076e-01 7.967381445398e-01 8.039553482698e-01 8.099970345617e-01 8.147909437434e-01 8.182576260585e-01 8.203296209646e-01 8.209411667204e-01 8.200500822470e-01 8.176426707206e-01 8.137362857850e-01 8.080854210838e-01 7.993598841916e-01 7.901273061431e-01 7.828564962950e-01 7.783107333552e-01 7.750995149610e-01 7.707591805726e-01 7.635319998482e-01 7.536586098880e-01 7.433826631672e-01 7.356275685056e-01 7.321261044954e-01 7.323338661081e-01 7.339535903416e-01 7.346599220852e-01 7.337588540189e-01 7.326902483821e-01 7.340438324442e-01 7.397346511186e-01 7.496195072141e-01 7.615779405675e-01 7.729837554829e-01 7.824551198694e-01 7.906865032066e-01 7.998656290192e-01 8.121056626680e-01 8.279144623760e-01 8.457841831793e-01 8.631921637352e-01 8.782409841971e-01 8.907608851633e-01 9.022414508616e-01 9.146818164773e-01 9.290919848887e-01 9.446562076716e-01 9.591860790928e-01 9.704841377414e-01 9.776723041421e-01 9.816632169338e-01 9.845397190330e-01 9.881689781001e-01 9.929591952890e-01 9.976078511285e-01 9.999714783998e-01 9.984262792327e-01 9.928332242879e-01 9.845413002002e-01 9.754331776566e-01 9.667130952996e-01 9.582824897726e-01 9.491651437082e-01 9.386914420381e-01 9.275790270192e-01 9.179746330872e-01 9.121952614403e-01 9.108357882395e-01 9.114769712121e-01 8.908052714272e-01 8.071831510114e-01 7.756779948127e-01 7.443584891833e-01 7.375935582943e-01 7.585074613833e-01 7.885782870414e-01 8.053739464586e-01 7.984725441449e-01 7.742297664925e-01 7.512281644989e-01 7.478406745444e-01 7.681187034859e-01 7.996229340892e-01 8.251356932345e-01 8.340742827152e-01 8.261563912797e-01 8.093529306106e-01 7.950630204054e-01 7.926479405968e-01 8.051825553814e-01 8.284949221576e-01 8.536567357126e-01 8.711017960211e-01 8.747779345624e-01 8.651428441333e-01 8.498705987729e-01 8.405105532704e-01 8.450671539811e-01 8.615938555636e-01 8.794678418726e-01 8.877274757603e-01 8.830967263156e-01 8.724780987021e-01 8.683793787928e-01 8.789756329894e-01 9.005368580709e-01 9.199438690834e-01 9.247460572117e-01 9.120112556824e-01 8.909911246591e-01 8.783336267720e-01 8.864629031519e-01 9.129809948666e-01 9.421037392969e-01 9.563732408272e-01 9.476252411659e-01 9.214265460882e-01 8.944582874679e-01 8.843909821461e-01 8.962985814965e-01 9.180995568194e-01 9.304987774071e-01 9.208966762348e-01 8.909646741647e-01 8.557988755974e-01 8.345762247081e-01 8.359055130290e-01 8.507687410193e-01 8.616042299202e-01 8.570013053814e-01 8.389332599751e-01 8.197170587906e-01 8.115428645720e-01 8.161653408897e-01 8.251457844489e-01 8.300693958591e-01 8.311528358258e-01 8.363049880362e-01 8.516947374998e-01 8.733450113350e-01 8.893593827559e-01 8.906026847564e-01 8.796094681048e-01 8.703941905007e-01 8.775538366304e-01 9.019931365078e-01 9.288163562260e-01 9.403093445185e-01 9.301136165875e-01 9.083664041573e-01 8.949932003546e-01 9.034311068315e-01 9.279331622676e-01 9.492487210566e-01 9.517502065101e-01 9.350304350869e-01 9.138837004480e-01 9.071862502090e-01 9.219971735692e-01 9.477584847586e-01 9.668046102805e-01 9.685083766726e-01 9.549841848983e-01 9.373600148031e-01 9.266099522050e-01 9.256866325352e-01 9.296862849050e-01 9.325688851760e-01 9.326921743123e-01 9.323080725980e-01 9.328969249588e-01 9.320350901621e-01 9.253558390070e-01 9.119229574504e-01 8.977664728982e-01 8.934662220310e-01 9.060347114563e-01 9.315577865480e-01 9.566136468550e-01 9.681484086862e-01 9.987780541817e-01
 8.322004995711e-01 8.308686320365e-01 8.294573041173e-01 8.285239952909e-01 8.281427516827e-01 8.277812372694e-01 8.268690678410e-01 8.254219498336e-01 8.240039095788e-01 8.231202904881e-01 8.227225920604e-01 8.222862655029e-01 8.213245881099e-01 8.198652403094e-01 8.184434720335e-01 8.175731129803e-01 8.171884348151e-01 8.166971187452e-01 8.156169550686e-01 8.140793953770e-01 8.126675550152e-01 8.118154270484e-01 8.113958513587e-01 8.108527267076e-01 8.097348359139e-01 8.081538902802e-01 8.067066666456e-01 8.058688823948e-01 8.054700720919e-01 8.048591019307e-01 8.035992668932e-01 8.019284969128e-01 8.005028308962e-01 7.997146044563e-01 7.992886832370e-01 7.985602976980e-01 7.971609845550e-01 7.954173638558e-01 7.940155473524e-01 7.932690129859e-01 7.927910208537e-01 7.919178364411e-01 7.904077542663e-01 7.886608333077e-01 7.872932706945e-01 7.865295128373e-01 7.859918480516e-01 7.850854859953e-01 7.835882138783e-01 7.818667239323e-01 7.805018008781e-01 7.797080232640e-01 7.791335334155e-01 7.782230822192e-01 7.767585115376e-01 7.750661584289e-01 7.737036365991e-01 7.729042039032e-01 7.723229342246e-01 7.713736234107e-01 7.698373773377e-01 7.681038565591e-01 7.667716463132e-01 7.660174612155e-01 7.654017697083e-01 7.643159445008e-01 7.626237755263e-01 7.608281716144e-01 7.595537883042e-01 7.588651836383e-01 7.581764845310e-01 7.568787352794e-01 7.550020196126e-01 7.531840054979e-01 7.519952979981e-01 7.513339325391e-01 7.505286137587e-01 7.490457603348e-01 7.470602306951e-01 7.452720119630e-01 7.441570536490e-01 7.434698759651e-01 7.425236414168e-01 7.409140463205e-01 7.389181950996e-01 7.371976138656e-01 7.361118910394e-01 7.353552522123e-01 7.342849205466e-01 7.325977938118e-01 7.306258680332e-01 7.289679338891e-01 7.278750750641e-01 7.270172050846e-01 7.258349441351e-01 7.241097899273e-01 7.221745579800e-01 7.205554317150e-01 7.194273133477e-01 7.184553351356e-01 7.171684262232e-01 7.154300011341e-01 7.135505030253e-01 7.119575928620e-01 7.107666362808e-01 7.096816367064e-01 7.083175264590e-01 7.065897583299e-01 7.047701055329e-01 7.031920525252e-01 7.019247100574e-01 7.007297632951e-01 6.993150969722e-01 6.976199765483e-01 6.958587861642e-01 6.942838487654e-01 6.929368415164e-01 6.916373477819e-01 6.901833013831e-01 6.885378247478e-01 6.868436982979e-01 6.852658308758e-01 6.838374634198e-01 6.824458307391e-01 6.809653177476e-01 6.793746574806e-01 6.777456875577e-01 6.761612889677e-01 6.746539788985e-01 6.731869219400e-01 6.716990058006e-01 6.701569750502e-01 6.685715481619e-01 6.669741475268e-01 6.654009992235e-01 6.638756871826e-01 6.623795554917e-01 6.608601795856e-01 6.592837460427e-01 6.576641886977e-01 6.560490117586e-01 6.544791725716e-01 6.529507264765e-01 6.514096653649e-01 6.498125523216e-01 6.481744680493e-01 6.465388441144e-01 6.449286621107e-01 6.433345390801e-01 6.417334109379e-01 6.401078207012e-01 6.384641993421e-01 6.368167886057e-01 6.351608931908e-01 6.334953795669e-01 6.318376586058e-01 6.301984630975e-01 6.285578839258e-01 6.268908287609e-01 6.251928505475e-01 6.234892977192e-01 6.218153100030e-01 6.201744802104e-01 6.185222778806e-01 6.168272148329e-01 6.151125427966e-01 6.134187892548e-01 6.117570140816e-01 6.100991334369e-01 6.084110329597e-01 6.066932192998e-01 6.049852744236e-01 6.033091279624e-01 6.016342688534e-01 5.999284026650e-01 5.981964287539e-01 5.964672201071e-01 5.947602477925e-01 5.930598027932e-01 5.913324556653e-01 5.895731454507e-01 5.878126881653e-01 5.860720904949e-01 5.843343993335e-01 5.825768766737e-01 5.807967063569e-01 5.790096796180e-01 5.772357815155e-01 5.754701457262e-01 5.736902459864e-01 5.718915072845e-01 5.700905072507e-01 5.682989088501e-01 5.665113237318e-01 5.647146511885e-01 5.629049787316e-01 5.610910970662e-01 5.592870354637e-01 5.574889643454e-01 5.556807614512e-01 5.538599374442e-01 5.520369360780e-01 5.502196679124e-01 5.484080189013e-01 5.465919303367e-01 5.447619249725e-01 5.429252390522e-01 5.410945858336e-01 5.392683750274e-01 5.374359857249e-01 5.355938613757e-01 5.337448648288e-01 5.318968723059e-01 5.300525424853e-01 5.282038293291e-01 5.263442443449e-01 5.244804147200e-01 5.226182429537e-01 5.207546369358e-01 5.188863515354e-01 5.170129436878e-01 5.151372763744e-01 5.132623994461e-01 5.113874368229e-01 5.095063901995e-01 5.076211221615e-01 5.057389124880e-01 5.038556587148e-01 5.019695691894e-01 5.000805185234e-01 4.981883298454e-01 4.962950856823e-01 4.944020025610e-01 4.925056856295e-01 4.906051974371e-01 4.887059451330e-01 4.868051098897e-01 4.848996287530e-01 4.829934968635e-01 4.810865169660e-01 4.791781808951e-01 4.772702506289e-01 4.753596191587e-01 4.734450325585e-01 4.715320742066e-01 4.696196871164e-01 4.677039762174e-01 4.657889873373e-01 4.638729122481e-01 4.619547614968e-01 4.600367793614e-01 4.581193842415e-01 4.561983629135e-01 4.542794108216e-01 4.523596736704e-01 4.504363386745e-01 4.485151501556e-01 4.465944865543e-01 4.446721218048e-01 4.427510055778e-01 4.408288580163e-01 4.389049538997e-01 4.369842011882e-01 4.350644045482e-01 4.331420256847e-01 4.312212544057e-01 4.293006650245e-01 4.273789206980e-01 4.254599405258e-01 4.235428336540e-01 4.216228790095e-01 4.197054892790e-01 4.177892971695e-01 4.158727284525e-01 4.139589468439e-01 4.120457028970e-01 4.101318550721e-01 4.082207616607e-01 4.063109080214e-01 4.044005575080e-01 4.024939525547e-01 4.005890599858e-01 3.986841342501e-01 3.967825204924e-01 3.948821544656e-01 3.929824466454e-01 3.910874338952e-01 3.891936829990e-01 3.873015942177e-01 3.854125051965e-01 3.835251698308e-01 3.816395878835e-01 3.797577545639e-01 3.778788866030e-01 3.760021392530e-01 3.741296445481e-01 3.722590958354e-01 3.703907977783e-01 3.685283188860e-01 3.666681065066e-01 3.648109192971e-01 3.629585216907e-01 3.611086269574e-01 3.592625672494e-01 3.574213906383e-01 3.555833702509e-01 3.537501196311e-01 3.519218329946e-01 3.500967410503e-01 3.482759587834e-01 3.464614214818e-01 3.446508991632e-01 3.428452497760e-01 3.410454919583e-01 3.392491065712e-01 3.374590243258e-01 3.356753205537e-01 3.338961500957e-01 3.321231228845e-01 3.303563111182e-01 3.285943759594e-01 3.268393584342e-01 3.250914951743e-01 3.233487054988e-01 3.216132199767e-01 3.198846572361e-01 3.181614452560e-01 3.164464518004e-01 3.147384288934e-01 3.130367697521e-01 3.113442456339e-01 3.096587925099e-01 3.079803201417e-01 3.063107375198e-01 3.046478428731e-01 3.029931974916e-01 3.013488413070e-01 2.997123292706e-01 2.980847533748e-01 2.964666054995e-01 2.948551522031e-01 2.932533761539e-01 2.916633399401e-01 2.900816695007e-01 2.885115120333e-01 2.869512209230e-01 2.853986345316e-01 2.838574971621e-01 2.823272395787e-01 2.808067474461e-01 2.793003270574e-01 2.778032992725e-01 2.763171743840e-01 2.748435857986e-01 2.733789018069e-01 2.719276587739e-01 2.704901020774e-01 2.690628719473e-01 2.676497101135e-01 2.662486169222e-01 2.648579250494e-01 2.634823235871e-01 2.621195491656e-01 2.607694683990e-01 2.594353245640e-01 2.581129186164e-01 2.568041143887e-01 2.555107575430e-01 2.542300408158e-01 2.529652039363e-01 2.517153986148e-01 2.504786300598e-01 2.492586424801e-01 2.480537256344e-01 2.468629508204e-01 2.456900530277e-01 2.445317037466e-01 2.433888821100e-01 2.422638937581e-01 2.411540519245e-01 2.400618741740e-01 2.389865040107e-01 2.379265933002e-01 2.368846820888e-01 2.358609626168e-01 2.348534236586e-01 2.338654205193e-01 2.328944403708e-01 2.319404195033e-01 2.310058978670e-01 2.300891016144e-01 2.291911534253e-01 2.283127621801e-01 2.274510335186e-01 2.266097280289e-01 2.257872991948e-01 2.249825805088e-01 2.241992026948e-01 2.234344146239e-01 2.226890096082e-01 2.219647535753e-01 2.212580873206e-01 2.205715845168e-01 2.199060789588e-01 2.192593960203e-01 2.186348904292e-01 2.180287427569e-01 2.174421305072e-01 2.168768987054e-01 2.163313428719e-01 2.158073839273e-01 2.153036144065e-01 2.148189261286e-01 2.143553999198e-01 2.139121972004e-01 2.134891817204e-01 2.130881602466e-01 2.127061850737e-01 2.123445037324e-01 2.120032207422e-01 2.116817639610e-01 2.113817145710e-01 2.111022516375e-01 2.108416593298e-01 2.106028654474e-01 2.103828499080e-01 2.101828947431e-01 2.100037314372e-01 2.098428322195e-01 2.097031174454e-01 2.095827133341e-01 2.094804087352e-01 2.093983508880e-01 2.093350882436e-01 2.092907175557e-01 2.092669941420e-01 2.092601299689e-01 2.092725761884e-01 2.093031873485e-01 2.093507773069e-01 2.094181538549e-01 2.095027812716e-01 2.096045026807e-01 2.097245424580e-01 2.098602621262e-01 2.100137177393e-01 2.101844924928e-01 2.103713430384e-01 2.105749394605e-01 2.107947528943e-01 2.110293495205e-01 2.112809599710e-01 2.115468748450e-01 2.118285782272e-01 2.121256744947e-01 2.124356821772e-01 2.127617340847e-01 2.131009653075e-01 2.134541823110e-01 2.138225806270e-01 2.142031633540e-01 2.145967679184e-01 2.150035859093e-01 2.154228131159e-01 2.158547708152e-01 2.162994198420e-01 2.167542590206e-01 2.172222089871e-01 2.177003439576e-01 2.181902631787e-01 2.186927573390e-01 2.192033239507e-01 2.197259538894e-01 2.202577150842e-01 2.207987317454e-01 2.213522720905e-01 2.219130554151e-01 2.224834474572e-01 2.230626952188e-01 2.236489858008e-01 2.242469107437e-01 2.248518771264e-01 2.254647703510e-01 2.260865449791e-01 2.267128811321e-01 2.273497941591e-01 2.279933709110e-01 2.286426217128e-01 2.293009416608e-01 2.299623834379e-01 2.306323478290e-01 2.313095029234e-01 2.319895651277e-01 2.326790906945e-01 2.333711364044e-01 2.340691726918e-01 2.347750246510e-01 2.354819599259e-01 2.361979830242e-01 2.369162256020e-01 2.376384053306e-01 2.383677157802e-01 2.390969833894e-01 2.398347602627e-01 2.405747608180e-01 2.413166381019e-01 2.420666396913e-01 2.428154363711e-01 2.435714928803e-01 2.443307407133e-01 2.450900565960e-01 2.458579555801e-01 2.466232000970e-01 2.473946606777e-01 2.481694037176e-01 2.489436671077e-01 2.497261842345e-01 2.505059959662e-01 2.512906782630e-01 2.520800140797e-01 2.528671268848e-01 2.536628010654e-01 2.544558814707e-01 2.552530472060e-01 2.560539580280e-01 2.568531802500e-01 2.576599725673e-01 2.584648577635e-01 2.592717728425e-01 2.600845936694e-01 2.608945461177e-01 2.617133509306e-01 2.625289760082e-01 2.633476704494e-01 2.641721812681e-01 2.649938901639e-01 2.658229479004e-01 2.666507620373e-01 2.674806910965e-01 2.683168195876e-01 2.691502808768e-01 2.699914221596e-01 2.708319597512e-01 2.716750130337e-01 2.725248819179e-01 2.733712212283e-01 2.742264169658e-01 2.750814543869e-01 2.759383044705e-01 2.768023030259e-01 2.776634347673e-01 2.785338561640e-01 2.794041213976e-01 2.802775586177e-01 2.811582041829e-01 2.820369922561e-01 2.829255401518e-01 2.838140161836e-01 2.847062700525e-01 2.856064052616e-01 2.865043333826e-01 2.874131772526e-01 2.883221818233e-01 2.892355276554e-01 2.901579467304e-01 2.910791276175e-01 2.920113160953e-01 2.929443521773e-01 2.938834822245e-01 2.948312540363e-01 2.957784446725e-01 2.967373529010e-01 2.976973346477e-01 2.986644615983e-01 2.996400769545e-01 3.006164032730e-01 3.016053002487e-01 3.025955608047e-01 3.035942192741e-01 3.046015380821e-01 3.056102134730e-01 3.066325762574e-01 3.076561606865e-01 3.086895142915e-01 3.097313264785e-01 3.107754413687e-01 3.118332031212e-01 3.128924831330e-01 3.139627377613e-01 3.150415160491e-01 3.161239852456e-01 3.172203870536e-01 3.183181036483e-01 3.194285295511e-01 3.205460650915e-01 3.216683931187e-01 3.228049458349e-01 3.239418246559e-01 3.250931000701e-01 3.262505609617e-01 3.274131215349e-01 3.285905542889e-01 3.297682519131e-01 3.309608993846e-01 3.321586522386e-01 3.333630207679e-01 3.345808569083e-01 3.357988463438e-01 3.370321446425e-01 3.382688775208e-01 3.395136241796e-01 3.407697076887e-01 3.420261019706e-01 3.432985857313e-01 3.445718364493e-01 3.458547331627e-01 3.471471521431e-01 3.484391549037e-01 3.497470282679e-01 3.510539066375e-01 3.523705772057e-01 3.536950349259e-01 3.550185985951e-01 3.563572825257e-01 3.576919860017e-01 3.590377049508e-01 3.603878826910e-01 3.617375849947e-01 3.631008507880e-01 3.644574708209e-01 3.658257905323e-01 3.671942774783e-01 3.685626789535e-01 3.699418110656e-01 3.713125032869e-01 3.726950020170e-01 3.740733006370e-01 3.754518681740e-01 3.768375892685e-01 3.782134010952e-01 3.796001535750e-01 3.809776579839e-01 3.823561794930e-01 3.837376128774e-01 3.851073289390e-01 3.864861634083e-01 3.878519686129e-01 3.892185380852e-01 3.905825253649e-01 3.919342025641e-01 3.932920195156e-01 3.946325815624e-01 3.959736661760e-01 3.973068397875e-01 3.986273896089e-01 3.999486435989e-01 4.012499896605e-01 4.025507083658e-01 4.038372814332e-01 4.051102427651e-01 4.063794589177e-01 4.076258047003e-01 4.088688967514e-01 4.100929639846e-01 4.113021455539e-01 4.125019792488e-01 4.136770574522e-01 4.148446157121e-01 4.159884348216e-01 4.171156807588e-01 4.182286103568e-01 4.193135346486e-01 4.203872815409e-01 4.214330325581e-01 4.224589096217e-01 4.234658233321e-01 4.244414942199e-01 4.254020840471e-01 4.263310033378e-01 4.272363971020e-01 4.281187462419e-01 4.289656168383e-01 4.297948696194e-01 4.305865399572e-01 4.313524969792e-01 4.320901857357e-01 4.327892612052e-01 4.334667658745e-01 4.341016761125e-01 4.347095926034e-01 4.352832622622e-01 4.358151252198e-01 4.363228314287e-01 4.367820138957e-01 4.372134457940e-01 4.376036275721e-01 4.379516906915e-01 4.382698363361e-01 4.385358480930e-01 4.387723138190e-01 4.389615093950e-01 4.391080584837e-01 4.392194642127e-01 4.392764383065e-01 4.393008226981e-01 4.392731052910e-01 4.392019328145e-01 4.390903697907e-01 4.389227395702e-01 4.387192021918e-01 4.384603377044e-01 4.381563950558e-01 4.378082715285e-01 4.374019272848e-01 4.369568488492e-01 4.364545467905e-01 4.359045008121e-01 4.353076006044e-01 4.346511580038e-01 4.339540373852e-01 4.331968472642e-01 4.323907779644e-01 4.315351181656e-01 4.306183742126e-01 4.296611325014e-01 4.286389671564e-01 4.275706078322e-01 4.264493779104e-01 4.252664657344e-01 4.240430055165e-01 4.227518693311e-01 4.214167256735e-01 4.200245748705e-01 4.185745177836e-01 4.170803399962e-01 4.155200319461e-01 4.139160231553e-01 4.122539720474e-01 4.105362855924e-01 4.087735205373e-01 4.069462575023e-01 4.050777825772e-01 4.031505301634e-01 4.011701927438e-01 3.991458165126e-01 3.970594436589e-01 3.949324154103e-01 3.927488994598e-01 3.905154493403e-01 3.882401510392e-01 3.859053258514e-01 3.835349413732e-01 3.811093371182e-01 3.786386720002e-01 3.761292892252e-01 3.735643125263e-01 3.709680944963e-01 3.683197563521e-01 3.656341256765e-01 3.629111126523e-01 3.601393087823e-01 3.573420885575e-01 3.544967316284e-01 3.516222516529e-01 3.487141119236e-01 3.457665669231e-01 3.427981515573e-01 3.397894676843e-01 3.367590880506e-01 3.337010083025e-01 3.306126346092e-01 3.275109306113e-01 3.243765089604e-01 3.212301144792e-01 3.180645964643e-01 3.148788012255e-01 3.116885681337e-01 3.084756259582e-01 3.052620846078e-01 3.020371024461e-01 2.988042795755e-01 2.955774989427e-01 2.923381443885e-01 2.891119191942e-01 2.858835041817e-01 2.826626658312e-01 2.794583002332e-01 2.762559889461e-01 2.730794165584e-01 2.699138358434e-01 2.667713171145e-01 2.636567002974e-01 2.605604581590e-01 2.575038751659e-01 2.544725603123e-01 2.514809699057e-01 2.485313059017e-01 2.456163525780e-01 2.427576232864e-01 2.399397778444e-01 2.371790577141e-01 2.344754145008e-01 2.318239691329e-01 2.292449550180e-01 2.267215712029e-01 2.242738740853e-01 2.218966641160e-01 2.195899952617e-01 2.173712150360e-01 2.152227022883e-01 2.131667938650e-01 2.111945718016e-01 2.093088429659e-01 2.075222547859e-01 2.058196398871e-01 2.042217361835e-01 2.027167154948e-01 2.013102491210e-01 2.000098689728e-01 1.988019644820e-01 1.977054258010e-01 1.967062332575e-01 1.958115302179e-01 1.950238277473e-01 1.943302642201e-01 1.937488807814e-01 1.932603403454e-01 1.928743239003e-01 1.925886315834e-01 1.923919601180e-01 1.922993741368e-01 1.922892475257e-01 1.923737039231e-01 1.925442694420e-01 1.927934908771e-01 1.931313430680e-01 1.935362163708e-01 1.940204046702e-01 1.945724244387e-01 1.951863348012e-01 1.958688395352e-01 1.966000356465e-01 1.973923341217e-01 1.982308732617e-01 1.991130728483e-01 2.000428356516e-01 2.010007515824e-01 2.020009620233e-01 2.030252855209e-01 2.040735045154e-01 2.051479934633e-01 2.062311464428e-01 2.073357308207e-01 2.084436524446e-01 2.095578486557e-01 2.106786780078e-01 2.117897450410e-01 2.129034843578e-01 2.140031436642e-01 2.150912378866e-01 2.161676889450e-01 2.172172043076e-01 2.182534692024e-01 2.192570813971e-01 2.202350492805e-01 2.211846058133e-01 2.220928417074e-01 2.229734289804e-01 2.238068862173e-01 2.246021361538e-01 2.253538847660e-01 2.260522398585e-01 2.267098662261e-01 2.273081745477e-01 2.278553148570e-01 2.283477431289e-01 2.287757247037e-01 2.291522403682e-01 2.294585527297e-01 2.297056304411e-01 2.298883185856e-01 2.299983629948e-01 2.300485223442e-01 2.300203056340e-01 2.299262484963e-01 2.297593218490e-01 2.295144008982e-01 2.292026462309e-01 2.288084675270e-01 2.283443070103e-01 2.278027849601e-01 2.271811011655e-01 2.264912595241e-01 2.257175761769e-01 2.248729854531e-01 2.239517867785e-01 2.229525678153e-01 2.218855661156e-01 2.207390801747e-01 2.195262901687e-01 2.182418468363e-01 2.168878649153e-01 2.154740119132e-01 2.139915060970e-01 2.124546750643e-01 2.108590899003e-01 2.092100824757e-01 2.075175201311e-01 2.057750673431e-01 2.039991764369e-01 2.021871999076e-01 2.003483225428e-01 1.984920596171e-01 1.966173423028e-01 1.947424647089e-01 1.928671838584e-01 1.910039355942e-01 1.891637830017e-01 1.873513119198e-01 1.855839475049e-01 1.838665975053e-01 1.822135496385e-01 1.806383502713e-01 1.791488440479e-01 1.777643639581e-01 1.764909045591e-01 1.753465921529e-01 1.743428241433e-01 1.734905256755e-01 1.728070482028e-01 1.722987020675e-01 1.719801735738e-01 1.718601119763e-01 1.719481837116e-01 1.722539373427e-01 1.727806739692e-01 1.735372668704e-01 1.745244950181e-01 1.757459449427e-01 1.772019128375e-01 1.788889162100e-01 1.808071748788e-01 1.829476938896e-01 1.853073032524e-01 1.878767395219e-01 1.906485017634e-01 1.936128726183e-01 1.967573268898e-01 2.000728838337e-01 2.035453852964e-01 2.071635129368e-01 2.109140534935e-01 2.147828249470e-01 2.187580667653e-01 2.228250189204e-01 2.269704210839e-01 2.311815828791e-01 2.354440753990e-01 2.397468374713e-01 2.440747832214e-01 2.484182135452e-01 2.527625536519e-01 2.570968474309e-01 2.614096377727e-01 2.656888205926e-01 2.699252330248e-01 2.741073284413e-01 2.782237501085e-01 2.822674107401e-01 2.862264367883e-01 2.900947539797e-01 2.938615921150e-01 2.975198786392e-01 3.010635286807e-01 3.044835014550e-01 3.077748640045e-01 3.109308491887e-01 3.139455803600e-01 3.168162750263e-01 3.195355796077e-01 3.221018344422e-01 3.245113423297e-01 3.267607690638e-01 3.288505472470e-01 3.307765298638e-01 3.325407800753e-01 3.341419861849e-01 3.355804435881e-01 3.368595094900e-01 3.379798592091e-01 3.389451440342e-01 3.397601700098e-01 3.404264140118e-01 3.409526360178e-01 3.413442589153e-01 3.416065818588e-01 3.417508829382e-01 3.417818428983e-01 3.417115097695e-01 3.415495324502e-01 3.413059812461e-01 3.409946301925e-01 3.406245545798e-01 3.402111534030e-01 3.397682534962e-01 3.393078478446e-01 3.388473017742e-01 3.383985298226e-01 3.379780365060e-01 3.376028997239e-01 3.372841470637e-01 3.370406671181e-01 3.368849967018e-01 3.368316798615e-01 3.368961413044e-01 3.370874607936e-01 3.374222509254e-01 3.379076285015e-01 3.385549720295e-01 3.393733010274e-01 3.403674097827e-01 3.415448835633e-01 3.429071576949e-01 3.444569052806e-01 3.461951800766e-01 3.481169928739e-01 3.502222264275e-01 3.525031894887e-01 3.549534828910e-01 3.575657230763e-01 3.603274232143e-01 3.632296809663e-01 3.662572551358e-01 3.693976338974e-01 3.726365748702e-01 3.759567717172e-01 3.793432750784e-01 3.827783586186e-01 3.862447090752e-01 3.897271095955e-01 3.932051829797e-01 3.966629713391e-01 4.000840532499e-01 4.034499629508e-01 4.067457994427e-01 4.099553652786e-01 4.130620058334e-01 4.160541868343e-01 4.189154394793e-01 4.216359271780e-01 4.242023095753e-01 4.266042134911e-01 4.288337231543e-01 4.308813029720e-01 4.327410814169e-01 4.344073075642e-01 4.358758462011e-01 4.371461623071e-01 4.382151953667e-01 4.390849730959e-01 4.397585916633e-01 4.402379505265e-01 4.405320277308e-01 4.406460588734e-01 4.405900819645e-01 4.403759257852e-01 4.400153804687e-01 4.395238139423e-01 4.389160823886e-01 4.382107673378e-01 4.374272545620e-01 4.365858740575e-01 4.357090326617e-01 4.348187351606e-01 4.339390475673e-01 4.330952548289e-01 4.323108576553e-01 4.316109106096e-01 4.310190451606e-01 4.305611259586e-01 4.302575202120e-01 4.301310491679e-01 4.302003895217e-01 4.304836589339e-01 4.309959311821e-01 4.317479794969e-01 4.327502412108e-01 4.340071759698e-01 4.355195368095e-01 4.372868760041e-01 4.393009612416e-01 4.415534957198e-01 4.440293245513e-01 4.467101499190e-01 4.495772839796e-01 4.526029934606e-01 4.557630124979e-01 4.590262739744e-01 4.623581386935e-01 4.657275440145e-01 4.690957426900e-01 4.724277391175e-01 4.756853262272e-01 4.788289215761e-01 4.818239636562e-01 4.846304814643e-01 4.872140724636e-01 4.895389312785e-01 4.915717879033e-01 4.932829981803e-01 4.946421908920e-01 4.956237684364e-01 4.962047158883e-01 4.963656652116e-01 4.960902532323e-01 4.953657902255e-01 4.941857481491e-01 4.925457799024e-01 4.904489961676e-01 4.879017472617e-01 4.849157879598e-01 4.815098561783e-01 4.777056321202e-01 4.735344160704e-01 4.690301740533e-01 4.642344737294e-01 4.591944173610e-01 4.539636617886e-01 4.486005749372e-01 4.431692030056e-01 4.377393346905e-01 4.323812931364e-01 4.271722364504e-01 4.221887129748e-01 4.175056870517e-01 4.132002176502e-01 4.093428085282e-01 4.059977293672e-01 4.032227899029e-01 4.010646647742e-01 3.995606117536e-01 3.987299111387e-01 3.985811753806e-01 3.991062404901e-01 4.002804044359e-01 4.020683902474e-01 4.044162404429e-01 4.072620673532e-01 4.105334941315e-01 4.141475287109e-01 4.180216046581e-01 4.220641984791e-01 4.261880171066e-01 4.303034851206e-01 4.343234829210e-01 4.381689180112e-01 4.417620570682e-01 4.450353891062e-01 4.479259749573e-01 4.503817703447e-01 4.523606383192e-01 4.538268862793e-01 4.547597137031e-01 4.551459529116e-01 4.549847726809e-01 4.542872967961e-01 4.530750124801e-01 4.513835028653e-01 4.492563904709e-01 4.467498822750e-01 4.439324819111e-01 4.408807744503e-01 4.376807331569e-01 4.344258346607e-01 4.312155805247e-01 4.281535021109e-01 4.253423401743e-01 4.228846995029e-01 4.208753511185e-01 4.194015290021e-01 4.185366696516e-01 4.183371342896e-01 4.188418729560e-01 4.200663359523e-01 4.220058821780e-01 4.246302650170e-01 4.278908601073e-01 4.317187590476e-01 4.360248553897e-01 4.407116535493e-01 4.456666431616e-01 4.507741451056e-01 4.559161831529e-01 4.609728850167e-01 4.658333117312e-01 4.703900619576e-01 4.745496401447e-01 4.782309551293e-01 4.813650244177e-01 4.839055021489e-01 4.858194200130e-01 4.870973912008e-01 4.877508641400e-01 4.878115349877e-01 4.873352359222e-01 4.863970459963e-01 4.850968254286e-01 4.835508792328e-01 4.818922431148e-01 4.802707625980e-01 4.788394188278e-01 4.777575245708e-01 4.771778994405e-01 4.772424081028e-01 4.780717765733e-01 4.797580870996e-01 4.823621688558e-01 4.859019172743e-01 4.903572949893e-01 4.956648758175e-01 5.017220003062e-01 5.083933278840e-01 5.155141044069e-01 5.228986249418e-01 5.303502097828e-01 5.376658864250e-01 5.446483333519e-01 5.511085396528e-01 5.568749565106e-01 5.617992899070e-01 5.657598996895e-01 5.686705516732e-01 5.704758591268e-01 5.711634141146e-01 5.707607654849e-01 5.693362849240e-01 5.670029464241e-01 5.639132301842e-01 5.602602811915e-01 5.562696124430e-01 5.521939454163e-01 5.483044769303e-01 5.448769644008e-01 5.421799888464e-01 5.404545699446e-01 5.399046473289e-01 5.406771249871e-01 5.428526835707e-01 5.464414510480e-01 5.513774451080e-01 5.575301651595e-01 5.647100472432e-01 5.726831061713e-01 5.811925542475e-01 5.899681834699e-01 5.987452064805e-01 6.072778765534e-01 6.153473271206e-01 6.227733471930e-01 6.294146925819e-01 6.351765621016e-01 6.400052302216e-01 6.438879280901e-01 6.468505345006e-01 6.489434859924e-01 6.502416634385e-01 6.508304108851e-01 6.507968479529e-01 6.502239439424e-01 6.491764190746e-01 6.477025993866e-01 6.458267397088e-01 6.435522058425e-01 6.408639351572e-01 6.377367480550e-01 6.341472028354e-01 6.300792780973e-01 6.255462053929e-01 6.205937589859e-01 6.153139895142e-01 6.098530683446e-01 6.044067115763e-01 5.992217130583e-01 5.945776066091e-01 5.907714126481e-01 5.880907503501e-01 5.867802861591e-01 5.870195662058e-01 5.888913861149e-01 5.923700964529e-01 5.973170472537e-01 6.034895351017e-01 6.105717105074e-01 6.181940182076e-01 6.259794111060e-01 6.335738551167e-01 6.406786068258e-01 6.470799647811e-01 6.526585389669e-01 6.574082885826e-01 6.614285421074e-01 6.649134837852e-01 6.681386865792e-01 6.714249071409e-01 6.751111194789e-01 6.795123432478e-01 6.848871870752e-01 6.914147672367e-01 6.991650510610e-01 7.081089199556e-01 7.181149071059e-01 7.289751897927e-01 7.404334727446e-01 7.522016081834e-01 7.639992446872e-01 7.755631640016e-01 7.866630877564e-01 7.971105852265e-01 8.067467406673e-01 8.154541761861e-01 8.231312043107e-01 8.296933919230e-01 8.350679560297e-01 8.391773902301e-01 8.419589874472e-01 8.433467335075e-01 8.432899079601e-01 8.417611900531e-01 8.387511960310e-01 8.337316283957e-01 8.255554473589e-01 8.168351049362e-01 8.100628078425e-01 8.059826233656e-01 8.031356084334e-01 7.989680184242e-01 7.916509210946e-01 7.813919468990e-01 7.704550513555e-01 7.618267376331e-01 7.573195267429e-01 7.564470707447e-01 7.569268278393e-01 7.564195410898e-01 7.542273076967e-01 7.518371933421e-01 7.519481192072e-01 7.565975240683e-01 7.657159669600e-01 7.771684568141e-01 7.882489531034e-01 7.974900558934e-01 8.055546544356e-01 8.146646405782e-01 8.269941422265e-01 8.430898659906e-01 8.614266582884e-01 8.794200493901e-01 8.951088612375e-01 9.083057032404e-01 9.205286907946e-01 9.338268318063e-01 9.492337874130e-01 9.658943919927e-01 9.815163984704e-01 9.937699636536e-01 1.001662104018e+00 1.006047045028e+00 1.009009362310e+00 1.012485365511e+00 1.016977510352e+00 1.021276666047e+00 1.023313038825e+00 1.021517057887e+00 1.015782805488e+00 1.007455448357e+00 9.983442465733e-01 9.894723062884e-01 9.804679360899e-01 9.700981912078e-01 9.576092191446e-01 9.439868671875e-01 9.321171168500e-01 9.254234727297e-01 9.256208400961e-01 9.298810606592e-01 8.615048156538e-01 8.222401693551e-01 7.827117804503e-01 7.495492994184e-01 7.444003306405e-01 7.680814912132e-01 7.994283887241e-01 8.148273706423e-01 8.045555936771e-01 7.771784675270e-01 7.540332683686e-01 7.545947630837e-01 7.805863819264e-01 8.156518039128e-01 8.403302634243e-01 8.446501807135e-01 8.314055234372e-01 8.128232894445e-01 8.031993396243e-01 8.106091228636e-01 8.327277699110e-01 8.598184395488e-01 8.811620153181e-01 8.899479094356e-01 8.856177702885e-01 8.740042974147e-01 8.649878608818e-01 8.670651295075e-01 8.812147477612e-01 8.995652164548e-01 9.108233813299e-01 9.082384025622e-01 8.946587140415e-01 8.817606425787e-01 8.825593251997e-01 9.007500600073e-01 9.266707554152e-01 9.443660602755e-01 9.426810370782e-01 9.223462827743e-01 8.963691403865e-01 8.831014544734e-01 8.934254514043e-01 9.217130819604e-01 9.504252608886e-01 9.629039570557e-01 9.530783164266e-01 9.281083431126e-01 9.043705355282e-01 8.971800186840e-01 9.092702650622e-01 9.287949150766e-01 9.391432750028e-01 9.307240365966e-01 9.065147179688e-01 8.798496209481e-01 8.652888317658e-01 8.673186763934e-01 8.772715148862e-01 8.819446832727e-01 8.746654975533e-01 8.595649966423e-01 8.470380876123e-01 8.441498349977e-01 8.482603453195e-01 8.507998738067e-01 8.470000236964e-01 8.415737234547e-01 8.448933227092e-01 8.620078871613e-01 8.855562753361e-01 9.011247238258e-01 8.995231654450e-01 8.850675874744e-01 8.738368570935e-01 8.811720455944e-01 9.069513877750e-01 9.349539837990e-01 9.473272279299e-01 9.386474111291e-01 9.198923218679e-01 9.104807947865e-01 9.219945362276e-01 9.473909560874e-01 9.681613703432e-01 9.707167037159e-01 9.563003740637e-01 9.394331114127e-01 9.363545605632e-01 9.511533753334e-01 9.729604243150e-01 9.866860811385e-01 9.850368196758e-01 9.720408444729e-01 9.579241179631e-01 9.501835072873e-01 9.482681544247e-01 9.466258780362e-01 9.419012624696e-01 9.365841443101e-01 9.358257603340e-01 9.408373063540e-01 9.460788746564e-01 9.435413566199e-01 9.303042143196e-01 9.128916500951e-01 9.044686944805e-01 9.151682118225e-01 9.425823250681e-01 9.723885908812e-01 9.893140520564e-01 1.022028790518e+00
 8.436482956392e-01 8.423259299835e-01 8.409262171700e-01 8.400229356332e-01 8.396818006903e-01 8.393517939973e-01 8.384561384393e-01 8.370210158779e-01 8.356208995564e-01 8.347663269351e-01 8.344057113450e-01 8.340041379943e-01 8.330628045082e-01 8.316122073896e-01 8.302057763731e-01 8.293694066608e-01 8.290249471772e-01 8.285623535625e-01 8.274965126710e-01 8.259705503947e-01 8.245798801765e-01 8.237614220043e-01 8.233799723992e-01 8.228661676355e-01 8.217625501912e-01 8.201921450590e-01 8.187677358904e-01 8.179674750057e-01 8.176050028788e-01 8.170175365073e-01 8.157710668323e-01 8.141158141162e-01 8.127165282208e-01 8.119639293972e-01 8.115720933396e-01 8.108658720341e-01 8.094790114923e-01 8.077527555158e-01 8.063816856929e-01 8.056736020546e-01 8.052247340152e-01 8.043693767814e-01 8.028745139060e-01 8.011499636762e-01 7.998159552302e-01 7.990890012766e-01 7.985815323536e-01 7.976948458882e-01 7.962143942726e-01 7.945164696849e-01 7.931842387670e-01 7.924247340745e-01 7.918809315022e-01 7.909952659865e-01 7.895519883855e-01 7.878813290270e-01 7.865450069415e-01 7.857778303659e-01 7.852289765706e-01 7.843067648386e-01 7.827911912371e-01 7.810774507898e-01 7.797696340551e-01 7.790455386432e-01 7.784610261898e-01 7.774005943821e-01 7.757275038468e-01 7.739516200684e-01 7.727042218838e-01 7.720462521424e-01 7.713836761706e-01 7.701055861469e-01 7.682478601665e-01 7.664540467038e-01 7.652960805087e-01 7.646653174773e-01 7.638824771405e-01 7.624156744206e-01 7.604487498226e-01 7.586897070641e-01 7.576086104417e-01 7.569510516630e-01 7.560253397166e-01 7.544305273038e-01 7.524545800034e-01 7.507636402043e-01 7.497140735617e-01 7.489870503097e-01 7.479347182201e-01 7.462608752542e-01 7.443099754164e-01 7.426837889172e-01 7.416270961199e-01 7.407975853392e-01 7.396316324104e-01 7.379185902529e-01 7.360055986767e-01 7.344212039423e-01 7.333278975993e-01 7.323808907730e-01 7.311083061342e-01 7.293845140170e-01 7.275290875421e-01 7.259705197162e-01 7.248125926613e-01 7.237495982131e-01 7.223994997798e-01 7.206876669804e-01 7.188938815567e-01 7.173484292905e-01 7.161102206334e-01 7.149362903601e-01 7.135357508422e-01 7.118581226172e-01 7.101226921024e-01 7.085777436555e-01 7.072562872532e-01 7.059763001262e-01 7.045380545504e-01 7.029122605051e-01 7.012422372694e-01 6.996909885933e-01 6.982848010218e-01 6.969114937322e-01 6.954493825706e-01 6.938797453246e-01 6.922730646463e-01 6.907105741900e-01 6.892234707134e-01 6.877756044501e-01 6.863077314526e-01 6.847868160292e-01 6.832217242425e-01 6.816430075634e-01 6.800891571712e-01 6.785846532380e-01 6.771094788995e-01 6.756097220200e-01 6.740519439666e-01 6.724511651121e-01 6.708547679740e-01 6.693059573287e-01 6.677980279271e-01 6.662754616185e-01 6.646967764011e-01 6.630777539636e-01 6.614616509964e-01 6.598695175426e-01 6.582944836953e-01 6.567124799790e-01 6.551063860176e-01 6.534819108374e-01 6.518516415895e-01 6.502119406597e-01 6.485636072955e-01 6.469267270460e-01 6.453074414145e-01 6.436836086284e-01 6.420301843789e-01 6.403477179418e-01 6.386618719349e-01 6.370086005277e-01 6.353852595251e-01 6.337457231986e-01 6.320634167913e-01 6.303649001758e-01 6.286903725287e-01 6.270454865600e-01 6.254006998007e-01 6.237238107250e-01 6.220196207401e-01 6.203297389497e-01 6.186700509623e-01 6.170074270224e-01 6.153122075970e-01 6.135926241645e-01 6.118788000647e-01 6.101875560069e-01 6.084989602186e-01 6.067809042060e-01 6.050327284721e-01 6.032862057272e-01 6.015596442621e-01 5.998329995813e-01 5.980844682740e-01 5.963140448964e-01 5.945387680389e-01 5.927772984357e-01 5.910219556926e-01 5.892501752395e-01 5.874594796373e-01 5.856690211347e-01 5.838880868786e-01 5.821092635934e-01 5.803200653796e-01 5.785175382230e-01 5.767122505040e-01 5.749176187519e-01 5.731268476913e-01 5.713243271200e-01 5.695101158741e-01 5.676937902372e-01 5.658840439107e-01 5.640787023011e-01 5.622669929997e-01 5.604411801145e-01 5.586097453732e-01 5.567846271753e-01 5.549624719855e-01 5.531332597643e-01 5.512942146103e-01 5.494482919376e-01 5.476042236363e-01 5.457621475158e-01 5.439151676422e-01 5.420565535279e-01 5.401950157865e-01 5.383343031858e-01 5.364711312342e-01 5.346029939337e-01 5.327293907681e-01 5.308533012784e-01 5.289782001694e-01 5.271018219820e-01 5.252185752487e-01 5.233318545648e-01 5.214473510286e-01 5.195611678612e-01 5.176715715558e-01 5.157790010490e-01 5.138824028622e-01 5.119846248180e-01 5.100871755936e-01 5.081847732322e-01 5.062790648950e-01 5.043736431216e-01 5.024657700068e-01 5.005533217977e-01 4.986395573111e-01 4.967247418765e-01 4.948076687632e-01 4.928909936162e-01 4.909706487773e-01 4.890462169899e-01 4.871231322383e-01 4.851994604399e-01 4.832723436794e-01 4.813460444256e-01 4.794173594940e-01 4.774857079404e-01 4.755551682407e-01 4.736228048687e-01 4.716875803600e-01 4.697539768390e-01 4.678182141847e-01 4.658786940331e-01 4.639413425704e-01 4.620032634450e-01 4.600628356932e-01 4.581235396880e-01 4.561824067924e-01 4.542391260150e-01 4.522982020585e-01 4.503577107922e-01 4.484140939438e-01 4.464712182093e-01 4.445282335832e-01 4.425830075346e-01 4.406412104512e-01 4.386987608188e-01 4.367543542559e-01 4.348114428821e-01 4.328686872155e-01 4.309250315495e-01 4.289841516666e-01 4.270424469152e-01 4.250995839346e-01 4.231592121957e-01 4.212187459642e-01 4.192772455455e-01 4.173394481614e-01 4.154018940382e-01 4.134636793322e-01 4.115286406222e-01 4.095930801065e-01 4.076583415823e-01 4.057276195343e-01 4.037967934824e-01 4.018672628957e-01 3.999398379700e-01 3.980133041638e-01 3.960876669050e-01 3.941652751743e-01 3.922449601997e-01 3.903260008310e-01 3.884106021575e-01 3.864956471637e-01 3.845828032375e-01 3.826747560514e-01 3.807679889973e-01 3.788638444347e-01 3.769629985328e-01 3.750639738282e-01 3.731680453768e-01 3.712763303109e-01 3.693864866264e-01 3.675007691612e-01 3.656187362849e-01 3.637389025231e-01 3.618628137801e-01 3.599918083092e-01 3.581240818131e-01 3.562603381430e-01 3.544009684583e-01 3.525444505417e-01 3.506933772507e-01 3.488471902466e-01 3.470046782971e-01 3.451674543745e-01 3.433351993324e-01 3.415067250329e-01 3.396845897873e-01 3.378679105418e-01 3.360556102087e-01 3.342497209293e-01 3.324492226832e-01 3.306529434854e-01 3.288643108210e-01 3.270809976109e-01 3.253033733207e-01 3.235335873181e-01 3.217695563591e-01 3.200112392579e-01 3.182611758837e-01 3.165159187371e-01 3.147782805876e-01 3.130498677776e-01 3.113276307688e-01 3.096133543526e-01 3.079072554415e-01 3.062063717672e-01 3.045144161856e-01 3.028326470000e-01 3.011581263646e-01 2.994940697437e-01 2.978382608526e-01 2.961888135605e-01 2.945503417929e-01 2.929203357003e-01 2.912997234203e-01 2.896915395637e-01 2.880914854635e-01 2.865010115655e-01 2.849213721972e-01 2.833502006741e-01 2.817906413204e-01 2.802436486618e-01 2.787053915349e-01 2.771801308954e-01 2.756652785297e-01 2.741597042612e-01 2.726682448467e-01 2.711876215364e-01 2.697191479206e-01 2.682653473098e-01 2.668209423688e-01 2.653896857819e-01 2.639723281192e-01 2.625663623320e-01 2.611751477689e-01 2.597975996697e-01 2.584314917436e-01 2.570817590074e-01 2.557448548360e-01 2.544216107982e-01 2.531148955420e-01 2.518211350980e-01 2.505421871725e-01 2.492799480250e-01 2.480315163397e-01 2.467997100432e-01 2.455834089954e-01 2.443816573909e-01 2.431972709080e-01 2.420290909229e-01 2.408770827484e-01 2.397436048356e-01 2.386247571687e-01 2.375236999084e-01 2.364409308759e-01 2.353741689348e-01 2.343266099083e-01 2.332968982642e-01 2.322831346372e-01 2.312899826667e-01 2.303139254730e-01 2.293561312056e-01 2.284184392568e-01 2.274985907318e-01 2.265983779553e-01 2.257183347537e-01 2.248553152249e-01 2.240128676764e-01 2.231909050840e-01 2.223876640320e-01 2.216059827798e-01 2.208423280101e-01 2.200988120760e-01 2.193764861806e-01 2.186739161884e-01 2.179928440854e-01 2.173324153366e-01 2.166908621894e-01 2.160711607922e-01 2.154720781109e-01 2.148936187109e-01 2.143375303380e-01 2.138010967808e-01 2.132854624866e-01 2.127913533527e-01 2.123166072647e-01 2.118655622620e-01 2.114349819327e-01 2.110246110614e-01 2.106368436000e-01 2.102686448129e-01 2.099216870975e-01 2.095972343008e-01 2.092916030501e-01 2.090090491485e-01 2.087461845176e-01 2.085031725821e-01 2.082825453337e-01 2.080812538437e-01 2.079006985738e-01 2.077428716904e-01 2.076027450772e-01 2.074841418827e-01 2.073852572870e-01 2.073051289954e-01 2.072463264418e-01 2.072071668369e-01 2.071866504478e-01 2.071863993023e-01 2.072036760823e-01 2.072409214359e-01 2.072973637727e-01 2.073718473193e-01 2.074657191468e-01 2.075771669407e-01 2.077059566805e-01 2.078537671684e-01 2.080178161178e-01 2.082001996375e-01 2.083998196585e-01 2.086151777860e-01 2.088479865705e-01 2.090968852587e-01 2.093619554953e-01 2.096442173676e-01 2.099407287870e-01 2.102524618965e-01 2.105803074895e-01 2.109220517253e-01 2.112797517742e-01 2.116512760360e-01 2.120358691865e-01 2.124356929050e-01 2.128477909808e-01 2.132742435811e-01 2.137145555591e-01 2.141660848578e-01 2.146314958872e-01 2.151079707475e-01 2.155964143551e-01 2.160991568268e-01 2.166103324271e-01 2.171346779296e-01 2.176691153525e-01 2.182123115957e-01 2.187703283325e-01 2.193361972193e-01 2.199127408028e-01 2.204994671899e-01 2.210929480675e-01 2.216990529469e-01 2.223131909584e-01 2.229352113282e-01 2.235678403965e-01 2.242051002117e-01 2.248535745509e-01 2.255097881594e-01 2.261711777496e-01 2.268440897617e-01 2.275199529331e-01 2.282047537402e-01 2.288980008983e-01 2.295934971978e-01 2.303009411711e-01 2.310103359074e-01 2.317261563957e-01 2.324501501112e-01 2.331755290703e-01 2.339109650793e-01 2.346488708353e-01 2.353914241654e-01 2.361421949281e-01 2.368929700114e-01 2.376527467585e-01 2.384159324103e-01 2.391811856214e-01 2.399557799647e-01 2.407279552418e-01 2.415084159300e-01 2.422922530006e-01 2.430769761012e-01 2.438706871418e-01 2.446619327421e-01 2.454606626059e-01 2.462628102022e-01 2.470644788936e-01 2.478753700724e-01 2.486838071931e-01 2.494973099728e-01 2.503152663706e-01 2.511324769789e-01 2.519574843877e-01 2.527799100327e-01 2.536073602184e-01 2.544390127824e-01 2.552694506809e-01 2.561084509175e-01 2.569447388886e-01 2.577854475519e-01 2.586309479171e-01 2.594743715743e-01 2.603262597959e-01 2.611756837876e-01 2.620287705255e-01 2.628875870985e-01 2.637435834263e-01 2.646088069202e-01 2.654717261859e-01 2.663388989726e-01 2.672118317789e-01 2.680819870139e-01 2.689611289983e-01 2.698389965812e-01 2.707203908548e-01 2.716075288772e-01 2.724925841751e-01 2.733866067769e-01 2.742799335964e-01 2.751770772641e-01 2.760809773998e-01 2.769831341971e-01 2.778947324629e-01 2.788060320168e-01 2.797215107055e-01 2.806437098508e-01 2.815649453769e-01 2.824961004468e-01 2.834267357657e-01 2.843625282455e-01 2.853066276258e-01 2.862491670933e-01 2.872032537331e-01 2.881566877335e-01 2.891173559364e-01 2.900854813561e-01 2.910534005283e-01 2.920329962430e-01 2.930126640495e-01 2.940000073865e-01 2.949948379082e-01 2.959905150527e-01 2.969990925207e-01 2.980078308498e-01 2.990264803961e-01 3.000515435523e-01 3.010792504392e-01 3.021200377782e-01 3.031612197135e-01 3.042137124913e-01 3.052726319389e-01 3.063348170617e-01 3.074108660211e-01 3.084872232576e-01 3.095761559073e-01 3.106717385617e-01 3.117721136262e-01 3.128868943171e-01 3.140017330912e-01 3.151306395902e-01 3.162653840242e-01 3.174063887727e-01 3.185608699810e-01 3.197162868959e-01 3.208867337491e-01 3.220618756277e-01 3.232448705802e-01 3.244415590775e-01 3.256389056631e-01 3.268525947258e-01 3.280698995140e-01 3.292963035493e-01 3.305354696118e-01 3.317756849268e-01 3.330323424871e-01 3.342916925706e-01 3.355612255152e-01 3.368418544527e-01 3.381237958469e-01 3.394226373001e-01 3.407226525217e-01 3.420345666646e-01 3.433551901192e-01 3.446777706159e-01 3.460166000038e-01 3.473547661624e-01 3.487054486318e-01 3.500630616098e-01 3.514231043178e-01 3.527980121908e-01 3.541703304184e-01 3.555561263494e-01 3.569457974837e-01 3.583386752982e-01 3.597449966233e-01 3.611464275939e-01 3.625621599926e-01 3.639778256158e-01 3.653973707465e-01 3.668276123955e-01 3.682511578983e-01 3.696894691226e-01 3.711236310580e-01 3.725621507346e-01 3.740078028174e-01 3.754462968846e-01 3.768980499121e-01 3.783413934818e-01 3.797902432315e-01 3.812411071388e-01 3.826843104625e-01 3.841387799644e-01 3.855807512366e-01 3.870287540042e-01 3.884734978391e-01 3.899101779194e-01 3.913546368563e-01 3.927836914598e-01 3.942180839484e-01 3.956439556074e-01 3.970616362256e-01 3.984822906635e-01 3.998853757858e-01 4.012912000004e-01 4.026837807773e-01 4.040674614808e-01 4.054484889818e-01 4.068101082172e-01 4.081722531158e-01 4.095152991378e-01 4.108494761096e-01 4.121750044704e-01 4.134791101844e-01 4.147793924461e-01 4.160571747765e-01 4.173227199633e-01 4.185756226785e-01 4.198040253970e-01 4.210243945816e-01 4.222187860659e-01 4.233978723693e-01 4.245586420469e-01 4.256925462159e-01 4.268143690041e-01 4.279059279600e-01 4.289790091923e-01 4.300295908757e-01 4.310495775664e-01 4.320537451556e-01 4.330223417599e-01 4.339705603252e-01 4.348902242090e-01 4.357761091571e-01 4.366427551079e-01 4.374684399899e-01 4.382719016334e-01 4.390412818376e-01 4.397742046015e-01 4.404831079815e-01 4.411472230235e-01 4.417865194292e-01 4.423853997807e-01 4.429463725932e-01 4.434785532069e-01 4.439614039605e-01 4.444179475114e-01 4.448272017519e-01 4.451985645861e-01 4.455348210727e-01 4.458197637823e-01 4.460747567574e-01 4.462776425792e-01 4.464412629365e-01 4.465638747276e-01 4.466346699513e-01 4.466699274500e-01 4.466508645870e-01 4.465903089475e-01 4.464842575372e-01 4.463239329281e-01 4.461256816045e-01 4.458695675369e-01 4.455701134613e-01 4.452218830551e-01 4.448166365726e-01 4.443719586340e-01 4.438659803242e-01 4.433150174745e-01 4.427122558065e-01 4.420507151737e-01 4.413479814220e-01 4.405808986810e-01 4.397694515205e-01 4.389017802727e-01 4.379759106817e-01 4.370074175425e-01 4.359715328440e-01 4.348924050938e-01 4.337531792430e-01 4.325580908434e-01 4.313167743524e-01 4.300083027292e-01 4.286570826122e-01 4.272435434612e-01 4.257763942258e-01 4.242603614438e-01 4.226797421452e-01 4.210558401987e-01 4.193701141930e-01 4.176321102022e-01 4.158452831197e-01 4.139953328826e-01 4.121029884970e-01 4.101494833769e-01 4.081459789956e-01 4.060952019899e-01 4.039832553618e-01 4.018324998161e-01 3.996214956794e-01 3.973650387899e-01 3.950628597985e-01 3.927025729618e-01 3.903078559329e-01 3.878536403390e-01 3.853611639529e-01 3.828234650674e-01 3.802348994854e-01 3.776139029633e-01 3.749392254196e-01 3.722324371643e-01 3.694830815650e-01 3.666904102789e-01 3.638703353214e-01 3.610022419200e-01 3.581082522666e-01 3.551767444287e-01 3.522108599854e-01 3.492220526769e-01 3.461934743916e-01 3.431473374218e-01 3.400701021529e-01 3.369673093708e-01 3.338501842823e-01 3.307010535467e-01 3.275444524893e-01 3.243639605775e-01 3.211684413054e-01 3.179674682421e-01 3.147442100999e-01 3.115239392688e-01 3.082891907088e-01 3.050528564712e-01 3.018197174943e-01 2.985775148652e-01 2.953496948030e-01 2.921182297850e-01 2.888998514254e-01 2.856941238956e-01 2.824946420702e-01 2.793213379753e-01 2.761575993655e-01 2.730214783551e-01 2.699108754657e-01 2.668218130017e-01 2.637733704211e-01 2.607491200193e-01 2.577687198194e-01 2.548276504968e-01 2.519241057495e-01 2.490769202885e-01 2.462683813012e-01 2.435210283848e-01 2.408263661527e-01 2.381877074097e-01 2.356200825334e-01 2.331065442146e-01 2.306718521956e-01 2.283030968905e-01 2.260086776239e-01 2.237979817638e-01 2.216572353681e-01 2.196090767922e-01 2.176401509297e-01 2.157598439583e-01 2.139743251717e-01 2.122713894575e-01 2.106723169997e-01 2.091618297100e-01 2.077510979012e-01 2.064413310787e-01 2.052232729584e-01 2.041145542266e-01 2.030977100428e-01 2.021859270043e-01 2.013738840461e-01 2.006563502715e-01 2.000475153205e-01 1.995270382984e-01 1.991104842524e-01 1.987870792183e-01 1.985544530925e-01 1.984209109406e-01 1.983682056391e-01 1.984083402274e-01 1.985304461436e-01 1.987310432635e-01 1.990159677589e-01 1.993669363325e-01 1.997973444818e-01 2.002912758124e-01 2.008493179313e-01 2.014724574450e-01 2.021438596723e-01 2.028777621452e-01 2.036541840962e-01 2.044757959239e-01 2.053424688966e-01 2.062373807386e-01 2.071746062991e-01 2.081332875045e-01 2.091188705929e-01 2.101286001222e-01 2.111483080507e-01 2.121893935577e-01 2.132329468912e-01 2.142845366646e-01 2.153401457591e-01 2.163871447538e-01 2.174364034090e-01 2.184689508324e-01 2.194926356672e-01 2.205013641390e-01 2.214852815229e-01 2.224547514636e-01 2.233900902475e-01 2.243025652194e-01 2.251822685705e-01 2.260222959976e-01 2.268327126247e-01 2.275938589552e-01 2.283174135849e-01 2.289942624648e-01 2.296172100302e-01 2.301978534598e-01 2.307166249787e-01 2.311854932475e-01 2.315958690484e-01 2.319421820602e-01 2.322343200288e-01 2.324540556184e-01 2.326141070270e-01 2.327046710582e-01 2.327230101686e-01 2.326771733314e-01 2.325520848079e-01 2.323596706220e-01 2.320908679983e-01 2.317438597687e-01 2.313280060713e-01 2.308275996947e-01 2.302567464344e-01 2.296048444753e-01 2.288743623104e-01 2.280710948269e-01 2.271834084648e-01 2.262254894649e-01 2.251871606953e-01 2.240742795757e-01 2.228911857675e-01 2.216303127139e-01 2.203048565601e-01 2.189076487120e-01 2.174450522231e-01 2.159238352648e-01 2.143363427950e-01 2.126994077023e-01 2.110064031706e-01 2.092671310951e-01 2.074880405159e-01 2.056675789857e-01 2.038220074196e-01 2.019488898735e-01 2.000601873232e-01 1.981641849348e-01 1.962641565060e-01 1.943767864638e-01 1.925031135713e-01 1.906590501233e-01 1.888546371439e-01 1.870969372788e-01 1.854052256263e-01 1.837842303113e-01 1.822525642360e-01 1.808206578275e-01 1.795008828101e-01 1.783113610364e-01 1.772596797103e-01 1.763639491918e-01 1.756336083578e-01 1.750828861057e-01 1.747251657556e-01 1.745672392097e-01 1.746238950460e-01 1.749001695522e-01 1.754048760723e-01 1.761457010463e-01 1.771224004995e-01 1.783413985632e-01 1.797996774027e-01 1.814985667804e-01 1.834334638697e-01 1.856000639300e-01 1.879945823074e-01 1.906060114530e-01 1.934279180927e-01 1.964492416088e-01 1.996599490165e-01 2.030478007480e-01 2.065993169598e-01 2.103041083978e-01 2.141462798996e-01 2.181134063818e-01 2.221918209608e-01 2.263665799123e-01 2.306253951192e-01 2.349527604389e-01 2.393373763804e-01 2.437642071731e-01 2.482200304176e-01 2.526938441092e-01 2.571695843766e-01 2.616389917826e-01 2.660874909321e-01 2.705034683107e-01 2.748770733614e-01 2.791961362402e-01 2.834525635535e-01 2.876334439866e-01 2.917312164861e-01 2.957375474917e-01 2.996409183841e-01 3.034374737921e-01 3.071149904558e-01 3.106691750986e-01 3.140936260439e-01 3.173796675579e-01 3.205242664228e-01 3.235210200524e-01 3.263660375027e-01 3.290561409623e-01 3.315862159489e-01 3.339565907970e-01 3.361628894228e-01 3.382045125148e-01 3.400820367341e-01 3.417934179258e-01 3.433413190090e-01 3.447273450707e-01 3.459516564147e-01 3.470202109719e-01 3.479349923589e-01 3.487010000552e-01 3.493255480757e-01 3.498121723141e-01 3.501705144981e-01 3.504072001274e-01 3.505302356233e-01 3.505521916773e-01 3.504788988806e-01 3.503249692054e-01 3.501012040336e-01 3.498185690127e-01 3.494935591683e-01 3.491352922564e-01 3.487615956966e-01 3.483862450259e-01 3.480223252880e-01 3.476872297971e-01 3.473937470212e-01 3.471587128343e-01 3.469970829727e-01 3.469203972267e-01 3.469474921310e-01 3.470876714581e-01 3.473554692955e-01 3.477635176555e-01 3.483198594719e-01 3.490368698362e-01 3.499199629341e-01 3.509767259514e-01 3.522131218082e-01 3.536294683277e-01 3.552302499744e-01 3.570128899045e-01 3.589764626292e-01 3.611174979304e-01 3.634288482121e-01 3.659052025546e-01 3.685360397413e-01 3.713119033043e-01 3.742216962779e-01 3.772509048790e-01 3.803876686416e-01 3.836144689453e-01 3.869174183214e-01 3.902803025649e-01 3.936849366290e-01 3.971149806167e-01 4.005527150834e-01 4.039800644787e-01 4.073814417249e-01 4.107376054515e-01 4.140331133710e-01 4.172506329790e-01 4.203751287676e-01 4.233908938990e-01 4.262842089227e-01 4.290411453926e-01 4.316496732269e-01 4.340970340752e-01 4.363752687811e-01 4.384731345460e-01 4.403833334372e-01 4.421007374842e-01 4.436190971789e-01 4.449348927150e-01 4.460478278812e-01 4.469550526330e-01 4.476609363374e-01 4.481669699709e-01 4.484776381058e-01 4.486012547359e-01 4.485442311403e-01 4.483189835707e-01 4.479362502647e-01 4.474095017374e-01 4.467560283371e-01 4.459914777275e-01 4.451375957975e-01 4.442120684277e-01 4.432385730100e-01 4.422396979836e-01 4.412403946899e-01 4.402653186915e-01 4.393387993173e-01 4.384890086140e-01 4.377399095863e-01 4.371175907143e-01 4.366471015108e-01 4.363502814941e-01 4.362513738047e-01 4.363673228399e-01 4.367178651017e-01 4.373159434114e-01 4.381731340912e-01 4.392975150139e-01 4.406910400218e-01 4.423559405346e-01 4.442870405441e-01 4.464752363118e-01 4.489097917757e-01 4.515717517650e-01 4.544446664162e-01 4.575016359334e-01 4.607154144955e-01 4.640579591465e-01 4.674937482672e-01 4.709895169954e-01 4.745081259133e-01 4.780097716152e-01 4.814585657565e-01 4.848118063636e-01 4.880322949361e-01 4.910801749614e-01 4.939170843694e-01 4.965068291713e-01 4.988134063797e-01 5.008037609557e-01 5.024465201605e-01 5.037140759377e-01 5.045803671351e-01 5.050242618575e-01 5.050272732351e-01 5.045746574537e-01 5.036584723248e-01 5.022732986179e-01 5.004188874663e-01 4.981005970922e-01 4.953280534405e-01 4.921180432469e-01 4.884932265857e-01 4.844805038174e-01 4.801144560212e-01 4.754354199144e-01 4.704891801712e-01 4.653289401857e-01 4.600134200672e-01 4.546047191068e-01 4.491726048811e-01 4.437899376116e-01 4.385299631385e-01 4.334725032893e-01 4.286938070854e-01 4.242699530644e-01 4.202740260049e-01 4.167728881746e-01 4.138280773110e-01 4.114881697394e-01 4.097934490117e-01 4.087692874124e-01 4.084258094271e-01 4.087611536514e-01 4.097525496963e-01 4.113685307253e-01 4.135608293506e-01 4.162662396504e-01 4.194179115601e-01 4.229345446210e-01 4.267334630319e-01 4.307260793398e-01 4.348206364717e-01 4.389321249694e-01 4.429704777836e-01 4.468552504203e-01 4.505080398942e-01 4.538578783891e-01 4.568439354467e-01 4.594096480848e-01 4.615120513014e-01 4.631146824506e-01 4.641935834013e-01 4.647369369048e-01 4.647402576114e-01 4.642158936538e-01 4.631833690379e-01 4.616757011309e-01 4.597384942333e-01 4.574259500939e-01 4.548059823088e-01 4.519547901639e-01 4.489574344305e-01 4.459087665825e-01 4.429056005546e-01 4.400528427948e-01 4.374513950657e-01 4.352032332872e-01 4.334031060401e-01 4.321347141951e-01 4.314720238540e-01 4.314692196805e-01 4.321641642218e-01 4.335708427983e-01 4.356822552266e-01 4.384704912319e-01 4.418825959844e-01 4.458494631300e-01 4.502824837742e-01 4.550798542276e-01 4.601313980926e-01 4.653176288710e-01 4.705196892341e-01 4.756167749661e-01 4.804961483401e-01 4.850509099644e-01 4.891843094449e-01 4.928154255044e-01 4.958760954675e-01 4.983171111563e-01 5.001097445729e-01 5.012431540447e-01 5.017307943968e-01 5.016063786122e-01 5.009290658095e-01 4.997793644736e-01 4.982590627514e-01 4.964920666160e-01 4.946171962479e-01 4.927887823140e-01 4.911682069404e-01 4.899207294043e-01 4.892051663580e-01 4.891672975143e-01 4.899333257391e-01 4.915979734486e-01 4.942211214108e-01 4.978241686066e-01 5.023807238471e-01 5.078268245861e-01 5.140542507861e-01 5.209223200898e-01 5.282591333951e-01 5.358751298882e-01 5.435675135544e-01 5.511280642304e-01 5.583556526263e-01 5.650586056342e-01 5.710642592474e-01 5.762250050672e-01 5.804201872954e-01 5.835657441907e-01 5.856127443214e-01 5.865517476185e-01 5.864165132482e-01 5.852817745087e-01 5.832669054596e-01 5.805290527117e-01 5.772634621994e-01 5.736979733736e-01 5.700830753461e-01 5.666851869866e-01 5.637680529589e-01 5.615871053294e-01 5.603675328956e-01 5.602896583383e-01 5.614809931165e-01 5.640012087849e-01 5.678414514739e-01 5.729237624776e-01 5.791054670206e-01 5.861970362682e-01 5.939677363354e-01 6.021673140151e-01 6.105394853639e-01 6.188348525180e-01 6.268272485302e-01 6.343175926830e-01 6.411461998658e-01 6.471940822583e-01 6.523826869961e-01 6.566781134861e-01 6.600806306930e-01 6.626227862094e-01 6.643628806525e-01 6.653719160668e-01 6.657305094730e-01 6.655116183686e-01 6.647814040569e-01 6.635853052393e-01 6.619510541657e-01 6.598841783280e-01 6.573700900494e-01 6.543870983069e-01 6.509068722276e-01 6.469154266252e-01 6.424174955816e-01 6.374533312064e-01 6.321109620921e-01 6.265285077118e-01 6.209012056555e-01 6.154769289082e-01 6.105441839513e-01 6.064173255254e-01 6.034050986201e-01 6.017895638487e-01 6.017846595074e-01 6.035156370715e-01 6.069983577947e-01 6.121236823598e-01 6.186811664853e-01 6.263622950408e-01 6.348027140204e-01 6.436136337041e-01 6.524188543166e-01 6.608921138256e-01 6.687783891248e-01 6.759187865516e-01 6.822617367497e-01 6.878544551053e-01 6.928497535740e-01 6.974715579304e-01 7.020012211735e-01 7.067414511226e-01 7.119777538153e-01 7.179588216707e-01 7.248520473123e-01 7.327430102578e-01 7.416161251736e-01 7.513664264181e-01 7.618218643576e-01 7.727475725379e-01 7.838915933190e-01 7.949952195763e-01 8.058127965665e-01 8.161330905131e-01 8.257685175306e-01 8.345767423213e-01 8.424375381356e-01 8.492539803203e-01 8.549524738928e-01 8.594555318917e-01 8.627085838943e-01 8.646514997766e-01 8.652353368486e-01 8.644302767315e-01 8.622157207014e-01 8.577929950126e-01 8.501849735076e-01 8.420528692327e-01 8.359182289105e-01 8.325008486166e-01 8.302668067087e-01 8.265655005176e-01 8.194910795440e-01 8.092198118887e-01 7.980282891289e-01 7.889459924631e-01 7.838333107914e-01 7.822286537609e-01 7.818405097291e-01 7.803042989381e-01 7.769166847487e-01 7.732135208116e-01 7.720084766965e-01 7.754767241266e-01 7.836394523493e-01 7.943678500959e-01 8.048870651312e-01 8.136489664389e-01 8.212798901832e-01 8.300350902603e-01 8.421536205203e-01 8.582257771533e-01 8.767152471785e-01 8.949734513596e-01 9.109703391432e-01 9.244955826654e-01 9.371068904431e-01 9.509237953413e-01 9.670326967613e-01 9.845688685563e-01 1.001154690151e+00 1.014334141044e+00 1.022994474184e+00 1.027910471501e+00 1.031139766563e+00 1.034642389872e+00 1.038976587416e+00 1.042996256816e+00 1.044707712679e+00 1.042636116310e+00 1.036788906999e+00 1.028612299813e+00 1.019941944008e+00 1.011663648753e+00 1.003081314771e+00 9.925247588595e-01 9.788671772627e-01 9.630225745748e-01 9.483588230005e-01 9.393977478111e-01 9.390273455213e-01 9.235073310342e-01 8.493677399604e-01 8.290694745355e-01 7.923812304412e-01 7.630967196124e-01 7.602330830623e-01 7.824026526994e-01 8.093842912998e-01 8.201574769993e-01 8.074496197537e-01 7.813760155540e-01 7.630402108008e-01 7.691387856143e-01 7.976661372446e-01 8.306293598609e-01 8.496805087119e-01 8.476632445045e-01 8.309260272428e-01 8.146677214027e-01 8.133430379863e-01 8.311043611931e-01 8.599414718335e-01 8.866813184252e-01 9.012283580663e-01 9.007862030781e-01 8.903293639164e-01 8.800922456419e-01 8.802782399451e-01 8.945209885654e-01 9.167887010052e-01 9.351232966127e-01 9.392680907618e-01 9.272086264637e-01 9.074012266584e-01 8.949260432604e-01 9.015375075628e-01 9.258057614419e-01 9.535465675674e-01 9.681247507103e-01 9.609450924837e-01 9.362116056112e-01 9.090134110729e-01 8.968203653931e-01 9.073409313160e-01 9.327391020774e-01 9.564604010817e-01 9.649617126758e-01 9.550391310210e-01 9.344435298800e-01 9.168470448612e-01 9.128475395267e-01 9.223677328079e-01 9.354092251009e-01 9.402709821017e-01 9.318421758384e-01 9.145108926002e-01 8.986847997192e-01 8.928256646614e-01 8.965566716349e-01 9.015949752763e-01 8.995599845499e-01 8.892002100603e-01 8.772693876112e-01 8.722742384086e-01 8.761030693956e-01 8.817445271041e-01 8.801493890041e-01 8.694407331991e-01 8.581563673044e-01 8.589527161909e-01 8.762795829961e-01 9.003966826322e-01 9.151661024742e-01 9.113670903276e-01 8.943382604858e-01 8.810739218100e-01 8.869391405217e-01 9.112597471348e-01 9.377828200793e-01 9.495812208559e-01 9.424504811712e-01 9.276491476318e-01 9.229565445642e-01 9.371871608722e-01 9.620892859375e-01 9.807857300151e-01 9.827414621065e-01 9.714685640504e-01 9.610793124822e-01 9.642884229062e-01 9.811379820751e-01 9.998202340468e-01 1.007911302094e+00 1.002118690210e+00 9.892211188208e-01 9.790709557789e-01 9.756971552136e-01 9.745790196791e-01 9.686802336119e-01 9.564497197138e-01 9.441444930435e-01 9.402936102299e-01 9.469077263880e-01 9.564058172200e-01 9.577520402628e-01 9.459114620149e-01 9.269601630858e-01 9.152617384393e-01 9.231852872715e-01 9.502474588793e-01 9.826032364291e-01 1.003951945192e+00 1.040418645806e+00
 8.549867482898e-01 8.536730984100e-01 8.522867006884e-01 8.514146085285e-01 8.511140583693e-01 8.508144491242e-01 8.499360545876e-01 8.485128251380e-01 8.471321377771e-01 8.463071913984e-01 8.459844308604e-01 8.456173557469e-01 8.446965190790e-01 8.432542388578e-01 8.418651528532e-01 8.410637084789e-01 8.407598563349e-01 8.403254598624e-01 8.392740125974e-01 8.377605240050e-01 8.363923427361e-01 8.356083456781e-01 8.352655227075e-01 8.347803819599e-01 8.336914472225e-01 8.321321093212e-01 8.307325074713e-01 8.299701108525e-01 8.296442093786e-01 8.290797401364e-01 8.278473161186e-01 8.262089917904e-01 8.248371097667e-01 8.241207937704e-01 8.237631692096e-01 8.230789469370e-01 8.217055055021e-01 8.199979735348e-01 8.186594758183e-01 8.179889342682e-01 8.175696202611e-01 8.167332205122e-01 8.152545678322e-01 8.135537082379e-01 8.122537873132e-01 8.115640648011e-01 8.110870579381e-01 8.102208743471e-01 8.087583934536e-01 8.070851523354e-01 8.057858315521e-01 8.050614760644e-01 8.045487528123e-01 8.036891581273e-01 8.022676389335e-01 8.006190992377e-01 7.993100573145e-01 7.985757534359e-01 7.980607206426e-01 7.971658280221e-01 7.956717831123e-01 7.939783675139e-01 7.926955440338e-01 7.920025956762e-01 7.914506317923e-01 7.904167216587e-01 7.887628727184e-01 7.870076290822e-01 7.857879753869e-01 7.851615291266e-01 7.845259886938e-01 7.832692087974e-01 7.814310762423e-01 7.796631366022e-01 7.785362145221e-01 7.779367501318e-01 7.771776319702e-01 7.757283404800e-01 7.737821104858e-01 7.720522080014e-01 7.710063108648e-01 7.703786672930e-01 7.694746928123e-01 7.678968084139e-01 7.659417924923e-01 7.642820958003e-01 7.632689817715e-01 7.625724988090e-01 7.615393878987e-01 7.598805670752e-01 7.579520294732e-01 7.563589560960e-01 7.553392040470e-01 7.545392565180e-01 7.533902311909e-01 7.516915230287e-01 7.498025099272e-01 7.482537840270e-01 7.471960696755e-01 7.462751802128e-01 7.450184577214e-01 7.433111094363e-01 7.414817487619e-01 7.399582051328e-01 7.388343480970e-01 7.377943545412e-01 7.364594842538e-01 7.347662118694e-01 7.330000907793e-01 7.314877243598e-01 7.302802282975e-01 7.291277896431e-01 7.277435490694e-01 7.260855399938e-01 7.243778101242e-01 7.228636488615e-01 7.215690686828e-01 7.203094697720e-01 7.188895146295e-01 7.172848202384e-01 7.156410681642e-01 7.141169763722e-01 7.127347308965e-01 7.113811447386e-01 7.099396289106e-01 7.083928058853e-01 7.068098315177e-01 7.052709213513e-01 7.038050679209e-01 7.023786095017e-01 7.009324726678e-01 6.994345957518e-01 6.978913057196e-01 6.963330141953e-01 6.947998486428e-01 6.933179078581e-01 6.918657701335e-01 6.903874624068e-01 6.888503734243e-01 6.872694553986e-01 6.856940096238e-01 6.841678534981e-01 6.826820941283e-01 6.811802439547e-01 6.796219250332e-01 6.780237841429e-01 6.764284988625e-01 6.748568307338e-01 6.733026405118e-01 6.717421258655e-01 6.701570710467e-01 6.685536799580e-01 6.669426399173e-01 6.653206305952e-01 6.636924386187e-01 6.620785306345e-01 6.604808867505e-01 6.588749745648e-01 6.572381458042e-01 6.555728486427e-01 6.539078903934e-01 6.522771312841e-01 6.506730998598e-01 6.490479761952e-01 6.473809102791e-01 6.457021574879e-01 6.440481023846e-01 6.424225239573e-01 6.407926336566e-01 6.391291823289e-01 6.374417215075e-01 6.357723939916e-01 6.341308194547e-01 6.324828678404e-01 6.308004408773e-01 6.290960212492e-01 6.274005817615e-01 6.257267440985e-01 6.240523755367e-01 6.223461574788e-01 6.206116333879e-01 6.188824902211e-01 6.171716285678e-01 6.154585006506e-01 6.137214159855e-01 6.119634895769e-01 6.102028249528e-01 6.084568626641e-01 6.067139010585e-01 6.049524875636e-01 6.031735375262e-01 6.013960029664e-01 5.996285479726e-01 5.978606712087e-01 5.960820399036e-01 5.942894658095e-01 5.924962030631e-01 5.907136469476e-01 5.889327071395e-01 5.871392447427e-01 5.853340137080e-01 5.835280093248e-01 5.817283349462e-01 5.799321852326e-01 5.781280387837e-01 5.763094212255e-01 5.744866847575e-01 5.726699739229e-01 5.708549689819e-01 5.690323741715e-01 5.671989948647e-01 5.653601040889e-01 5.635220952478e-01 5.616863707056e-01 5.598436859362e-01 5.579902792483e-01 5.561337330415e-01 5.542778529064e-01 5.524185685893e-01 5.505537340722e-01 5.486838530436e-01 5.468107821902e-01 5.449388139430e-01 5.430645895241e-01 5.411826154417e-01 5.392981132090e-01 5.374148190241e-01 5.355294594164e-01 5.336398518112e-01 5.317475875899e-01 5.298502401126e-01 5.279520204088e-01 5.260534953970e-01 5.241490941957e-01 5.222416448549e-01 5.203342256512e-01 5.184230267499e-01 5.165073110213e-01 5.145904345192e-01 5.126711019543e-01 5.107499825466e-01 5.088285400541e-01 5.069022152993e-01 5.049721096417e-01 5.030433339515e-01 5.011123156354e-01 4.991784027776e-01 4.972441262235e-01 4.953075767660e-01 4.933667886678e-01 4.914276850836e-01 4.894854411821e-01 4.875401767014e-01 4.855958478271e-01 4.836489696451e-01 4.816978621458e-01 4.797485075227e-01 4.777974670290e-01 4.758442928466e-01 4.738912421697e-01 4.719354425059e-01 4.699775414846e-01 4.680216818581e-01 4.660648890397e-01 4.641048208811e-01 4.621453916649e-01 4.601839587634e-01 4.582207958660e-01 4.562609621466e-01 4.542987941695e-01 4.523340055536e-01 4.503711210249e-01 4.484067855908e-01 4.464417362162e-01 4.444783426205e-01 4.425137217305e-01 4.405471148187e-01 4.385825311678e-01 4.366172215750e-01 4.346501302728e-01 4.326860679183e-01 4.307212337182e-01 4.287558999439e-01 4.267926473806e-01 4.248281262407e-01 4.228637074183e-01 4.209027357485e-01 4.189408316581e-01 4.169792731291e-01 4.150197633918e-01 4.130595976085e-01 4.111002124090e-01 4.091433848868e-01 4.071874299841e-01 4.052324666385e-01 4.032799143038e-01 4.013267225897e-01 3.993759848540e-01 3.974286033099e-01 3.954816711729e-01 3.935366757393e-01 3.915940806356e-01 3.896519301744e-01 3.877129941073e-01 3.857767921063e-01 3.838422623870e-01 3.819104864037e-01 3.799811985380e-01 3.780534538106e-01 3.761290862353e-01 3.742084459601e-01 3.722901842718e-01 3.703755066242e-01 3.684634169713e-01 3.665538052908e-01 3.646485393807e-01 3.627471767307e-01 3.608483842232e-01 3.589543980907e-01 3.570640536199e-01 3.551763467557e-01 3.532938587584e-01 3.514162552326e-01 3.495417186529e-01 3.476729015001e-01 3.458077118350e-01 3.439463168914e-01 3.420912589655e-01 3.402407520464e-01 3.383943159104e-01 3.365551320367e-01 3.347201133629e-01 3.328901588976e-01 3.310669301100e-01 3.292473732551e-01 3.274348916256e-01 3.256300807256e-01 3.238300404837e-01 3.220370310824e-01 3.202506057239e-01 3.184686203349e-01 3.166949525524e-01 3.149288228363e-01 3.131698355611e-01 3.114200346985e-01 3.096762355442e-01 3.079382815526e-01 3.062101910167e-01 3.044886919896e-01 3.027761647661e-01 3.010744305932e-01 2.993790744211e-01 2.976922640078e-01 2.960149323513e-01 2.943443557562e-01 2.926851112454e-01 2.910360467759e-01 2.893951362077e-01 2.877657164318e-01 2.861446549331e-01 2.845322302326e-01 2.829324302043e-01 2.813416285966e-01 2.797624588774e-01 2.781955099331e-01 2.766372691308e-01 2.750906061397e-01 2.735563041998e-01 2.720320924259e-01 2.705218422137e-01 2.690231674469e-01 2.675350956082e-01 2.660614793088e-01 2.645991636171e-01 2.631498201601e-01 2.617152878110e-01 2.602921045090e-01 2.588832122327e-01 2.574890130626e-01 2.561073858461e-01 2.547414662588e-01 2.533893686281e-01 2.520499806748e-01 2.507280450563e-01 2.494197062279e-01 2.481273103552e-01 2.468512003809e-01 2.455894633504e-01 2.443439251622e-01 2.431158356511e-01 2.419019801842e-01 2.407068698189e-01 2.395275932263e-01 2.383643774056e-01 2.372200859881e-01 2.360918393536e-01 2.349809407425e-01 2.338895207403e-01 2.328145322877e-01 2.317588142767e-01 2.307221996641e-01 2.297015960900e-01 2.287018133218e-01 2.277206198140e-01 2.267584922020e-01 2.258163941319e-01 2.248923484772e-01 2.239875659850e-01 2.231039868264e-01 2.222396093031e-01 2.213965362822e-01 2.205732707885e-01 2.197685321949e-01 2.189864931783e-01 2.182240720388e-01 2.174824491576e-01 2.167635385743e-01 2.160638529546e-01 2.153851520665e-01 2.147283786088e-01 2.140912537587e-01 2.134783032982e-01 2.128854416127e-01 2.123142680911e-01 2.117653613034e-01 2.112367842393e-01 2.107305026047e-01 2.102467598670e-01 2.097836467539e-01 2.093436386870e-01 2.089244881635e-01 2.085262158896e-01 2.081513691392e-01 2.077962573000e-01 2.074648400307e-01 2.071551311661e-01 2.068660100186e-01 2.065992195607e-01 2.063533514451e-01 2.061281064655e-01 2.059260515625e-01 2.057440184409e-01 2.055837561378e-01 2.054443157784e-01 2.053246766757e-01 2.052265096928e-01 2.051494952240e-01 2.050923316453e-01 2.050570543960e-01 2.050405440799e-01 2.050439879104e-01 2.050677740511e-01 2.051104356568e-01 2.051736720310e-01 2.052559826118e-01 2.053560640594e-01 2.054757095982e-01 2.056143603313e-01 2.057710183453e-01 2.059472154236e-01 2.061395326042e-01 2.063499802763e-01 2.065789748792e-01 2.068234725714e-01 2.070868709520e-01 2.073660299531e-01 2.076604943555e-01 2.079727798144e-01 2.082996096161e-01 2.086438864837e-01 2.090035877812e-01 2.093764945549e-01 2.097665050273e-01 2.101691521428e-01 2.105869679960e-01 2.110205383999e-01 2.114654856604e-01 2.119251681355e-01 2.123975437111e-01 2.128817031114e-01 2.133818361889e-01 2.138925882445e-01 2.144160836860e-01 2.149517265186e-01 2.154965996783e-01 2.160561464218e-01 2.166257689002e-01 2.172054954399e-01 2.177975755646e-01 2.183962660621e-01 2.190089968433e-01 2.196299749520e-01 2.202596234551e-01 2.209017678476e-01 2.215485781602e-01 2.222075605367e-01 2.228746636542e-01 2.235476670051e-01 2.242333126794e-01 2.249224777020e-01 2.256206444673e-01 2.263280121873e-01 2.270381799259e-01 2.277606417632e-01 2.284862284983e-01 2.292191463080e-01 2.299612096363e-01 2.307039816356e-01 2.314585995122e-01 2.322159734736e-01 2.329791398459e-01 2.337504274747e-01 2.345220903074e-01 2.353033066144e-01 2.360881166759e-01 2.368758141358e-01 2.376733283330e-01 2.384695270548e-01 2.392744037532e-01 2.400826999818e-01 2.408929534691e-01 2.417127300326e-01 2.425302202271e-01 2.433546857337e-01 2.441839343988e-01 2.450129394938e-01 2.458514714805e-01 2.466867512267e-01 2.475293850641e-01 2.483756143560e-01 2.492219138893e-01 2.500771910938e-01 2.509296274928e-01 2.517884446157e-01 2.526513990292e-01 2.535128178905e-01 2.543841489410e-01 2.552519996464e-01 2.561253452258e-01 2.570034788219e-01 2.578798687056e-01 2.587660416329e-01 2.596492922048e-01 2.605380793392e-01 2.614317800628e-01 2.623233494589e-01 2.632248370299e-01 2.641235747037e-01 2.650276945192e-01 2.659367113213e-01 2.668437550332e-01 2.677602681787e-01 2.686749230701e-01 2.695950786225e-01 2.705207503916e-01 2.714451093689e-01 2.723794340604e-01 2.733117106212e-01 2.742502398764e-01 2.751939477304e-01 2.761371074161e-01 2.770906024199e-01 2.780413165241e-01 2.790003277922e-01 2.799644462939e-01 2.809284082021e-01 2.819038087085e-01 2.828774325239e-01 2.838593383973e-01 2.848474330707e-01 2.858353242832e-01 2.868352249314e-01 2.878341072044e-01 2.888416044890e-01 2.898553644696e-01 2.908703401583e-01 2.918977888818e-01 2.929246655516e-01 2.939624102350e-01 2.950054277688e-01 2.960512631190e-01 2.971100214115e-01 2.981684026852e-01 2.992389544251e-01 3.003142534354e-01 3.013942744179e-01 3.024873810920e-01 3.035799975820e-01 3.046863761859e-01 3.057977343009e-01 3.069154744585e-01 3.080463748290e-01 3.091774189211e-01 3.103235468914e-01 3.114737238127e-01 3.126320061639e-01 3.138025849854e-01 3.149746329122e-01 3.161622785751e-01 3.173529873073e-01 3.185540796543e-01 3.197671906552e-01 3.209824061709e-01 3.222142082600e-01 3.234484240193e-01 3.246942647620e-01 3.259513209009e-01 3.272105317125e-01 3.284869971054e-01 3.297653963484e-01 3.310565951778e-01 3.323576169736e-01 3.336615453001e-01 3.349822419681e-01 3.363050522889e-01 3.376412343788e-01 3.389855122661e-01 3.403338220879e-01 3.416990740467e-01 3.430635024146e-01 3.444430600750e-01 3.458282027990e-01 3.472191062258e-01 3.486248475332e-01 3.500287193454e-01 3.514489254677e-01 3.528715724718e-01 3.543013756751e-01 3.557442712171e-01 3.571840456773e-01 3.586405555136e-01 3.600963138213e-01 3.615598705493e-01 3.630335580883e-01 3.645036101495e-01 3.659898724986e-01 3.674719774453e-01 3.689628749997e-01 3.704603455978e-01 3.719539270632e-01 3.734622103996e-01 3.749631372760e-01 3.764738437577e-01 3.779860147429e-01 3.794940265899e-01 3.810147494209e-01 3.825247846441e-01 3.840452309568e-01 3.855611475447e-01 3.870746454020e-01 3.885961948257e-01 3.901044507192e-01 3.916225008010e-01 3.931318041407e-01 3.946377937998e-01 3.961476580113e-01 3.976422913352e-01 3.991443913074e-01 4.006326019393e-01 4.021179113804e-01 4.036009217211e-01 4.050678652446e-01 4.065386755327e-01 4.079919375855e-01 4.094404571916e-01 4.108815735023e-01 4.123055731583e-01 4.137283566971e-01 4.151297391360e-01 4.165252047730e-01 4.179071089217e-01 4.192700159925e-01 4.206270600763e-01 4.219603275596e-01 4.232830509047e-01 4.245880249594e-01 4.258712279952e-01 4.271449021764e-01 4.283895681817e-01 4.296216186481e-01 4.308312277235e-01 4.320154302287e-01 4.331855544861e-01 4.343225350873e-01 4.354441141293e-01 4.365371334672e-01 4.376025122568e-01 4.386497441554e-01 4.396585561373e-01 4.406499690761e-01 4.416068310703e-01 4.425334264793e-01 4.434370760952e-01 4.442985205481e-01 4.451398808425e-01 4.459397252489e-01 4.467085356556e-01 4.474480681279e-01 4.481422221236e-01 4.488130548378e-01 4.494366491737e-01 4.500287601135e-01 4.505841484539e-01 4.510935113501e-01 4.515741079207e-01 4.520035446941e-01 4.523989959945e-01 4.527522079473e-01 4.530581589615e-01 4.533298096610e-01 4.535477336873e-01 4.537289908808e-01 4.538633190296e-01 4.539477323180e-01 4.539946077237e-01 4.539846911832e-01 4.539350422229e-01 4.538355243482e-01 4.536825603161e-01 4.534903007507e-01 4.532377520183e-01 4.529431442744e-01 4.525947301889e-01 4.521913519657e-01 4.517464672568e-01 4.512370988941e-01 4.506863191414e-01 4.500764736000e-01 4.494129146029e-01 4.487041000730e-01 4.479287790365e-01 4.471117121367e-01 4.462323218106e-01 4.452991523278e-01 4.443176306160e-01 4.432699818199e-01 4.421792311221e-01 4.410235930279e-01 4.398167485220e-01 4.385572093861e-01 4.372339794484e-01 4.358658571300e-01 4.344334349767e-01 4.329503130630e-01 4.314131280895e-01 4.298132834933e-01 4.281698525640e-01 4.264609849337e-01 4.247026787658e-01 4.228919615482e-01 4.210198032770e-01 4.191055880988e-01 4.171273564169e-01 4.151033319900e-01 4.130267919471e-01 4.108918572138e-01 4.087177110506e-01 4.064801887683e-01 4.042020684612e-01 4.018723396413e-01 3.994896999161e-01 3.970695391299e-01 3.945899440634e-01 3.920760060910e-01 3.895118106126e-01 3.869016989412e-01 3.842570319610e-01 3.815589993405e-01 3.788309472855e-01 3.760569321020e-01 3.732440300298e-01 3.704010274257e-01 3.675115150877e-01 3.645988575163e-01 3.616458257197e-01 3.586624704322e-01 3.556549065746e-01 3.526085616872e-01 3.495475300311e-01 3.464521090055e-01 3.433358187826e-01 3.402026177672e-01 3.370398197130e-01 3.338709435331e-01 3.306756448311e-01 3.274720943543e-01 3.242582359745e-01 3.210270319523e-01 3.177996307264e-01 3.145560747750e-01 3.113159061174e-01 3.080750460527e-01 3.048297058113e-01 3.015980414277e-01 2.983629016521e-01 2.951439399114e-01 2.919355121316e-01 2.887373712464e-01 2.855649850592e-01 2.824021560825e-01 2.792712207095e-01 2.761619560000e-01 2.730789941438e-01 2.700355098591e-01 2.670154791269e-01 2.640428605175e-01 2.611050164592e-01 2.582103061954e-01 2.553692031671e-01 2.525671992911e-01 2.498293433199e-01 2.471398449164e-01 2.445112267041e-01 2.419494824202e-01 2.394435878928e-01 2.370155633758e-01 2.346509973243e-01 2.323627412746e-01 2.301544823437e-01 2.280171959622e-01 2.259709679305e-01 2.240011514073e-01 2.221219487812e-01 2.203324665117e-01 2.186270766187e-01 2.170226619566e-01 2.155027816512e-01 2.140846452240e-01 2.127604136045e-01 2.115287632842e-01 2.104029782205e-01 2.093657728574e-01 2.084344402899e-01 2.075974943890e-01 2.068564623410e-01 2.062188007481e-01 2.056683443021e-01 2.052201787324e-01 2.048610929984e-01 2.045926358724e-01 2.044189549485e-01 2.043242638642e-01 2.043224821873e-01 2.043984612991e-01 2.045549996166e-01 2.047920044482e-01 2.050945541288e-01 2.054771415760e-01 2.059193614769e-01 2.064271738344e-01 2.069971416150e-01 2.076153430022e-01 2.082953390079e-01 2.090155727377e-01 2.097840531856e-01 2.105941961545e-01 2.114350893913e-01 2.123173690369e-01 2.132201190617e-01 2.141520517306e-01 2.151047659233e-01 2.160689199191e-01 2.170543139311e-01 2.180395292277e-01 2.190355610087e-01 2.200324483761e-01 2.210221839719e-01 2.220144110758e-01 2.229878936980e-01 2.239556633916e-01 2.249041012979e-01 2.258297972723e-01 2.267388879980e-01 2.276123834191e-01 2.284630747540e-01 2.292785011263e-01 2.300539030141e-01 2.307979209404e-01 2.314911194872e-01 2.321471959081e-01 2.327527160567e-01 2.333057860785e-01 2.338130435007e-01 2.342562618385e-01 2.346501404447e-01 2.349793594293e-01 2.352449954119e-01 2.354521411817e-01 2.355858767216e-01 2.356587601112e-01 2.356575351476e-01 2.355846793402e-01 2.354439856539e-01 2.352222956355e-01 2.349321969663e-01 2.345610956867e-01 2.341129147467e-01 2.335909553962e-01 2.329828205404e-01 2.323038039935e-01 2.315399096273e-01 2.306982226730e-01 2.297813846698e-01 2.287805084403e-01 2.277092935176e-01 2.265565496841e-01 2.253309418793e-01 2.240354592781e-01 2.226624637639e-01 2.212277114127e-01 2.197218520720e-01 2.181544612191e-01 2.165305986769e-01 2.148463633922e-01 2.131178820524e-01 2.113381827333e-01 2.095217930586e-01 2.076720700290e-01 2.057910351992e-01 2.038949957827e-01 2.019815578905e-01 2.000666917102e-01 1.981564755014e-01 1.962579519848e-01 1.943885526874e-01 1.925504708894e-01 1.907627438739e-01 1.890342217901e-01 1.873757555028e-01 1.858061912842e-01 1.843313179335e-01 1.829720876997e-01 1.817373282297e-01 1.806423796893e-01 1.797035602315e-01 1.789299380871e-01 1.783399131927e-01 1.779419025645e-01 1.777489464543e-01 1.777734042485e-01 1.780212440347e-01 1.785038225405e-01 1.792239754395e-01 1.801888142195e-01 1.813991047387e-01 1.828563173583e-01 1.845622377456e-01 1.865102344936e-01 1.886992934143e-01 1.911212590793e-01 1.937699664358e-01 1.966366955565e-01 1.997090169738e-01 2.029802869903e-01 2.064335637300e-01 2.100598362923e-01 2.138439208477e-01 2.177721313209e-01 2.218326726133e-01 2.260073646038e-01 2.302863865415e-01 2.346532390177e-01 2.390941282329e-01 2.435959320165e-01 2.481420410635e-01 2.527231701273e-01 2.573223872253e-01 2.619275679827e-01 2.665279137027e-01 2.711075154914e-01 2.756592233037e-01 2.801675740323e-01 2.846233954980e-01 2.890160639811e-01 2.933339131702e-01 2.975702409733e-01 3.017123148111e-01 3.057524643492e-01 3.096841126668e-01 3.134957805169e-01 3.171839724894e-01 3.207388252746e-01 3.241557490810e-01 3.274298661858e-01 3.305530700191e-01 3.335245171306e-01 3.363377287585e-01 3.389899586260e-01 3.414799507261e-01 3.438031391977e-01 3.459607972208e-01 3.479507332218e-01 3.497735161980e-01 3.514307802159e-01 3.529217824838e-01 3.542518589818e-01 3.554233759910e-01 3.564387703422e-01 3.573049885096e-01 3.580264542777e-01 3.586090489658e-01 3.590623903445e-01 3.593909550132e-01 3.596065039805e-01 3.597173923312e-01 3.597335570345e-01 3.596684891826e-01 3.595307499764e-01 3.593352758675e-01 3.590954854424e-01 3.588224521893e-01 3.585340830186e-01 3.582402206191e-01 3.579597856188e-01 3.577063848230e-01 3.574928478254e-01 3.573384262618e-01 3.572534342423e-01 3.572551890278e-01 3.573575791303e-01 3.575715914290e-01 3.579129455804e-01 3.583893428698e-01 3.590143028575e-01 3.597957342647e-01 3.607397066458e-01 3.618559391302e-01 3.631450419577e-01 3.646128119489e-01 3.662596531706e-01 3.680837283936e-01 3.700850294309e-01 3.722571572934e-01 3.745962162876e-01 3.770941900468e-01 3.797401541926e-01 3.825279237701e-01 3.854407474736e-01 3.884686959119e-01 3.915972202483e-01 3.948099430845e-01 3.980933066537e-01 4.014281414506e-01 4.047992723922e-01 4.081893842792e-01 4.115797371830e-01 4.149541787739e-01 4.182940108986e-01 4.215828576341e-01 4.248037446400e-01 4.279398756042e-01 4.309758113268e-01 4.338962885359e-01 4.366860918459e-01 4.393337618773e-01 4.418255351944e-01 4.441500468959e-01 4.462980624123e-01 4.482589026483e-01 4.500275003119e-01 4.515961892860e-01 4.529603127574e-01 4.541180119185e-01 4.550671235547e-01 4.558078832392e-01 4.563427918118e-01 4.566747241063e-01 4.568110791326e-01 4.567575760969e-01 4.565248656015e-01 4.561233824923e-01 4.555666929156e-01 4.548710599069e-01 4.540524383742e-01 4.531295825067e-01 4.521234130632e-01 4.510557822293e-01 4.499501989704e-01 4.488299909480e-01 4.477231316096e-01 4.466543329467e-01 4.456507177910e-01 4.447408222853e-01 4.439496533997e-01 4.433061410970e-01 4.428328921065e-01 4.425556580570e-01 4.424962302739e-01 4.426732502500e-01 4.431055208021e-01 4.438036549331e-01 4.447811082776e-01 4.460421925478e-01 4.475896862743e-01 4.494222520206e-01 4.515315303366e-01 4.539100480503e-01 4.565405953275e-01 4.594030977068e-01 4.624777185904e-01 4.657334923483e-01 4.691429723964e-01 4.726725392067e-01 4.762849747475e-01 4.799451247004e-01 4.836111981754e-01 4.872446577727e-01 4.908041591405e-01 4.942474393622e-01 4.975353826079e-01 5.006264566029e-01 5.034816917135e-01 5.060639695038e-01 5.083370786019e-01 5.102681495187e-01 5.118268491125e-01 5.129852358246e-01 5.137186565531e-01 5.140093045483e-01 5.138395482798e-01 5.131985246586e-01 5.120786637038e-01 5.104780872007e-01 5.084005253465e-01 5.058555548357e-01 5.028559975260e-01 4.994237742132e-01 4.955851759836e-01 4.913726556165e-01 4.868270011950e-01 4.819919594417e-01 4.769207592194e-01 4.716705612159e-01 4.663045998150e-01 4.608905448566e-01 4.555020151461e-01 4.502124868922e-01 4.451015556863e-01 4.402471159550e-01 4.357248827812e-01 4.316120514319e-01 4.279764149082e-01 4.248813594206e-01 4.223803782366e-01 4.205147809585e-01 4.193162159804e-01 4.187952262521e-01 4.189554391784e-01 4.197804273216e-01 4.212379565089e-01 4.232850317050e-01 4.258634600167e-01 4.289069066533e-01 4.323376315527e-01 4.360704978611e-01 4.400223126034e-01 4.441004578152e-01 4.482172598839e-01 4.522854189456e-01 4.562195056941e-01 4.599441560736e-01 4.633840903418e-01 4.664776147327e-01 4.691678463491e-01 4.714069861824e-01 4.731618675734e-01 4.744033450666e-01 4.751197766158e-01 4.753059500500e-01 4.749700721103e-01 4.741344238630e-01 4.728273823900e-01 4.710956339462e-01 4.689925686646e-01 4.665839979863e-01 4.639472764927e-01 4.611661406763e-01 4.583346467149e-01 4.555495751863e-01 4.529141925811e-01 4.505302555960e-01 4.484956487832e-01 4.469062858999e-01 4.458438804405e-01 4.453806953713e-01 4.455709137305e-01 4.464487158497e-01 4.480298300314e-01 4.503056421626e-01 4.532457616996e-01 4.567981221710e-01 4.608907897777e-01 4.654356601336e-01 4.703292563425e-01 4.754597013743e-01 4.807071377163e-01 4.859510314309e-01 4.910697000472e-01 4.959485912823e-01 5.004802162818e-01 5.045672454667e-01 5.081269583891e-01 5.110924812244e-01 5.134138609230e-01 5.150620575767e-01 5.160285364253e-01 5.163279064136e-01 5.159984258649e-01 5.151005619838e-01 5.137216884526e-01 5.119671860413e-01 5.099667094012e-01 5.078666621701e-01 5.058275548725e-01 5.040197426114e-01 5.026112226821e-01 5.017710734766e-01 5.016487484495e-01 5.023732710447e-01 5.040456992471e-01 5.067231091519e-01 5.104275248675e-01 5.151308865709e-01 5.207632451472e-01 5.272122390363e-01 5.343291544366e-01 5.419388955777e-01 5.498413393763e-01 5.578294645098e-01 5.656902400885e-01 5.732157841967e-01 5.802147375904e-01 5.865096733158e-01 5.919543917078e-01 5.964311873461e-01 5.998543790556e-01 6.021819899073e-01 6.034072332840e-01 6.035703381842e-01 6.027508057998e-01 6.010712578092e-01 5.986937539603e-01 5.958155504902e-01 5.926642743835e-01 5.894860493861e-01 5.865388593857e-01 5.840795532747e-01 5.823449095060e-01 5.815436695773e-01 5.818378050317e-01 5.833347894562e-01 5.860769667592e-01 5.900389571822e-01 5.951339058622e-01 6.012135741090e-01 6.080891637966e-01 6.155362529984e-01 6.233137137088e-01 6.311820368263e-01 6.389087585074e-01 6.462869288088e-01 6.531403960886e-01 6.593290940310e-01 6.647555574052e-01 6.693596613841e-01 6.731224434317e-01 6.760559542136e-01 6.781997788996e-01 6.796137942885e-01 6.803629803175e-01 6.805183593726e-01 6.801382059095e-01 6.792676985061e-01 6.779356004683e-01 6.761452297006e-01 6.738862993889e-01 6.711336293953e-01 6.678596821299e-01 6.640432239890e-01 6.596844799388e-01 6.548175618703e-01 6.495199401984e-01 6.439232527399e-01 6.382191877805e-01 6.326517907033e-01 6.275181324691e-01 6.231418475324e-01 6.198578220777e-01 6.179741203191e-01 6.177434239928e-01 6.193344862639e-01 6.227989857788e-01 6.280734209734e-01 6.349705751597e-01 6.432034921618e-01 6.524153378232e-01 6.622075202094e-01 6.721898746865e-01 6.820040780197e-01 6.913620398779e-01 7.000656410826e-01 7.080091990452e-01 7.152009873069e-01 7.217372015747e-01 7.277969757387e-01 7.336175488188e-01 7.394587662391e-01 7.455823939411e-01 7.522088025087e-01 7.595031295126e-01 7.675500559586e-01 7.763463219397e-01 7.858154201905e-01 7.958020852934e-01 8.061089799312e-01 8.165107048614e-01 8.267715785012e-01 8.366753093642e-01 8.460187235731e-01 8.546390762173e-01 8.624011297498e-01 8.691928114491e-01 8.749356553107e-01 8.795543740265e-01 8.829983850631e-01 8.852204755861e-01 8.861776772007e-01 8.858505593363e-01 8.842175866153e-01 8.802583777754e-01 8.731261400190e-01 8.655358040724e-01 8.600458685802e-01 8.573550811193e-01 8.558548315564e-01 8.527962412040e-01 8.461989737111e-01 8.362116082223e-01 8.251220757525e-01 8.159907759537e-01 8.106996550863e-01 8.087770752157e-01 8.078927035448e-01 8.056383640427e-01 8.012969191760e-01 7.964480149744e-01 7.940168945823e-01 7.963182782263e-01 8.034742685868e-01 8.133750141317e-01 8.231924992592e-01 8.313056425179e-01 8.383068275875e-01 8.464873687492e-01 8.581569549257e-01 8.739543049672e-01 8.923337717821e-01 9.105786749791e-01 9.265795681500e-01 9.400933866877e-01 9.527178119274e-01 9.666595728328e-01 9.830853031406e-01 1.001155641386e+00 1.018437179259e+00 1.032366810724e+00 1.041720047855e+00 1.047188270139e+00 1.050783863446e+00 1.054452497548e+00 1.058761604547e+00 1.062580329793e+00 1.063961312236e+00 1.061531124967e+00 1.055467429237e+00 1.047421504571e+00 1.039388386634e+00 1.032234778652e+00 1.024983209728e+00 1.015437540502e+00 1.001851086540e+00 9.846656228436e-01 9.672815295095e-01 9.551953597735e-01 9.524087018389e-01 8.850952269732e-01 8.593321332872e-01 8.366271098999e-01 8.072191013124e-01 7.864891132536e-01 7.860261246909e-01 8.023746926836e-01 8.196348712195e-01 8.228152324734e-01 8.086755149586e-01 7.879916734293e-01 7.784486791010e-01 7.905706994387e-01 8.181660381489e-01 8.440458913385e-01 8.537995554963e-01 8.447538542798e-01 8.268278271008e-01 8.163753443069e-01 8.251111536622e-01 8.516151997566e-01 8.833628295923e-01 9.063135939980e-01 9.128735308688e-01 9.047292675351e-01 8.915666029957e-01 8.861449247772e-01 8.967686262063e-01 9.213655052660e-01 9.484909901495e-01 9.646548716145e-01 9.621796775149e-01 9.437925547973e-01 9.222393844988e-01 9.136692555669e-01 9.264514045521e-01 9.540820039895e-01 9.801101569145e-01 9.896857888128e-01 9.780779663476e-01 9.527094600378e-01 9.288330970228e-01 9.202072533487e-01 9.297141793405e-01 9.482165000682e-01 9.625701816366e-01 9.645599574540e-01 9.547826905225e-01 9.408147309272e-01 9.316122767581e-01 9.312769241622e-01 9.365602129517e-01 9.401794521722e-01 9.367217783281e-01 9.266853762460e-01 9.160595063211e-01 9.116106835460e-01 9.150617306454e-01 9.211642641166e-01 9.220301051969e-01 9.138628824560e-01 9.006797355715e-01 8.918411568280e-01 8.941084746131e-01 9.047613296530e-01 9.131423988494e-01 9.097947826392e-01 8.949443230209e-01 8.797812145631e-01 8.784093791234e-01 8.948697036543e-01 9.181889019960e-01 9.316476343914e-01 9.263477736948e-01 9.080738224827e-01 8.935205664645e-01 8.970526913224e-01 9.175742963789e-01 9.399379170095e-01 9.492951161305e-01 9.431548998550e-01 9.327139994350e-01 9.331469043477e-01 9.496618939922e-01 9.727160628085e-01 9.876447854954e-01 9.878073649843e-01 9.796482195567e-01 9.769607938446e-01 9.884018221628e-01 1.009248884728e+00 1.026160804133e+00 1.029079546586e+00 1.018884352753e+00 1.005653581157e+00 9.994739790358e-01 1.001304524682e+00 1.002700387496e+00 9.946573594477e-01 9.764556023033e-01 9.571452954104e-01 9.483556884144e-01 9.536368653594e-01 9.646911619044e-01 9.685926304312e-01 9.585975680516e-01 9.397786999652e-01 9.263039588526e-01 9.313368088690e-01 9.560245943515e-01 9.881123742277e-01 1.011754046266e+00 1.052681044546e+00
 8.662048380024e-01 8.649003951351e-01 8.635283515246e-01 8.626887626559e-01 8.624286820463e-01 8.621593519318e-01 8.612973988175e-01 8.598872991837e-01 8.585265953037e-01 8.577319031788e-01 8.574474576050e-01 8.571154148124e-01 8.562135911731e-01 8.547803398543e-01 8.534098557480e-01 8.526445637091e-01 8.523813097643e-01 8.519747902355e-01 8.509373896152e-01 8.494374164388e-01 8.480926541995e-01 8.473441065126e-01 8.470397361792e-01 8.465831823299e-01 8.455083755197e-01 8.439612707086e-01 8.425880594992e-01 8.418641797664e-01 8.415740129817e-01 8.410326666949e-01 8.398149484208e-01 8.381947952604e-01 8.368512165068e-01 8.361712737390e-01 8.358475662698e-01 8.351857186441e-01 8.338267133413e-01 8.321393056550e-01 8.308342934326e-01 8.302007816861e-01 8.298112683879e-01 8.289944110401e-01 8.275331743808e-01 8.258575590969e-01 8.245918181769e-01 8.239395520393e-01 8.234931633832e-01 8.226484152844e-01 8.212049544515e-01 8.195574040852e-01 8.182910883767e-01 8.176023036463e-01 8.171212113978e-01 8.162885998187e-01 8.148896823098e-01 8.132632506525e-01 8.119820632817e-01 8.112816714729e-01 8.108013121597e-01 8.099345659513e-01 8.084620392837e-01 8.067894286582e-01 8.055321767251e-01 8.048717978960e-01 8.043533108072e-01 8.033463829151e-01 8.017122065460e-01 7.999783331124e-01 7.987874093421e-01 7.981932270078e-01 7.975855538707e-01 7.963510285568e-01 7.945342734320e-01 7.927922319619e-01 7.916973077398e-01 7.911296075325e-01 7.903955163594e-01 7.889647819588e-01 7.870405587963e-01 7.853411155292e-01 7.843299891218e-01 7.837336111890e-01 7.828525955769e-01 7.812932532725e-01 7.793602372769e-01 7.777325566397e-01 7.767564109141e-01 7.760915684320e-01 7.750785514771e-01 7.734368452782e-01 7.715315889476e-01 7.699726009820e-01 7.689907002458e-01 7.682206087778e-01 7.670897676162e-01 7.654072504256e-01 7.635441239331e-01 7.620315939190e-01 7.610107304754e-01 7.601158174376e-01 7.588770131482e-01 7.571875895490e-01 7.553862316365e-01 7.538989874045e-01 7.528089407769e-01 7.517934385141e-01 7.504755577512e-01 7.488025296848e-01 7.470657601161e-01 7.455873282248e-01 7.444111553776e-01 7.432815705654e-01 7.419153024387e-01 7.402785170234e-01 7.386001641823e-01 7.371179625751e-01 7.358511857655e-01 7.346129717843e-01 7.332130907777e-01 7.316313175474e-01 7.300157356586e-01 7.285196179435e-01 7.271623565753e-01 7.258301506475e-01 7.244105164817e-01 7.228886993710e-01 7.213313290786e-01 7.198164548695e-01 7.183737476651e-01 7.169700672776e-01 7.155476913567e-01 7.140742410226e-01 7.125545056485e-01 7.110178708225e-01 7.095071206493e-01 7.080494937565e-01 7.066217200481e-01 7.051670533455e-01 7.036515560884e-01 7.020922613217e-01 7.005397167087e-01 6.990377730354e-01 6.975758249047e-01 6.960966752372e-01 6.945602684343e-01 6.929849153804e-01 6.914118986852e-01 6.898626055024e-01 6.883309245631e-01 6.867938516453e-01 6.852320994695e-01 6.836510437418e-01 6.820608695099e-01 6.804587462818e-01 6.788531493440e-01 6.772637192583e-01 6.756894301395e-01 6.741033027565e-01 6.724851377442e-01 6.708391956022e-01 6.691977146463e-01 6.675910453044e-01 6.660077109099e-01 6.643995543180e-01 6.627500508182e-01 6.610930177626e-01 6.594621084780e-01 6.578570321053e-01 6.562444548481e-01 6.545966797801e-01 6.529289729464e-01 6.512816843493e-01 6.496606375322e-01 6.480285623947e-01 6.463615809001e-01 6.446753787224e-01 6.430001700373e-01 6.413462559390e-01 6.396879057182e-01 6.379961827794e-01 6.362781454193e-01 6.345681670481e-01 6.328757292416e-01 6.311777590605e-01 6.294550941229e-01 6.277121479452e-01 6.259690022968e-01 6.242404970403e-01 6.225122080610e-01 6.207637760200e-01 6.189995714345e-01 6.172380731708e-01 6.154857956124e-01 6.137321896749e-01 6.119658599697e-01 6.101869588106e-01 6.084082491845e-01 6.066400380916e-01 6.048720011105e-01 6.030903584575e-01 6.012966932839e-01 5.995040167431e-01 5.977173155861e-01 5.959327791100e-01 5.941392778551e-01 5.923310466408e-01 5.905198694176e-01 5.887147293385e-01 5.869096578057e-01 5.850961903463e-01 5.832721526972e-01 5.814430070733e-01 5.796146967018e-01 5.777879876548e-01 5.759526488657e-01 5.741075244940e-01 5.722593760514e-01 5.704112364944e-01 5.685590997851e-01 5.667012807189e-01 5.648380968116e-01 5.629715478804e-01 5.611057847712e-01 5.592369497529e-01 5.573601215506e-01 5.554807276552e-01 5.536027568985e-01 5.517212453230e-01 5.498357163211e-01 5.479463532864e-01 5.460526051982e-01 5.441574012427e-01 5.422606718345e-01 5.403586552999e-01 5.384530187976e-01 5.365469457381e-01 5.346367316751e-01 5.327211316444e-01 5.308049673678e-01 5.288852516596e-01 5.269638546235e-01 5.250410583964e-01 5.231132585739e-01 5.211811169766e-01 5.192504617959e-01 5.173166210254e-01 5.153793365804e-01 5.134416137806e-01 5.115007356246e-01 5.095559950591e-01 5.076115206435e-01 5.056640813456e-01 5.037128089140e-01 5.017624025016e-01 4.998079254748e-01 4.978500884896e-01 4.958933429028e-01 4.939337579541e-01 4.919717321912e-01 4.900097828799e-01 4.880438491907e-01 4.860755991867e-01 4.841097043140e-01 4.821412244993e-01 4.801690749653e-01 4.781975788046e-01 4.762229682234e-01 4.742470786730e-01 4.722727351734e-01 4.702963422816e-01 4.683162273153e-01 4.663380753811e-01 4.643573467458e-01 4.623757037652e-01 4.603952467880e-01 4.584119111924e-01 4.564272273636e-01 4.544439915630e-01 4.524582382312e-01 4.504711605436e-01 4.484862885444e-01 4.464996621230e-01 4.445123700818e-01 4.425264060415e-01 4.405380027651e-01 4.385498746041e-01 4.365640168319e-01 4.345764969388e-01 4.325892217207e-01 4.306026995038e-01 4.286148344031e-01 4.266274521752e-01 4.246419335049e-01 4.226562273209e-01 4.206710109109e-01 4.186875590491e-01 4.167027128585e-01 4.147194873911e-01 4.127388844469e-01 4.107577882159e-01 4.087782695436e-01 4.067999806323e-01 4.048215536954e-01 4.028455223699e-01 4.008714266943e-01 3.988982775367e-01 3.969272392229e-01 3.949575007114e-01 3.929885628264e-01 3.910220168282e-01 3.890587093440e-01 3.870968404402e-01 3.851373264142e-01 3.831800941825e-01 3.812240278361e-01 3.792716720620e-01 3.773222270677e-01 3.753744584252e-01 3.734306141924e-01 3.714887753801e-01 3.695495235349e-01 3.676144330809e-01 3.656827396392e-01 3.637535285152e-01 3.618289242331e-01 3.599068310380e-01 3.579877709718e-01 3.560740709141e-01 3.541634231817e-01 3.522563752634e-01 3.503554295714e-01 3.484573588052e-01 3.465634277498e-01 3.446749042823e-01 3.427893422476e-01 3.409097330275e-01 3.390362591044e-01 3.371666393000e-01 3.353031349777e-01 3.334448552195e-01 3.315895454908e-01 3.297419303618e-01 3.279004944120e-01 3.260650407327e-01 3.242376878453e-01 3.224144592886e-01 3.205964539241e-01 3.187868452023e-01 3.169827102603e-01 3.151867545825e-01 3.133997684177e-01 3.116172922621e-01 3.098430729717e-01 3.080763921841e-01 3.063153235791e-01 3.045649935185e-01 3.028221715326e-01 3.010873444782e-01 2.993621433013e-01 2.976433882433e-01 2.959327235520e-01 2.942329389475e-01 2.925406984861e-01 2.908591563799e-01 2.891878884008e-01 2.875240301524e-01 2.858706268337e-01 2.842274291724e-01 2.825933801907e-01 2.809721841517e-01 2.793602856637e-01 2.777585411107e-01 2.761690258212e-01 2.745897777329e-01 2.730219134024e-01 2.714673165849e-01 2.699227197922e-01 2.683908264615e-01 2.668724652575e-01 2.653649291766e-01 2.638716670172e-01 2.623906472971e-01 2.609213403476e-01 2.594674137431e-01 2.580268664377e-01 2.565995499627e-01 2.551873926172e-01 2.537883422480e-01 2.524042254161e-01 2.510357155984e-01 2.496807867935e-01 2.483426370972e-01 2.470192169494e-01 2.457104986370e-01 2.444192419730e-01 2.431430102362e-01 2.418827042684e-01 2.406410231993e-01 2.394139143381e-01 2.382053477333e-01 2.370142442257e-01 2.358383965873e-01 2.346824037808e-01 2.335436380448e-01 2.324226920585e-01 2.313218237898e-01 2.302367842453e-01 2.291705453031e-01 2.281248264998e-01 2.270970567458e-01 2.260906050652e-01 2.251024123249e-01 2.241323009927e-01 2.231841994374e-01 2.222551007768e-01 2.213468207195e-01 2.204599586679e-01 2.195915987287e-01 2.187453413642e-01 2.179192321198e-01 2.171138961097e-01 2.163311758500e-01 2.155692449759e-01 2.148286364967e-01 2.141106491577e-01 2.134122204563e-01 2.127371995278e-01 2.120842446286e-01 2.114524878153e-01 2.108443611361e-01 2.102571816875e-01 2.096918365263e-01 2.091496073678e-01 2.086284087242e-01 2.081317226255e-01 2.076572555136e-01 2.072038285971e-01 2.067745462590e-01 2.063660547990e-01 2.059803468078e-01 2.056184733053e-01 2.052772219113e-01 2.049596981990e-01 2.046644427026e-01 2.043900144333e-01 2.041388827979e-01 2.039096317899e-01 2.037030051936e-01 2.035191436910e-01 2.033556522294e-01 2.032139142099e-01 2.030945882541e-01 2.029959138568e-01 2.029196936542e-01 2.028643967524e-01 2.028286832782e-01 2.028154486186e-01 2.028223102373e-01 2.028500711563e-01 2.028991352832e-01 2.029665879609e-01 2.030548240032e-01 2.031631170208e-01 2.032898910451e-01 2.034375276814e-01 2.036032962693e-01 2.037869855248e-01 2.039907956104e-01 2.042115650704e-01 2.044521668962e-01 2.047104880407e-01 2.049845256817e-01 2.052779585239e-01 2.055868475332e-01 2.059135488624e-01 2.062581587715e-01 2.066163431016e-01 2.069921699098e-01 2.073824395656e-01 2.077879074677e-01 2.082115625892e-01 2.086472064698e-01 2.090994770408e-01 2.095653165428e-01 2.100430515491e-01 2.105387573070e-01 2.110452489430e-01 2.115653048584e-01 2.120994730577e-01 2.126428292571e-01 2.132022806894e-01 2.137724611053e-01 2.143536956389e-01 2.149488634497e-01 2.155514536260e-01 2.161685439121e-01 2.167952342787e-01 2.174305692082e-01 2.180798699919e-01 2.187346450397e-01 2.194015169481e-01 2.200781570281e-01 2.207601529704e-01 2.214564671152e-01 2.221571076492e-01 2.228678994510e-01 2.235884791746e-01 2.243124572219e-01 2.250497732228e-01 2.257902464798e-01 2.265393999022e-01 2.272978974028e-01 2.280579191080e-01 2.288303491246e-01 2.296056958702e-01 2.303872592936e-01 2.311789228393e-01 2.319705786494e-01 2.327729896691e-01 2.335791818625e-01 2.343896595468e-01 2.352102083751e-01 2.360287458752e-01 2.368574905440e-01 2.376896856777e-01 2.385241521303e-01 2.393686094035e-01 2.402110803148e-01 2.410619571541e-01 2.419167234169e-01 2.427731086968e-01 2.436389319298e-01 2.445021437296e-01 2.453741154577e-01 2.462486337544e-01 2.471243514600e-01 2.480091885315e-01 2.488913456991e-01 2.497812393419e-01 2.506741846110e-01 2.515675373754e-01 2.524702884422e-01 2.533703631172e-01 2.542779982999e-01 2.551887813751e-01 2.560992034573e-01 2.570192927129e-01 2.579364869788e-01 2.588609118678e-01 2.597887767421e-01 2.607156707436e-01 2.616524894007e-01 2.625865719021e-01 2.635280619012e-01 2.644731838640e-01 2.654183969653e-01 2.663735393299e-01 2.673255021398e-01 2.682854887531e-01 2.692494681473e-01 2.702131347819e-01 2.711873552581e-01 2.721583579861e-01 2.731385939239e-01 2.741221862553e-01 2.751070147024e-01 2.761023452498e-01 2.770958082342e-01 2.780983077985e-01 2.791048251311e-01 2.801130958986e-01 2.811322126107e-01 2.821494535287e-01 2.831774583090e-01 2.842088469648e-01 2.852430260926e-01 2.862884239215e-01 2.873333210675e-01 2.883896167145e-01 2.894496515540e-01 2.905137106990e-01 2.915893711173e-01 2.926647454277e-01 2.937525724136e-01 2.948435711116e-01 2.959409438255e-01 2.970494175132e-01 2.981584241675e-01 2.992813343434e-01 3.004074988247e-01 3.015417148724e-01 3.026872988460e-01 3.038341669493e-01 3.049956965742e-01 3.061601878664e-01 3.073342407024e-01 3.085195878227e-01 3.097066133423e-01 3.109094690368e-01 3.121145945316e-01 3.133317355586e-01 3.145591000157e-01 3.157899459067e-01 3.170375119825e-01 3.182867833369e-01 3.195489764621e-01 3.208210490889e-01 3.220971969286e-01 3.233902014942e-01 3.246848965366e-01 3.259941102817e-01 3.273118674821e-01 3.286344271771e-01 3.299740417925e-01 3.313147092438e-01 3.326716561349e-01 3.340353767880e-01 3.354055825332e-01 3.367920382418e-01 3.381782888407e-01 3.395819504188e-01 3.409901496936e-01 3.424063274140e-01 3.438373304980e-01 3.452678907852e-01 3.467165101167e-01 3.481669957719e-01 3.496276232636e-01 3.511003496782e-01 3.525728997839e-01 3.540632278534e-01 3.555523452074e-01 3.570535540592e-01 3.585636128399e-01 3.600730339465e-01 3.616000011755e-01 3.631228577263e-01 3.646587908965e-01 3.662001432522e-01 3.677409598336e-01 3.692978675431e-01 3.708483337527e-01 3.724125567581e-01 3.739770889541e-01 3.755425827929e-01 3.771202477794e-01 3.786902684260e-01 3.802731763379e-01 3.818520177892e-01 3.834331379841e-01 3.850221462154e-01 3.866014606699e-01 3.881928289800e-01 3.897757255522e-01 3.913615011113e-01 3.929497434465e-01 3.945272756938e-01 3.961146408815e-01 3.976891797774e-01 3.992663906333e-01 4.008404394289e-01 4.024037128173e-01 4.039723151956e-01 4.055253198674e-01 4.070787669727e-01 4.086248630051e-01 4.101584267486e-01 4.116930203335e-01 4.132087142150e-01 4.147228821546e-01 4.162238540508e-01 4.177109448767e-01 4.191944512522e-01 4.206557731928e-01 4.221123157166e-01 4.235516181126e-01 4.249741411666e-01 4.263885386542e-01 4.277775378448e-01 4.291578869710e-01 4.305167710173e-01 4.318553338337e-01 4.331817206467e-01 4.344779853210e-01 4.357628026477e-01 4.370206717764e-01 4.382561831564e-01 4.394741564897e-01 4.406577536481e-01 4.418275913521e-01 4.429640643296e-01 4.440757964915e-01 4.451656009892e-01 4.462167198264e-01 4.472512005085e-01 4.482452245038e-01 4.492142369022e-01 4.501534702061e-01 4.510520163775e-01 4.519298661538e-01 4.527622219227e-01 4.535677483663e-01 4.543363282635e-01 4.550637830315e-01 4.557645548384e-01 4.564157039751e-01 4.570372659326e-01 4.576165405597e-01 4.581529083345e-01 4.586569267454e-01 4.591082988294e-01 4.595270693521e-01 4.598989975848e-01 4.602249001182e-01 4.605139027078e-01 4.607484620621e-01 4.609466285993e-01 4.610940878519e-01 4.611926202551e-01 4.612513556434e-01 4.612518042678e-01 4.612131645746e-01 4.611196923080e-01 4.609753931101e-01 4.607885400801e-01 4.605393776459e-01 4.602506784532e-01 4.599016619427e-01 4.595026882784e-01 4.590565872817e-01 4.585459448894e-01 4.579950984049e-01 4.573791465773e-01 4.567146854602e-01 4.559974608183e-01 4.552168647586e-01 4.543927654283e-01 4.535024201807e-01 4.525634530442e-01 4.515684322616e-01 4.505107658332e-01 4.494084864103e-01 4.482386968641e-01 4.470199817215e-01 4.457436800934e-01 4.444059491413e-01 4.430218425066e-01 4.415708041815e-01 4.400710662471e-01 4.385138722366e-01 4.368960779034e-01 4.352331575466e-01 4.335032215525e-01 4.317272043045e-01 4.298934392124e-01 4.280016974324e-01 4.260657459076e-01 4.240635215230e-01 4.220196913718e-01 4.199173661479e-01 4.177618163179e-01 4.155634079671e-01 4.133019281228e-01 4.110033110265e-01 4.086474329441e-01 4.062449850287e-01 4.038002300179e-01 4.012989693985e-01 3.987628572447e-01 3.961737301472e-01 3.935429534505e-01 3.908741304644e-01 3.881544409388e-01 3.854055944340e-01 3.826088619396e-01 3.797779167750e-01 3.769128477599e-01 3.740044640112e-01 3.710737072967e-01 3.681000641908e-01 3.651008423576e-01 3.620736136318e-01 3.590108070679e-01 3.559335914417e-01 3.528200423715e-01 3.496921532595e-01 3.465415591905e-01 3.433669631785e-01 3.401857105105e-01 3.369777177776e-01 3.337650776765e-01 3.305386254425e-01 3.272997626448e-01 3.240624606693e-01 3.208100047649e-01 3.175637580588e-01 3.143142338135e-01 3.110649811967e-01 3.078280691673e-01 3.045886632865e-01 3.013689332819e-01 2.981556333863e-01 2.949575259573e-01 2.917840349894e-01 2.886204350019e-01 2.854910591001e-01 2.823800083744e-01 2.792999373793e-01 2.762567387915e-01 2.732390237328e-01 2.702704474764e-01 2.673341726908e-01 2.644451851482e-01 2.616061453659e-01 2.588088111459e-01 2.560743852442e-01 2.533867502355e-01 2.507630708215e-01 2.482018828672e-01 2.456991449238e-01 2.432733709704e-01 2.409085023519e-01 2.386226703992e-01 2.364128019983e-01 2.342754335860e-01 2.322275894274e-01 2.302533623980e-01 2.283708700432e-01 2.265730426768e-01 2.248604835902e-01 2.232459727194e-01 2.217142276756e-01 2.202842126336e-01 2.189432386363e-01 2.176974246871e-01 2.165534963450e-01 2.154961174327e-01 2.145441632764e-01 2.136818691824e-01 2.129164417571e-01 2.122498469197e-01 2.116694103920e-01 2.111903419092e-01 2.107966377586e-01 2.104956214017e-01 2.102854947794e-01 2.101538476844e-01 2.101157278379e-01 2.101508911250e-01 2.102686855512e-01 2.104627355359e-01 2.107230488843e-01 2.110621817541e-01 2.114589030986e-01 2.119232733331e-01 2.124468938734e-01 2.130212121215e-01 2.136556780371e-01 2.143297507250e-01 2.150538939813e-01 2.158174305143e-01 2.166121045394e-01 2.174479426543e-01 2.183023471153e-01 2.191880750789e-01 2.200919930192e-01 2.210094414271e-01 2.219467574108e-01 2.228838689070e-01 2.238339258403e-01 2.247804962936e-01 2.257234869876e-01 2.266655262125e-01 2.275890117213e-01 2.285058566712e-01 2.294010164076e-01 2.302738850480e-01 2.311283672226e-01 2.319460843387e-01 2.327415377057e-01 2.334977215832e-01 2.342157993523e-01 2.348989104272e-01 2.355296681231e-01 2.361227942618e-01 2.366604033017e-01 2.371461356963e-01 2.375809621787e-01 2.379510707942e-01 2.382699728817e-01 2.385205634820e-01 2.387076220106e-01 2.388324987491e-01 2.388813020244e-01 2.388680225511e-01 2.387765839730e-01 2.386128165932e-01 2.383766912161e-01 2.380573029900e-01 2.376679110054e-01 2.371936896298e-01 2.366420991065e-01 2.360128607369e-01 2.352980060255e-01 2.345100602184e-01 2.336351488299e-01 2.326836236359e-01 2.316544667609e-01 2.305410637415e-01 2.293580732060e-01 2.280922216563e-01 2.267565076190e-01 2.253495488143e-01 2.238692517459e-01 2.223303760546e-01 2.207218577732e-01 2.190599823721e-01 2.173435577982e-01 2.155751100516e-01 2.137682396534e-01 2.119183683562e-01 2.100409353820e-01 2.081387300635e-01 2.062180426404e-01 2.042940506320e-01 2.023660116686e-01 2.004537727024e-01 1.985617972725e-01 1.967008823939e-01 1.948883469318e-01 1.931284117768e-01 1.914412169728e-01 1.898351341084e-01 1.883250160364e-01 1.869281319427e-01 1.856530282356e-01 1.845207261237e-01 1.835404018136e-01 1.827292460778e-01 1.821010852907e-01 1.816654981185e-01 1.814398293147e-01 1.814304086553e-01 1.816506547660e-01 1.821063646320e-01 1.828052071072e-01 1.837539315026e-01 1.849528122607e-01 1.864074079283e-01 1.881139414783e-01 1.900711995885e-01 1.922768743451e-01 1.947215396138e-01 1.974019810287e-01 2.003054767422e-01 2.034247148993e-01 2.067473765161e-01 2.102606055647e-01 2.139540431096e-01 2.178103867399e-01 2.218195446223e-01 2.259653521088e-01 2.302340160383e-01 2.346107628962e-01 2.390795860792e-01 2.436284295522e-01 2.482416471995e-01 2.529037802998e-01 2.576036115666e-01 2.623236857920e-01 2.670554477434e-01 2.717819003612e-01 2.764926808989e-01 2.811745330214e-01 2.858158345219e-01 2.904063101972e-01 2.949330865935e-01 2.993862921267e-01 3.037572702774e-01 3.080334591950e-01 3.122097112464e-01 3.162734633831e-01 3.202189792957e-01 3.240394791505e-01 3.277253434313e-01 3.312731556290e-01 3.346743291210e-01 3.379254531745e-01 3.410221342039e-01 3.439578539354e-01 3.467321030878e-01 3.493401088776e-01 3.517810356055e-01 3.540541105377e-01 3.561557418153e-01 3.580898297544e-01 3.598553798303e-01 3.614537852144e-01 3.628892171146e-01 3.641621954198e-01 3.652790924847e-01 3.662443803421e-01 3.670621943253e-01 3.677412448610e-01 3.682866057607e-01 3.687075895023e-01 3.690142619885e-01 3.692133893636e-01 3.693183108519e-01 3.693402507960e-01 3.692884169081e-01 3.691792161602e-01 3.690213961162e-01 3.688322354369e-01 3.686247358349e-01 3.684122638835e-01 3.682124136112e-01 3.680361827160e-01 3.679017320389e-01 3.678233718911e-01 3.678140658555e-01 3.678912893120e-01 3.680644645954e-01 3.683503969693e-01 3.687592899533e-01 3.693018393271e-01 3.699910694569e-01 3.708315494987e-01 3.718345661737e-01 3.730039320585e-01 3.743435766588e-01 3.758587932152e-01 3.775466304160e-01 3.794102228269e-01 3.814445735787e-01 3.836452305073e-01 3.860086569525e-01 3.885234711665e-01 3.911834083730e-01 3.939768875997e-01 3.968912551210e-01 3.999154958655e-01 4.030321314477e-01 4.062284956824e-01 4.094879115635e-01 4.127931261602e-01 4.161281230231e-01 4.194749312485e-01 4.228152732180e-01 4.261331219509e-01 4.294091191120e-01 4.326277782400e-01 4.357697760071e-01 4.388206404655e-01 4.417640798398e-01 4.445846347961e-01 4.472681443170e-01 4.498014925146e-01 4.521711123554e-01 4.543677545074e-01 4.563803667680e-01 4.581995436602e-01 4.598203276720e-01 4.612345759253e-01 4.624398287421e-01 4.634323888392e-01 4.642113440427e-01 4.647792244525e-01 4.651365741613e-01 4.652894620411e-01 4.652437422051e-01 4.650080012586e-01 4.645936971812e-01 4.640126412203e-01 4.632788413589e-01 4.624101002447e-01 4.614232400996e-01 4.603399453414e-01 4.591799429235e-01 4.579692199743e-01 4.567312654134e-01 4.554923283635e-01 4.542801895569e-01 4.531227793272e-01 4.520490761496e-01 4.510869589533e-01 4.502634469597e-01 4.496081800133e-01 4.491452669300e-01 4.489007004438e-01 4.488938138022e-01 4.491469842028e-01 4.496753787778e-01 4.504919118561e-01 4.516061262804e-01 4.530213412560e-01 4.547397878100e-01 4.567567097190e-01 4.590618088542e-01 4.616448993053e-01 4.644837267737e-01 4.675595007290e-01 4.708444159739e-01 4.743077504720e-01 4.779182614029e-01 4.816374796013e-01 4.854286145570e-01 4.892517620213e-01 4.930631538102e-01 4.968230267166e-01 5.004861477371e-01 5.040102766236e-01 5.073539971746e-01 5.104740851890e-01 5.133328606421e-01 5.158904872454e-01 5.181130837980e-01 5.199666776014e-01 5.214231165440e-01 5.224542539534e-01 5.230401906931e-01 5.231615404376e-01 5.228035446737e-01 5.219598393880e-01 5.206248898123e-01 5.187998260840e-01 5.164939322149e-01 5.137177793721e-01 5.104919379269e-01 5.068426549474e-01 5.027997944736e-01 4.984032998078e-01 4.936976072929e-01 4.887327820873e-01 4.835670377401e-01 4.782616455418e-01 4.728852410173e-01 4.675096588549e-01 4.622110372110e-01 4.570665556850e-01 4.521566954303e-01 4.475589201976e-01 4.433500030603e-01 4.396017093943e-01 4.363783056899e-01 4.337370396638e-01 4.317212703839e-01 4.303651204063e-01 4.296868143440e-01 4.296896489125e-01 4.303627486143e-01 4.316771317006e-01 4.335950707231e-01 4.360605648578e-01 4.390078391349e-01 4.423643267223e-01 4.460461210568e-01 4.499688480371e-01 4.540426485282e-01 4.581774907982e-01 4.622874428113e-01 4.662854370815e-01 4.700941085033e-01 4.736392599923e-01 4.768545851513e-01 4.796844023108e-01 4.820782771576e-01 4.840014409675e-01 4.854240616853e-01 4.863300876080e-01 4.867166186750e-01 4.865872900633e-01 4.859637986478e-01 4.848749967853e-01 4.833634393855e-01 4.814848464623e-01 4.793020008496e-01 4.768926562608e-01 4.743393976231e-01 4.717349175307e-01 4.691770960573e-01 4.667643623443e-01 4.646002516078e-01 4.627808759247e-01 4.614004686203e-01 4.605413685147e-01 4.602718863119e-01 4.606468798311e-01 4.616999892566e-01 4.634455604147e-01 4.658730182219e-01 4.689519223577e-01 4.726300576123e-01 4.768332342397e-01 4.814730075492e-01 4.864454871836e-01 4.916369523633e-01 4.969273170179e-01 5.021932369601e-01 5.073150375056e-01 5.121740001095e-01 5.166628708194e-01 5.206838221066e-01 5.241521374365e-01 5.270024691254e-01 5.291833043473e-01 5.306675536770e-01 5.314486445077e-01 5.315418670379e-01 5.309915448770e-01 5.298602326043e-01 5.282398276446e-01 5.262427330003e-01 5.240052017175e-01 5.216814631611e-01 5.194371150368e-01 5.174509944348e-01 5.158998452703e-01 5.149559766524e-01 5.147780832355e-01 5.154968158278e-01 5.172151473808e-01 5.199938813716e-01 5.238490560515e-01 5.287528487388e-01 5.346269741219e-01 5.413552476326e-01 5.487805098068e-01 5.567184330351e-01 5.649656257764e-01 5.733029377206e-01 5.815158555946e-01 5.893899310193e-01 5.967291395183e-01 6.033585273094e-01 6.091263877431e-01 6.139176130557e-01 6.176498373135e-01 6.202827060949e-01 6.218150552423e-01 6.222892151152e-01 6.217905283029e-01 6.204446739696e-01 6.184171361474e-01 6.159050999580e-01 6.131336512064e-01 6.103464458494e-01 6.077921077281e-01 6.057149780379e-01 6.043384054124e-01 6.038544051486e-01 6.044089807200e-01 6.060894995311e-01 6.089247889896e-01 6.128778236041e-01 6.178535912495e-01 6.237047703701e-01 6.302420483180e-01 6.372527671536e-01 6.445071382362e-01 6.517820323658e-01 6.588657329478e-01 6.655702696027e-01 6.717433983611e-01 6.772645855318e-01 6.820578280961e-01 6.860801986445e-01 6.893243758645e-01 6.918154034122e-01 6.935932452834e-01 6.947167797966e-01 6.952447802902e-01 6.952309376201e-01 6.947194167716e-01 6.937338847012e-01 6.922811861860e-01 6.903483156707e-01 6.879089845768e-01 6.849329679431e-01 6.813929416751e-01 6.772837542120e-01 6.726275751764e-01 6.674936957790e-01 6.620053765253e-01 6.563425144602e-01 6.507502414499e-01 6.455228119427e-01 6.409952173891e-01 6.375191432931e-01 6.354286163728e-01 6.350136744291e-01 6.364785246043e-01 6.399220692738e-01 6.453174388200e-01 6.525125938556e-01 6.612461014175e-01 6.711670812383e-01 6.818825350233e-01 6.929822579251e-01 7.040875039100e-01 7.148779761334e-01 7.251082562284e-01 7.346362248867e-01 7.434143605175e-01 7.514925141328e-01 7.590020054641e-01 7.661274406741e-01 7.730953929802e-01 7.801272802833e-01 7.874229849318e-01 7.951334967949e-01 8.033372266766e-01 8.120473070113e-01 8.211952403040e-01 8.306554622030e-01 8.402580308142e-01 8.497998063922e-01 8.590821114462e-01 8.679027643733e-01 8.760898028376e-01 8.834974211540e-01 8.900024465312e-01 8.955199729514e-01 8.999756070946e-01 9.033209278499e-01 9.055234656563e-01 9.065503442547e-01 9.063972825080e-01 9.050545305411e-01 9.013532183200e-01 8.945118242249e-01 8.873097066759e-01 8.823481009572e-01 8.803146413517e-01 8.795325773797e-01 8.771587091549e-01 8.711449261596e-01 8.616195760816e-01 8.508877252265e-01 8.420340436164e-01 8.369464290860e-01 8.351130779694e-01 8.341351205612e-01 8.315406370038e-01 8.265858951584e-01 8.208849395296e-01 8.174619011236e-01 8.187618118784e-01 8.250051575920e-01 8.341063949999e-01 8.431961628918e-01 8.505918891334e-01 8.568608296339e-01 8.643358585584e-01 8.754055363926e-01 8.907621215314e-01 9.088505765496e-01 9.268820930952e-01 9.426545557668e-01 9.558765840074e-01 9.681785204462e-01 9.818593164649e-01 9.981887727187e-01 1.016384270759e+00 1.033992396152e+00 1.048370361452e+00 1.058202348149e+00 1.064110921917e+00 1.068062399232e+00 1.071966798623e+00 1.076357941220e+00 1.080064554858e+00 1.081126966028e+00 1.078241598060e+00 1.071769263336e+00 1.063643617347e+00 1.056153697130e+00 1.050322888696e+00 1.045030199170e+00 1.037589866629e+00 1.025498719631e+00 1.008368038961e+00 9.889913488309e-01 9.726094430733e-01 9.442812533909e-01 8.696263547017e-01 8.602271418056e-01 8.438259813128e-01 8.275148520240e-01 8.184842742537e-01 8.196902240613e-01 8.265959911386e-01 8.300422993376e-01 8.235840201196e-01 8.092162663738e-01 7.972305011194e-01 7.989304852816e-01 8.165327288765e-01 8.401887747991e-01 8.555470671761e-01 8.540820110773e-01 8.386205863829e-01 8.221183353336e-01 8.198398260513e-01 8.382925004084e-01 8.702919845756e-01 9.009859476492e-01 9.178900463931e-01 9.171417536748e-01 9.046413654339e-01 8.930891937943e-01 8.951429502300e-01 9.152386073874e-01 9.461650099180e-01 9.737927438827e-01 9.857379826729e-01 9.780687250717e-01 9.577707949901e-01 9.398645873810e-01 9.386145744993e-01 9.570945325788e-01 9.845886433290e-01 1.004977349645e+00 1.007534532742e+00 9.925643459154e-01 9.703441199210e-01 9.543022060194e-01 9.519443449677e-01 9.601389550223e-01 9.691218665586e-01 9.707880404343e-01 9.639525227995e-01 9.539412010661e-01 9.476861700082e-01 9.480684109646e-01 9.518043874361e-01 9.523927650089e-01 9.454110995737e-01 9.320346591607e-01 9.188204609767e-01 9.135042390787e-01 9.190783806257e-01 9.308456887838e-01 9.393836535924e-01 9.372745509924e-01 9.245612772308e-01 9.095614715875e-01 9.036105745658e-01 9.118791053993e-01 9.281486436362e-01 9.394256370930e-01 9.362971551695e-01 9.204255498676e-01 9.042566442964e-01 9.020287763779e-01 9.171577409216e-01 9.384912447781e-01 9.500467862298e-01 9.438961989350e-01 9.259576688550e-01 9.115385636852e-01 9.128579776527e-01 9.281380376699e-01 9.441039004479e-01 9.490458264585e-01 9.428490375565e-01 9.365811754077e-01 9.421518013917e-01 9.605171449475e-01 9.806264837468e-01 9.902211777642e-01 9.870656440846e-01 9.811384609594e-01 9.861997783029e-01 1.006729909690e+00 1.032971016594e+00 1.049640405518e+00 1.048520906311e+00 1.034328962085e+00 1.020528448486e+00 1.017916496135e+00 1.025052600736e+00 1.030120938773e+00 1.022158732455e+00 1.000535284036e+00 9.758399736606e-01 9.617654059634e-01 9.634388734303e-01 9.730393766619e-01 9.772612012096e-01 9.686222088285e-01 9.511727007936e-01 9.377755758193e-01 9.406977538304e-01 9.617006553350e-01 9.906426936917e-01 1.013640018631e+00 1.058569874408e+00
 8.772925297709e-01 8.759971690590e-01 8.746406262515e-01 8.738348753036e-01 8.736149460557e-01 8.733753701493e-01 8.725289738957e-01 8.711334303888e-01 8.697927962080e-01 8.690294288595e-01 8.687835372189e-01 8.684860403207e-01 8.676022888128e-01 8.661790649997e-01 8.648280781469e-01 8.641002370673e-01 8.638769993385e-01 8.634973409129e-01 8.624744172719e-01 8.609890649932e-01 8.596683538683e-01 8.589559445249e-01 8.586899126422e-01 8.582616513285e-01 8.572004357607e-01 8.556668700110e-01 8.543210161242e-01 8.536362028007e-01 8.533812075375e-01 8.528625562695e-01 8.516601544197e-01 8.500592697548e-01 8.487447212033e-01 8.481012936002e-01 8.478115457771e-01 8.471718417948e-01 8.458281790701e-01 8.441624966425e-01 8.428908646228e-01 8.422948747009e-01 8.419346155136e-01 8.411378362930e-01 8.396957083794e-01 8.380459151469e-01 8.368146911757e-01 8.361995747345e-01 8.357844557239e-01 8.349617966530e-01 8.335383507370e-01 8.319169790155e-01 8.306842857625e-01 8.300304645448e-01 8.295822955695e-01 8.287772919517e-01 8.274013707540e-01 8.257971785180e-01 8.245440368921e-01 8.238788090053e-01 8.234334328611e-01 8.225956689083e-01 8.211447858001e-01 8.194934044239e-01 8.182623996181e-01 8.176351924596e-01 8.171510174066e-01 8.161711399495e-01 8.145576706479e-01 8.128459401526e-01 8.116842544593e-01 8.111224705956e-01 8.105439228330e-01 8.093323464101e-01 8.075383810953e-01 8.058224577521e-01 8.047599877026e-01 8.042245964953e-01 8.035163661301e-01 8.021060036022e-01 8.002044369571e-01 7.985367189207e-01 7.975600208922e-01 7.969955084527e-01 7.961388653535e-01 7.945992051710e-01 7.926895343814e-01 7.910941551814e-01 7.901562033117e-01 7.895229994623e-01 7.885317731388e-01 7.869080379988e-01 7.850277560023e-01 7.835035730392e-01 7.825595707691e-01 7.818201680303e-01 7.807092002470e-01 7.790441359164e-01 7.772080326525e-01 7.757328819654e-01 7.747489069494e-01 7.738809305484e-01 7.726613739371e-01 7.709918619459e-01 7.692194507646e-01 7.677694518975e-01 7.667140763206e-01 7.657232662937e-01 7.644242029791e-01 7.627732790415e-01 7.610670686310e-01 7.596237560215e-01 7.584791219464e-01 7.573737916646e-01 7.560263466635e-01 7.544132756915e-01 7.527656767412e-01 7.513159310687e-01 7.500777048105e-01 7.488623158051e-01 7.474838071773e-01 7.459275999190e-01 7.443403180256e-01 7.428739851151e-01 7.415420093610e-01 7.402328048643e-01 7.388370723503e-01 7.373416905742e-01 7.358109886341e-01 7.343215214088e-01 7.329031566293e-01 7.315234113466e-01 7.301268164328e-01 7.286794476473e-01 7.271845011179e-01 7.256706021529e-01 7.241838794536e-01 7.227521342669e-01 7.213503592187e-01 7.199203927783e-01 7.184284695200e-01 7.168922779098e-01 7.153638372322e-01 7.138876489556e-01 7.124512210191e-01 7.109962877788e-01 7.094837965670e-01 7.079324307950e-01 7.063832934762e-01 7.048576698050e-01 7.033510034671e-01 7.018387127466e-01 7.003020816892e-01 6.987448253761e-01 6.971768325355e-01 6.955966765003e-01 6.940155700379e-01 6.924527631115e-01 6.909032058663e-01 6.893386535647e-01 6.877405098122e-01 6.861169289001e-01 6.845002110820e-01 6.829201621038e-01 6.813585857166e-01 6.797689057221e-01 6.781398620637e-01 6.765063072480e-01 6.749009088574e-01 6.733179430178e-01 6.717241693259e-01 6.700945797143e-01 6.684490031080e-01 6.668258185042e-01 6.652269382825e-01 6.636125762095e-01 6.619633829938e-01 6.602976029589e-01 6.586453018595e-01 6.570128480053e-01 6.553724581535e-01 6.536974619810e-01 6.519984741878e-01 6.503101300420e-01 6.486381846234e-01 6.469572446370e-01 6.452513829078e-01 6.435259406165e-01 6.418027628584e-01 6.400936876898e-01 6.383825695778e-01 6.366498006219e-01 6.349024298962e-01 6.331600346056e-01 6.314252096556e-01 6.296878789059e-01 6.279367972366e-01 6.261738220919e-01 6.244123925994e-01 6.226612691098e-01 6.209086127829e-01 6.191406063695e-01 6.173623487230e-01 6.155851268613e-01 6.138143955518e-01 6.120443088336e-01 6.102634421107e-01 6.084688401666e-01 6.066719364902e-01 6.048811377009e-01 6.030890864546e-01 6.012872061834e-01 5.994757426345e-01 5.976589356697e-01 5.958438768085e-01 5.940281046605e-01 5.922039711552e-01 5.903696642598e-01 5.885333428633e-01 5.866959588716e-01 5.848538045587e-01 5.830060087594e-01 5.811526164483e-01 5.792959806883e-01 5.774396747185e-01 5.755792078703e-01 5.737108348686e-01 5.718401816831e-01 5.699704163964e-01 5.680958994113e-01 5.662178167501e-01 5.643353156737e-01 5.624479049656e-01 5.605591945752e-01 5.586682292348e-01 5.567717251142e-01 5.548713904295e-01 5.529703835623e-01 5.510641956990e-01 5.491530288841e-01 5.472404708438e-01 5.453247674768e-01 5.434061076620e-01 5.414861648472e-01 5.395601548556e-01 5.376306276248e-01 5.357014517661e-01 5.337683910039e-01 5.318315258432e-01 5.298948255682e-01 5.279530348970e-01 5.260082625909e-01 5.240630593127e-01 5.221135126298e-01 5.201609284173e-01 5.182086566015e-01 5.162509066416e-01 5.142899562814e-01 5.123299441814e-01 5.103663432619e-01 5.083996994407e-01 5.064329030884e-01 5.044615168531e-01 5.024875000823e-01 5.005150864003e-01 4.985398978895e-01 4.965604307593e-01 4.945809008500e-01 4.925981408713e-01 4.906132457019e-01 4.886301212241e-01 4.866429165267e-01 4.846533077911e-01 4.826642975701e-01 4.806718827863e-01 4.786784689624e-01 4.766857341230e-01 4.746888451488e-01 4.726908637360e-01 4.706936153873e-01 4.686929163762e-01 4.666908799486e-01 4.646903077608e-01 4.626870147425e-01 4.606826357243e-01 4.586793011084e-01 4.566722641518e-01 4.546661314893e-01 4.526607982226e-01 4.506528372139e-01 4.486449994335e-01 4.466371278183e-01 4.446271895055e-01 4.426173672637e-01 4.406088430562e-01 4.385988845942e-01 4.365894891546e-01 4.345807363399e-01 4.325696798114e-01 4.305600149612e-01 4.285518988925e-01 4.265429478905e-01 4.245351219066e-01 4.225269029611e-01 4.205183475777e-01 4.185113496454e-01 4.165057126115e-01 4.145000512661e-01 4.124958175316e-01 4.104921863063e-01 4.084885082622e-01 4.064864706111e-01 4.044870521429e-01 4.024879395848e-01 4.004902999379e-01 3.984945562948e-01 3.964988067042e-01 3.945062240210e-01 3.925153344923e-01 3.905254224032e-01 3.885385940198e-01 3.865530058242e-01 3.845687718854e-01 3.825886238493e-01 3.806098187877e-01 3.786332985292e-01 3.766600926272e-01 3.746885954387e-01 3.727192519759e-01 3.707544732939e-01 3.687910746434e-01 3.668311707335e-01 3.648764230931e-01 3.629224483664e-01 3.609724321106e-01 3.590265586280e-01 3.570824140277e-01 3.551439798140e-01 3.532099079499e-01 3.512786424233e-01 3.493528477381e-01 3.474305022787e-01 3.455103484572e-01 3.435970619879e-01 3.416889194040e-01 3.397852072628e-01 3.378886203702e-01 3.359943904261e-01 3.341050133187e-01 3.322226137451e-01 3.303439548266e-01 3.284733740447e-01 3.266097302689e-01 3.247495268749e-01 3.228963745564e-01 3.210491812749e-01 3.192067223017e-01 3.173733811614e-01 3.155467399336e-01 3.137260972373e-01 3.119140960508e-01 3.101072357409e-01 3.083072901075e-01 3.065165745440e-01 3.047320327571e-01 3.029569621862e-01 3.011905390551e-01 2.994300836735e-01 2.976791135689e-01 2.959362523148e-01 2.942015507942e-01 2.924781285961e-01 2.907626899522e-01 2.890555708505e-01 2.873599998361e-01 2.856723466296e-01 2.839950947701e-01 2.823296673016e-01 2.806719894783e-01 2.790265019061e-01 2.773921679314e-01 2.757675603145e-01 2.741559039299e-01 2.725543038910e-01 2.709638098625e-01 2.693865937222e-01 2.678209757219e-01 2.662676463270e-01 2.647278346554e-01 2.631986351369e-01 2.616841082462e-01 2.601827511970e-01 2.586939009565e-01 2.572204424843e-01 2.557597819974e-01 2.543123141063e-01 2.528812832279e-01 2.514628756441e-01 2.500603416013e-01 2.486736452253e-01 2.473006749606e-01 2.459450239613e-01 2.446043421995e-01 2.432783326573e-01 2.419707259697e-01 2.406789464413e-01 2.394036797792e-01 2.381471378501e-01 2.369040276298e-01 2.356801907147e-01 2.344746899283e-01 2.332865160861e-01 2.321180832612e-01 2.309663655719e-01 2.298322145730e-01 2.287186533827e-01 2.276231228682e-01 2.265480240185e-01 2.254925519295e-01 2.244545689699e-01 2.234385612038e-01 2.224418540598e-01 2.214645361220e-01 2.205100381494e-01 2.195750050555e-01 2.186607361598e-01 2.177689995840e-01 2.168959506331e-01 2.160459939164e-01 2.152178130178e-01 2.144103763349e-01 2.136270732645e-01 2.128633864298e-01 2.121225064771e-01 2.114044103519e-01 2.107076828521e-01 2.100351442119e-01 2.093852381755e-01 2.087567265151e-01 2.081524450681e-01 2.075698084903e-01 2.070105241334e-01 2.064746731220e-01 2.059616102908e-01 2.054719301725e-01 2.050058324835e-01 2.045613934537e-01 2.041412711818e-01 2.037438942388e-01 2.033706977554e-01 2.030209686805e-01 2.026930123146e-01 2.023884782842e-01 2.021073997512e-01 2.018486671932e-01 2.016140631965e-01 2.014015229414e-01 2.012107445194e-01 2.010441988162e-01 2.008990822567e-01 2.007771304589e-01 2.006784684735e-01 2.006000276634e-01 2.005446923715e-01 2.005106300537e-01 2.004982131636e-01 2.005090008631e-01 2.005387028316e-01 2.005900975065e-01 2.006630834588e-01 2.007556093919e-01 2.008706571607e-01 2.010051091445e-01 2.011586382074e-01 2.013334744990e-01 2.015258814572e-01 2.017396574346e-01 2.019732075768e-01 2.022222577639e-01 2.024928531679e-01 2.027792464501e-01 2.030843391167e-01 2.034099272231e-01 2.037497979290e-01 2.041091749743e-01 2.044839056679e-01 2.048744093533e-01 2.052848954276e-01 2.057081801021e-01 2.061486417119e-01 2.066048328313e-01 2.070730488284e-01 2.075604840732e-01 2.080600536094e-01 2.085738400085e-01 2.091038984532e-01 2.096435809697e-01 2.102007318768e-01 2.107693488438e-01 2.113491624537e-01 2.119454616011e-01 2.125485523323e-01 2.131677904783e-01 2.137972363822e-01 2.144354100183e-01 2.150899435558e-01 2.157500353987e-01 2.164236692815e-01 2.171079051444e-01 2.177988605070e-01 2.185043365654e-01 2.192148353660e-01 2.199362311733e-01 2.206688363256e-01 2.214046573928e-01 2.221549663954e-01 2.229090934032e-01 2.236726535346e-01 2.244467761458e-01 2.252226553403e-01 2.260120068869e-01 2.268048856700e-01 2.276052014786e-01 2.284160764919e-01 2.292264987862e-01 2.300495816722e-01 2.308753934867e-01 2.317070126165e-01 2.325482292202e-01 2.333889567074e-01 2.342404508075e-01 2.350957600106e-01 2.359547086846e-01 2.368232894766e-01 2.376907488226e-01 2.385681324382e-01 2.394484663605e-01 2.403315821115e-01 2.412240256676e-01 2.421147731437e-01 2.430146994818e-01 2.439174654164e-01 2.448223242106e-01 2.457370066988e-01 2.466488798308e-01 2.475700524872e-01 2.484939480787e-01 2.494194769873e-01 2.503534512873e-01 2.512856536652e-01 2.522263537879e-01 2.531691608905e-01 2.541131510731e-01 2.550667993570e-01 2.560175763975e-01 2.569769071615e-01 2.579392854053e-01 2.589029188418e-01 2.598756972678e-01 2.608458890845e-01 2.618248706208e-01 2.628062949101e-01 2.637897429963e-01 2.647819560813e-01 2.657723054825e-01 2.667714236707e-01 2.677732470120e-01 2.687774351629e-01 2.697917293705e-01 2.708032842187e-01 2.718255148516e-01 2.728495006083e-01 2.738770536350e-01 2.749140530783e-01 2.759493598341e-01 2.769962994402e-01 2.780447339593e-01 2.790976300325e-01 2.801602350521e-01 2.812221851024e-01 2.822967471796e-01 2.833724840105e-01 2.844544604488e-01 2.855460691886e-01 2.866378947929e-01 2.877425703655e-01 2.888485500221e-01 2.899623553962e-01 2.910859062942e-01 2.922104255942e-01 2.933489498631e-01 2.944892497663e-01 2.956387437224e-01 2.967984082691e-01 2.979600087109e-01 2.991360971266e-01 3.003135735754e-01 3.015023756192e-01 3.027009326628e-01 3.039020324088e-01 3.051185791876e-01 3.063367940217e-01 3.075678954943e-01 3.088080467215e-01 3.100527966263e-01 3.113139171774e-01 3.125763303292e-01 3.138528658802e-01 3.151377253377e-01 3.164284335744e-01 3.177352256137e-01 3.190433426177e-01 3.203679820953e-01 3.216993098270e-01 3.230376192086e-01 3.243926184123e-01 3.257483318011e-01 3.271223333222e-01 3.285014013692e-01 3.298898489544e-01 3.312931253472e-01 3.326973495795e-01 3.341205436925e-01 3.355473463177e-01 3.369844110225e-01 3.384357076396e-01 3.398881221313e-01 3.413595597603e-01 3.428327291228e-01 3.443186117843e-01 3.458159422882e-01 3.473149635711e-01 3.488328029975e-01 3.503498300449e-01 3.518816595669e-01 3.534217260806e-01 3.549638839709e-01 3.565242174888e-01 3.580811933054e-01 3.596551185972e-01 3.612327334898e-01 3.628137962321e-01 3.644106406304e-01 3.660034604692e-01 3.676130506011e-01 3.692219994509e-01 3.708364201929e-01 3.724628162166e-01 3.740835173397e-01 3.757207091312e-01 3.773540683863e-01 3.789933660096e-01 3.806406869012e-01 3.822815240845e-01 3.839373352370e-01 3.855846676068e-01 3.872394494104e-01 3.888968234542e-01 3.905477983129e-01 3.922102102568e-01 3.938616200548e-01 3.955195936522e-01 3.971749121644e-01 3.988243228982e-01 4.004803552000e-01 4.021227054879e-01 4.037708635344e-01 4.054105847282e-01 4.070437222557e-01 4.086792134748e-01 4.102987528958e-01 4.119202018042e-01 4.135304673098e-01 4.151307294493e-01 4.167293469532e-01 4.183089711535e-01 4.198880436631e-01 4.214505697177e-01 4.230019511563e-01 4.245462994591e-01 4.260689287088e-01 4.275870471976e-01 4.290843181525e-01 4.305672897119e-01 4.320388614373e-01 4.334845777351e-01 4.349222992762e-01 4.363344577286e-01 4.377298173600e-01 4.391086021212e-01 4.404576130733e-01 4.417959109199e-01 4.431021270846e-01 4.443900711009e-01 4.456554106285e-01 4.468879358516e-01 4.481058645721e-01 4.492860073585e-01 4.504456127391e-01 4.515760712269e-01 4.526713652290e-01 4.537475240893e-01 4.547808804766e-01 4.557917305146e-01 4.567663343483e-01 4.577046718788e-01 4.586181461422e-01 4.594848798501e-01 4.603256328163e-01 4.611247150296e-01 4.618859897655e-01 4.626154593715e-01 4.632961462446e-01 4.639465937941e-01 4.645510929171e-01 4.651146181031e-01 4.656414423505e-01 4.661166012275e-01 4.665584359245e-01 4.669497194276e-01 4.672970272691e-01 4.676042102173e-01 4.678552935807e-01 4.680709743580e-01 4.682308413383e-01 4.683447435420e-01 4.684147084156e-01 4.684259159166e-01 4.683992647700e-01 4.683118422596e-01 4.681779756373e-01 4.679954918441e-01 4.677523316610e-01 4.674691206166e-01 4.671201574479e-01 4.667263875030e-01 4.662775873042e-01 4.657681901888e-01 4.652152527680e-01 4.645953587973e-01 4.639295667551e-01 4.632050465371e-01 4.624206019036e-01 4.615893696959e-01 4.606909028265e-01 4.597442544031e-01 4.587380018599e-01 4.576713239418e-01 4.565564581942e-01 4.553733978576e-01 4.541429600362e-01 4.528511870996e-01 4.514995822341e-01 4.501003927031e-01 4.486323523567e-01 4.471182861280e-01 4.455414277424e-01 4.439080517270e-01 4.422260961725e-01 4.404756435350e-01 4.386829434418e-01 4.368258906109e-01 4.349166880401e-01 4.329573246971e-01 4.309347032243e-01 4.288716031715e-01 4.267452664566e-01 4.245721407557e-01 4.223494609007e-01 4.200682711474e-01 4.177483607011e-01 4.153685862018e-01 4.129460717300e-01 4.104771543192e-01 4.079542628198e-01 4.053976644159e-01 4.027855771150e-01 4.001363363255e-01 3.974444490471e-01 3.947054026481e-01 3.919371422878e-01 3.891180805320e-01 3.862698119646e-01 3.833835252129e-01 3.804566098310e-01 3.775076622271e-01 3.745140753496e-01 3.714996189956e-01 3.684527285174e-01 3.653757549312e-01 3.622821146946e-01 3.591529424541e-01 3.560123555699e-01 3.528451904651e-01 3.496597976820e-01 3.464639426397e-01 3.432431780469e-01 3.400196649065e-01 3.367802727753e-01 3.335328515712e-01 3.302851974021e-01 3.270237687899e-01 3.237713194883e-01 3.205124851657e-01 3.172583567197e-01 3.140147007148e-01 3.107690872362e-01 3.075453133640e-01 3.043251821008e-01 3.011248956480e-01 2.979461219711e-01 2.947800224590e-01 2.916491624561e-01 2.885347341954e-01 2.854561116858e-01 2.824100717104e-01 2.793931299948e-01 2.764242097415e-01 2.734855020223e-01 2.705981099272e-01 2.677565656408e-01 2.649598394325e-01 2.622248727818e-01 2.595355471011e-01 2.569126794273e-01 2.543491524960e-01 2.518463798578e-01 2.494184549613e-01 2.470503493019e-01 2.447634722775e-01 2.425465299788e-01 2.404053879478e-01 2.383503711535e-01 2.363677892444e-01 2.344787075619e-01 2.326691580051e-01 2.309482977804e-01 2.293211864296e-01 2.277769070076e-01 2.263332977229e-01 2.249752802276e-01 2.237136551623e-01 2.225490719288e-01 2.214711796823e-01 2.204975736610e-01 2.196105801647e-01 2.188223993677e-01 2.181293550462e-01 2.175227653381e-01 2.170170242456e-01 2.165935368362e-01 2.162642917378e-01 2.160216417679e-01 2.158586326321e-01 2.157875558835e-01 2.157878124549e-01 2.158725211298e-01 2.160305244314e-01 2.162574354078e-01 2.165613206491e-01 2.169221405679e-01 2.173526189909e-01 2.178392472300e-01 2.183787247353e-01 2.189764253326e-01 2.196130333114e-01 2.203015956688e-01 2.210256821914e-01 2.217856468741e-01 2.225834513045e-01 2.234007463341e-01 2.242511191553e-01 2.251167060954e-01 2.259985513255e-01 2.268972497074e-01 2.277958323185e-01 2.287073449349e-01 2.296129400095e-01 2.305157806116e-01 2.314154129559e-01 2.322960924000e-01 2.331705216588e-01 2.340204517530e-01 2.348493157919e-01 2.356562637126e-01 2.364261758196e-01 2.371719961598e-01 2.378745503972e-01 2.385400302004e-01 2.391650893211e-01 2.397373296131e-01 2.402696889823e-01 2.407434326815e-01 2.411649532392e-01 2.415317769438e-01 2.418319134134e-01 2.420788549934e-01 2.422525230013e-01 2.423631045524e-01 2.424050221213e-01 2.423702459811e-01 2.422696740023e-01 2.420868953666e-01 2.418317486478e-01 2.414987531063e-01 2.410829724435e-01 2.405936483224e-01 2.400167920948e-01 2.393629782762e-01 2.386271953127e-01 2.378051041219e-01 2.369084030324e-01 2.359224904833e-01 2.348620487934e-01 2.337197875704e-01 2.324968693751e-01 2.312037451156e-01 2.298291210612e-01 2.283884606368e-01 2.268771189148e-01 2.252985694113e-01 2.236634560877e-01 2.219645125381e-01 2.202184187653e-01 2.184227727733e-01 2.165843198836e-01 2.147152143627e-01 2.128131783818e-01 2.108971496248e-01 2.089669696479e-01 2.070346176829e-01 2.051133469346e-01 2.032060676845e-01 2.013323041434e-01 1.994967967611e-01 1.977151694806e-01 1.960025713366e-01 1.943667188419e-01 1.928291577397e-01 1.913976569920e-01 1.900910556648e-01 1.889247465613e-01 1.879083395917e-01 1.870633036839e-01 1.863971748349e-01 1.859294233938e-01 1.856688823307e-01 1.856271280597e-01 1.858177042358e-01 1.862459552178e-01 1.869235079029e-01 1.878532143852e-01 1.890391960557e-01 1.904861117758e-01 1.921899835661e-01 1.941526307991e-01 1.963673303630e-01 1.988297029115e-01 2.015337714986e-01 2.044683161893e-01 2.076259939987e-01 2.109931712590e-01 2.145596828807e-01 2.183120346500e-01 2.222359716596e-01 2.263191925367e-01 2.305438796956e-01 2.348983124583e-01 2.393656310514e-01 2.439316076617e-01 2.485815403573e-01 2.532990481734e-01 2.580730281647e-01 2.628850285241e-01 2.677245653459e-01 2.725758156780e-01 2.774253702150e-01 2.822630695688e-01 2.870717391800e-01 2.918430921005e-01 2.965636368852e-01 3.012212743291e-01 3.058077676817e-01 3.103095130359e-01 3.147195951375e-01 3.190275784501e-01 3.232238253791e-01 3.273024524887e-01 3.312520161871e-01 3.350690857270e-01 3.387453885678e-01 3.422737790883e-01 3.456513185191e-01 3.488704699733e-01 3.519293449507e-01 3.548242203374e-01 3.575502643863e-01 3.601080520528e-01 3.624944241029e-01 3.647095522420e-01 3.667548683245e-01 3.686275215665e-01 3.703327198752e-01 3.718720542140e-01 3.732469836413e-01 3.744646092068e-01 3.755267461373e-01 3.764409840317e-01 3.772142042076e-01 3.778517311213e-01 3.783644944999e-01 3.787598586307e-01 3.790481861879e-01 3.792403205846e-01 3.793459953921e-01 3.793794316315e-01 3.793516242488e-01 3.792760149273e-01 3.791679989361e-01 3.790385652662e-01 3.789056116696e-01 3.787821933833e-01 3.786824461993e-01 3.786242082847e-01 3.786185475146e-01 3.786826650327e-01 3.788289464358e-01 3.790710727632e-01 3.794243591437e-01 3.798966891150e-01 3.805029393190e-01 3.812505750257e-01 3.821483424842e-01 3.832053200655e-01 3.844241516753e-01 3.858121032728e-01 3.873693211093e-01 3.890967519332e-01 3.909955214746e-01 3.930589048021e-01 3.952859595592e-01 3.976679408638e-01 4.001985040126e-01 4.028690847200e-01 4.056660983977e-01 4.085796237097e-01 4.115953924837e-01 4.146989745529e-01 4.178767923898e-01 4.211093989633e-01 4.243829293804e-01 4.276788660447e-01 4.309790520908e-01 4.342683678213e-01 4.375252034471e-01 4.407343333438e-01 4.438787042565e-01 4.469392643751e-01 4.499019194101e-01 4.527484754161e-01 4.554651845573e-01 4.580371938958e-01 4.604518542950e-01 4.626952277011e-01 4.647588091041e-01 4.666303907884e-01 4.683035113307e-01 4.697701809507e-01 4.710240428656e-01 4.720632655865e-01 4.728850327082e-01 4.734884983019e-01 4.738758966937e-01 4.740495467031e-01 4.740179720560e-01 4.737851468233e-01 4.733629923573e-01 4.727622652477e-01 4.719965291920e-01 4.710822714262e-01 4.700361424627e-01 4.688788871656e-01 4.676325215014e-01 4.663192609699e-01 4.649656868331e-01 4.635972016131e-01 4.622436451258e-01 4.609327082218e-01 4.596931835180e-01 4.585562678546e-01 4.575511059722e-01 4.567076238316e-01 4.560522446662e-01 4.556125302269e-01 4.554144072418e-01 4.554776984933e-01 4.558239360474e-01 4.564665883825e-01 4.574193847722e-01 4.586885116442e-01 4.602773232452e-01 4.621847899680e-01 4.644020076965e-01 4.669197318512e-01 4.697196578176e-01 4.727806331008e-01 4.760791289062e-01 4.795823648317e-01 4.832597908249e-01 4.870745086442e-01 4.909860234609e-01 4.949557300196e-01 4.989378517583e-01 5.028896753308e-01 5.067667739112e-01 5.105229050238e-01 5.141147572328e-01 5.174982541899e-01 5.206320229384e-01 5.234757191494e-01 5.259911992303e-01 5.281435523405e-01 5.299017177613e-01 5.312373937367e-01 5.321235252963e-01 5.325430471428e-01 5.324784124720e-01 5.319181561884e-01 5.308586444990e-01 5.292973092996e-01 5.272416033290e-01 5.247022517543e-01 5.216967836378e-01 5.182504008964e-01 5.143931541783e-01 5.101622862027e-01 5.056017604280e-01 5.007606758866e-01 4.956962446286e-01 4.904699908536e-01 4.851498679533e-01 4.798072078831e-01 4.745184555905e-01 4.693620746141e-01 4.644181591981e-01 4.597658256441e-01 4.554838737961e-01 4.516443086388e-01 4.483140804235e-01 4.455525478145e-01 4.434076342779e-01 4.419146854337e-01 4.410975926753e-01 4.409609501961e-01 4.414995994085e-01 4.426903066414e-01 4.444939476387e-01 4.468621698122e-01 4.497297426216e-01 4.530268619633e-01 4.566720580143e-01 4.605799604070e-01 4.646636601270e-01 4.688310278725e-01 4.729972816726e-01 4.770741335098e-01 4.809824696531e-01 4.846489635352e-01 4.880034517517e-01 4.909908528597e-01 4.935580147037e-01 4.956669568364e-01 4.972887977263e-01 4.984033429131e-01 4.990063828090e-01 4.991012765236e-01 4.987065497473e-01 4.978518300159e-01 4.965760725465e-01 4.949351515478e-01 4.929919936255e-01 4.908202985811e-01 4.885051618989e-01 4.861342987092e-01 4.838070560731e-01 4.816197292683e-01 4.796752670641e-01 4.780697762181e-01 4.768932911071e-01 4.762296736694e-01 4.761462252880e-01 4.766963565327e-01 4.779131374761e-01 4.798082590737e-01 4.823741084261e-01 4.855758928803e-01 4.893622891352e-01 4.936591359809e-01 4.983753427474e-01 5.034084490427e-01 5.086420416907e-01 5.139564092187e-01 5.192267521558e-01 5.243318839217e-01 5.291527453915e-01 5.335797646831e-01 5.375166585937e-01 5.408758212919e-01 5.435918339134e-01 5.456160783146e-01 5.469200650251e-01 5.475011626866e-01 5.473775084249e-01 5.465948137998e-01 5.452227210950e-01 5.433581277723e-01 5.411201893551e-01 5.386512172627e-01 5.361126516288e-01 5.336799588553e-01 5.315373030844e-01 5.298717563342e-01 5.288594700548e-01 5.286652084369e-01 5.294252041671e-01 5.312413681088e-01 5.341760620575e-01 5.382419491986e-01 5.434058621774e-01 5.495845973073e-01 5.566517314682e-01 5.644446969935e-01 5.727688023422e-01 5.814123779815e-01 5.901511531123e-01 5.987605180830e-01 6.070252771749e-01 6.147430942301e-01 6.217357864555e-01 6.278532373818e-01 6.329796414516e-01 6.370360507499e-01 6.399821575181e-01 6.418219725963e-01 6.426020857836e-01 6.424106249203e-01 6.413762165918e-01 6.396656183743e-01 6.374779596094e-01 6.350336222829e-01 6.325716652609e-01 6.303314468748e-01 6.285464822990e-01 6.274285074049e-01 6.271509964338e-01 6.278449191466e-01 6.295840632941e-01 6.323832281920e-01 6.361988253706e-01 6.409301878886e-01 6.464323603953e-01 6.525197321086e-01 6.589916200590e-01 6.656346621247e-01 6.722405508919e-01 6.786204406886e-01 6.846073620840e-01 6.900716864372e-01 6.949151668178e-01 6.990768107468e-01 7.025348949865e-01 7.052912202592e-01 7.073762931533e-01 7.088336588777e-01 7.097133996448e-01 7.100648522922e-01 7.099260208245e-01 7.093199158287e-01 7.082510843272e-01 7.067051979824e-01 7.046554911926e-01 7.020643333029e-01 6.989021021752e-01 6.951511421252e-01 6.908267596023e-01 6.859851202803e-01 6.807355988224e-01 6.752515621491e-01 6.697665985345e-01 6.645745265514e-01 6.600157350849e-01 6.564500380943e-01 6.542400988830e-01 6.536999642034e-01 6.550753173895e-01 6.585061340364e-01 6.640059259681e-01 6.714617431495e-01 6.806356122412e-01 6.911988924348e-01 7.027583874567e-01 7.148968563214e-01 7.272183567875e-01 7.393649615320e-01 7.510618902057e-01 7.621172487657e-01 7.724379572984e-01 7.820262534412e-01 7.909563821731e-01 7.993759970978e-01 8.074597235780e-01 8.153956122424e-01 8.233591123240e-01 8.314752500712e-01 8.398256682230e-01 8.484191515872e-01 8.572031805299e-01 8.660749914983e-01 8.748811185306e-01 8.834587097495e-01 8.916233017705e-01 8.992094265250e-01 9.060701922488e-01 9.120756870485e-01 9.171378510646e-01 9.211819737665e-01 9.241626475366e-01 9.260583931493e-01 9.268504558806e-01 9.265504656766e-01 9.251688279233e-01 9.214770935255e-01 9.146818113815e-01 9.076336453464e-01 9.029849957133e-01 9.014251133968e-01 9.012206785898e-01 8.994434389481e-01 8.939845834010e-01 8.849618077728e-01 8.747079698154e-01 8.663358762548e-01 8.617290706177e-01 8.603197154657e-01 8.596144401707e-01 8.570588164389e-01 8.518691913894e-01 8.456819075735e-01 8.416033789917e-01 8.421892266666e-01 8.477436804726e-01 8.561999368703e-01 8.646543061130e-01 8.713739041840e-01 8.769144606648e-01 8.836561612767e-01 8.940746413508e-01 9.089239099282e-01 9.266386357072e-01 9.443554270826e-01 9.597670422976e-01 9.725166977546e-01 9.842521172584e-01 9.973592527658e-01 1.013220282147e+00 1.031133432845e+00 1.048655843010e+00 1.063096588096e+00 1.073080589237e+00 1.079187568335e+00 1.083360182839e+00 1.087475073158e+00 1.092005638966e+00 1.095689814068e+00 1.096482578469e+00 1.093080324342e+00 1.085987451120e+00 1.077441741210e+00 1.070135797201e+00 1.065436053547e+00 1.062298039427e+00 1.057713190647e+00 1.048445458584e+00 1.033085196130e+00 1.013533450348e+00 9.948065286196e-01 9.108777095039e-01 8.774381022786e-01 8.602217670513e-01 8.522155824110e-01 8.520152457623e-01 8.552741099353e-01 8.566098884050e-01 8.517617506197e-01 8.394563319965e-01 8.230072933278e-01 8.101076880106e-01 8.091130463223e-01 8.227046120425e-01 8.443306844954e-01 8.618120032859e-01 8.650900103765e-01 8.525418158861e-01 8.327284191208e-01 8.204117100961e-01 8.273066125048e-01 8.532450679056e-01 8.865140728605e-01 9.125291823181e-01 9.223460564245e-01 9.164487782737e-01 9.039943983231e-01 8.982441010803e-01 9.088940404759e-01 9.354756345402e-01 9.674753288595e-01 9.911224244099e-01 9.973617127445e-01 9.866697849850e-01 9.693214759612e-01 9.601046712617e-01 9.685142704508e-01 9.913305307458e-01 1.015141658269e+00 1.026483154490e+00 1.020533985678e+00 1.003426471948e+00 9.877045850023e-01 9.830796372406e-01 9.890650929213e-01 9.962370516049e-01 9.947717623681e-01 9.822603265412e-01 9.653099035879e-01 9.545166521442e-01 9.559081725414e-01 9.657550521233e-01 9.735392948162e-01 9.698766471572e-01 9.529147994783e-01 9.296986120071e-01 9.123130891289e-01 9.100871209594e-01 9.226796169438e-01 9.402453457493e-01 9.504929060430e-01 9.466819438248e-01 9.316678026426e-01 9.164775520732e-01 9.132006646614e-01 9.255003154651e-01 9.451389838394e-01 9.584746610370e-01 9.568626705803e-01 9.428932166243e-01 9.288670770983e-01 9.276666240424e-01 9.415878417623e-01 9.601056832680e-01 9.692365437255e-01 9.628176592643e-01 9.468357909828e-01 9.343805164501e-01 9.344905299972e-01 9.441983294645e-01 9.523876072587e-01 9.512419416496e-01 9.437055115715e-01 9.409161439891e-01 9.512546993617e-01 9.710832283226e-01 9.875818297855e-01 9.907014459370e-01 9.826764835755e-01 9.774027352174e-01 9.890472136407e-01 1.018242060845e+00 1.050409754054e+00 1.068186369806e+00 1.064607610188e+00 1.047488750740e+00 1.033235654302e+00 1.033509852627e+00 1.045259376837e+00 1.054272160282e+00 1.048147294465e+00 1.026018260590e+00 9.988399797479e-01 9.808517627733e-01 9.779706023016e-01 9.834933251331e-01 9.852944674717e-01 9.765927136721e-01 9.610115994318e-01 9.495110725981e-01 9.518735196484e-01 9.689467639012e-01 9.924381295892e-01 1.011596639114e+00 1.058901356055e+00
```
