## Supplementary Data 1 for "Heart cockle shells transmit sunlight to photosymbiotic algae using bundled fiber optic cables and condensing lenses": overallwindows-small_475nm_XZ_1B.txt (part 2 of 12)

```
 8.882395005719e-01 8.869528716363e-01 8.856129534442e-01 8.848419114760e-01 8.846620733114e-01 8.844505445440e-01 8.836203004944e-01 8.822391059918e-01 8.809197614483e-01 8.801878245628e-01 8.799810874474e-01 8.797170232110e-01 8.788515312476e-01 8.774379031375e-01 8.761078792307e-01 8.754180598408e-01 8.752344162212e-01 8.748810174360e-01 8.738728026345e-01 8.724021559939e-01 8.711068441694e-01 8.704307152121e-01 8.702031273485e-01 8.698020155767e-01 8.687543677837e-01 8.672352485627e-01 8.659180815784e-01 8.652721623834e-01 8.650518534420e-01 8.645551165448e-01 8.633692258761e-01 8.617882974604e-01 8.605034325578e-01 8.598967061444e-01 8.596402346341e-01 8.590225522938e-01 8.576951797428e-01 8.560524277499e-01 8.548146023596e-01 8.542554020380e-01 8.539244635673e-01 8.531484781062e-01 8.517265628440e-01 8.501031793037e-01 8.489064735592e-01 8.483283644899e-01 8.479448064505e-01 8.471449439312e-01 8.457423203203e-01 8.441475115904e-01 8.429482896104e-01 8.423298379847e-01 8.419154009194e-01 8.411386026477e-01 8.397853744717e-01 8.382038403407e-01 8.369790693309e-01 8.363498055427e-01 8.359400910683e-01 8.351309367618e-01 8.337026823594e-01 8.320722740827e-01 8.308681179783e-01 8.302746350996e-01 8.298254215688e-01 8.288732086420e-01 8.272808454593e-01 8.255914433639e-01 8.244592441584e-01 8.239308252883e-01 8.233816978161e-01 8.221945287928e-01 8.204235035805e-01 8.187348242988e-01 8.177045180119e-01 8.172020512148e-01 8.165204626314e-01 8.151316744941e-01 8.132542528649e-01 8.116174386092e-01 8.106766439025e-01 8.101439236588e-01 8.093130445354e-01 8.077942845197e-01 8.059087346795e-01 8.043463327954e-01 8.034467088837e-01 8.028459187461e-01 8.018772761824e-01 8.002728286444e-01 7.984187428224e-01 7.969297895951e-01 7.960244739451e-01 7.953162603145e-01 7.942258783859e-01 7.925796470957e-01 7.907717536015e-01 7.893352206716e-01 7.883877205627e-01 7.875481042866e-01 7.863484728060e-01 7.847003494342e-01 7.829583677597e-01 7.815458953804e-01 7.805259400931e-01 7.795604498153e-01 7.782815738312e-01 7.766546535488e-01 7.749797738112e-01 7.735725957243e-01 7.724600670019e-01 7.713792413967e-01 7.700527421570e-01 7.684649025896e-01 7.668489432788e-01 7.654327261639e-01 7.642231722649e-01 7.630318556516e-01 7.616767782471e-01 7.601473199225e-01 7.585896890719e-01 7.571536987336e-01 7.558480017822e-01 7.545626429452e-01 7.531932991896e-01 7.517250641792e-01 7.502221949798e-01 7.487592566864e-01 7.473662010743e-01 7.460123685210e-01 7.446424820292e-01 7.432228493281e-01 7.417536161796e-01 7.402638787452e-01 7.388022798575e-01 7.373981843887e-01 7.360235522167e-01 7.346198327104e-01 7.331529580627e-01 7.316405530016e-01 7.301379954280e-01 7.286884844633e-01 7.272798166333e-01 7.258503553577e-01 7.243630844877e-01 7.228371215338e-01 7.213131156074e-01 7.198129251381e-01 7.183328218429e-01 7.168473138212e-01 7.153365455077e-01 7.138050084967e-01 7.122606065333e-01 7.107040782696e-01 7.091492346353e-01 7.076149304265e-01 7.060914502503e-01 7.045499501335e-01 7.029736904370e-01 7.013740631387e-01 6.997846723187e-01 6.982324868963e-01 6.966940957219e-01 6.951246874476e-01 6.935180770354e-01 6.919105529258e-01 6.903319055899e-01 6.887728922664e-01 6.871990822356e-01 6.855901184964e-01 6.839686920734e-01 6.823722814154e-01 6.807963579510e-01 6.792018073412e-01 6.775723226488e-01 6.759292544736e-01 6.743019305112e-01 6.726925853770e-01 6.710722917702e-01 6.694157276594e-01 6.677382824754e-01 6.660742078763e-01 6.644239524889e-01 6.627625247674e-01 6.610752926052e-01 6.593699258435e-01 6.576689165351e-01 6.559816749992e-01 6.542890729276e-01 6.525745819835e-01 6.508469034145e-01 6.491251301871e-01 6.474109409360e-01 6.456914102107e-01 6.439584058836e-01 6.422137284565e-01 6.404720892279e-01 6.387405415922e-01 6.370050611372e-01 6.352534553458e-01 6.334931996688e-01 6.317344460223e-01 6.299818339643e-01 6.282283541459e-01 6.264629002571e-01 6.246844023429e-01 6.229049066646e-01 6.211308478146e-01 6.193543009781e-01 6.175670189785e-01 6.157705414706e-01 6.139693295474e-01 6.121694303055e-01 6.103683597181e-01 6.085579601606e-01 6.067375010337e-01 6.049152403936e-01 6.030917702401e-01 6.012624323767e-01 5.994278706020e-01 5.975872547324e-01 5.957434666790e-01 5.938994429621e-01 5.920505599209e-01 5.901933408382e-01 5.883349357414e-01 5.864758152723e-01 5.846121801437e-01 5.827444346378e-01 5.808720904302e-01 5.789943294990e-01 5.771151783111e-01 5.752334444564e-01 5.733454231932e-01 5.714539763401e-01 5.695615611611e-01 5.676625532868e-01 5.657592046634e-01 5.638540735556e-01 5.619452985154e-01 5.600334274430e-01 5.581199169800e-01 5.561988705128e-01 5.542753865465e-01 5.523514410235e-01 5.504230190397e-01 5.484907015798e-01 5.465579369912e-01 5.446198522124e-01 5.426779807774e-01 5.407361983293e-01 5.387889830680e-01 5.368385881341e-01 5.348876673909e-01 5.329313503289e-01 5.309712229640e-01 5.290116863579e-01 5.270479484128e-01 5.250815390753e-01 5.231134962820e-01 5.211407124392e-01 5.191651121884e-01 5.171908671797e-01 5.152125150786e-01 5.132302624956e-01 5.112474450190e-01 5.092602674815e-01 5.072709826541e-01 5.052835888115e-01 5.032905435999e-01 5.012953581820e-01 4.992998955497e-01 4.973005650430e-01 4.953001969028e-01 4.932993286544e-01 4.912941554875e-01 4.892874757785e-01 4.872807565960e-01 4.852699801153e-01 4.832580152996e-01 4.812465594272e-01 4.792312208979e-01 4.772152161497e-01 4.751990596585e-01 4.731791801394e-01 4.711593481388e-01 4.691396555251e-01 4.671169303067e-01 4.650937064304e-01 4.630699262761e-01 4.610429143860e-01 4.590163558068e-01 4.569897162530e-01 4.549613497798e-01 4.529331628006e-01 4.509042328022e-01 4.488727791972e-01 4.468427373798e-01 4.448128963304e-01 4.427815307583e-01 4.407507563393e-01 4.387189924861e-01 4.366858883316e-01 4.346544094536e-01 4.326227146216e-01 4.305910531991e-01 4.285594981833e-01 4.265280863882e-01 4.244957463264e-01 4.224649197922e-01 4.204353515487e-01 4.184051247969e-01 4.163764298664e-01 4.143478559512e-01 4.123190057273e-01 4.102931825544e-01 4.082673907418e-01 4.062420304257e-01 4.042190077783e-01 4.021963696711e-01 4.001742005616e-01 3.981552004958e-01 3.961370306816e-01 3.941198920682e-01 3.921057807283e-01 3.900916757909e-01 3.880794811640e-01 3.860706395544e-01 3.840624199551e-01 3.820567869884e-01 3.800550409560e-01 3.780529493273e-01 3.760548155861e-01 3.740590621436e-01 3.720643635984e-01 3.700744168950e-01 3.680876164729e-01 3.661029892748e-01 3.641228012807e-01 3.621437845967e-01 3.601677062875e-01 3.581969528579e-01 3.562294653900e-01 3.542665477411e-01 3.523086389156e-01 3.503522792140e-01 3.483999426467e-01 3.464527727898e-01 3.445088025381e-01 3.425721832069e-01 3.406402228853e-01 3.387113042709e-01 3.367881045883e-01 3.348690228840e-01 3.329542438060e-01 3.310473580212e-01 3.291452510077e-01 3.272485301464e-01 3.253588484390e-01 3.234725888204e-01 3.215928101758e-01 3.197204302132e-01 3.178529908831e-01 3.159935781566e-01 3.141413591118e-01 3.122943425643e-01 3.104549091695e-01 3.086223304945e-01 3.067964258772e-01 3.049803906930e-01 3.031706516618e-01 3.013684661430e-01 2.995759026129e-01 2.977892934011e-01 2.960128661429e-01 2.942457992649e-01 2.924852957675e-01 2.907360206552e-01 2.889952937073e-01 2.872632359537e-01 2.855428749453e-01 2.838303410970e-01 2.821274769837e-01 2.804374696056e-01 2.787558465904e-01 2.770862560333e-01 2.754277745209e-01 2.737788427758e-01 2.721422750936e-01 2.705178260594e-01 2.689040329361e-01 2.673039188677e-01 2.657149805688e-01 2.641380342410e-01 2.625756978999e-01 2.610240301917e-01 2.594869943816e-01 2.579637777689e-01 2.564529886269e-01 2.549582012990e-01 2.534758891561e-01 2.520072649823e-01 2.505554934343e-01 2.491169924207e-01 2.476949911328e-01 2.462886484473e-01 2.448953461573e-01 2.435192346701e-01 2.421597831781e-01 2.408166599998e-01 2.394911959036e-01 2.381811867616e-01 2.368874646876e-01 2.356129759160e-01 2.343549755196e-01 2.331160073551e-01 2.318951779878e-01 2.306908637185e-01 2.295068310103e-01 2.283412055188e-01 2.271936385601e-01 2.260682727689e-01 2.249600787393e-01 2.238728934334e-01 2.228059939909e-01 2.217582878531e-01 2.207316642839e-01 2.197257660556e-01 2.187405412966e-01 2.177781613344e-01 2.168349440443e-01 2.159140326529e-01 2.150152849033e-01 2.141373009303e-01 2.132833763281e-01 2.124509813269e-01 2.116408223236e-01 2.108533656373e-01 2.100883391505e-01 2.093462867647e-01 2.086280537920e-01 2.079318956050e-01 2.072601338973e-01 2.066111705864e-01 2.059849041984e-01 2.053833760051e-01 2.048051509388e-01 2.042512188248e-01 2.037217937397e-01 2.032146816425e-01 2.027318554470e-01 2.022731158122e-01 2.018380736183e-01 2.014280312314e-01 2.010413714025e-01 2.006777954011e-01 2.003389032749e-01 2.000236299424e-01 1.997331768607e-01 1.994667338988e-01 1.992224297472e-01 1.990032953460e-01 1.988065152573e-01 1.986336494544e-01 1.984857515454e-01 1.983586140174e-01 1.982556043492e-01 1.981757660552e-01 1.981178096558e-01 1.980848996756e-01 1.980729667726e-01 1.980826525498e-01 1.981161186473e-01 1.981687513282e-01 1.982465772038e-01 1.983453447627e-01 1.984632829065e-01 1.986041222497e-01 1.987638442390e-01 1.989453822220e-01 1.991489700335e-01 1.993704211583e-01 1.996131941302e-01 1.998744391703e-01 2.001544015465e-01 2.004565377482e-01 2.007743066319e-01 2.011124530514e-01 2.014681908108e-01 2.018390579353e-01 2.022325973822e-01 2.026395493441e-01 2.030647548943e-01 2.035076924657e-01 2.039635234051e-01 2.044403293406e-01 2.049296075701e-01 2.054342150292e-01 2.059569421263e-01 2.064893735424e-01 2.070409651411e-01 2.076042134006e-01 2.081801890969e-01 2.087739071098e-01 2.093751040265e-01 2.099937994844e-01 2.106244064911e-01 2.112644803605e-01 2.119217932364e-01 2.125850686197e-01 2.132635998533e-01 2.139530333101e-01 2.146500704327e-01 2.153626787218e-01 2.160810395912e-01 2.168118293250e-01 2.175540890731e-01 2.183004508615e-01 2.190629201391e-01 2.198294426756e-01 2.206066315911e-01 2.213952925126e-01 2.221859284679e-01 2.229905270117e-01 2.237990000161e-01 2.246160578304e-01 2.254437073065e-01 2.262716472170e-01 2.271135489168e-01 2.279591940036e-01 2.288110810448e-01 2.296730223587e-01 2.305353000390e-01 2.314096256111e-01 2.322871414818e-01 2.331692546777e-01 2.340617951728e-01 2.349528806473e-01 2.358556487968e-01 2.367610578089e-01 2.376703642362e-01 2.385897388342e-01 2.395075571807e-01 2.404362386355e-01 2.413670442827e-01 2.423014025230e-01 2.432446469200e-01 2.441862649164e-01 2.451379194865e-01 2.460912435200e-01 2.470478303225e-01 2.480132496456e-01 2.489768755695e-01 2.499502099384e-01 2.509256388690e-01 2.519041760190e-01 2.528913214090e-01 2.538760461131e-01 2.548712167769e-01 2.558671802613e-01 2.568671267537e-01 2.578752907400e-01 2.588812050712e-01 2.598980387412e-01 2.609152842852e-01 2.619369893497e-01 2.629676911171e-01 2.639958961230e-01 2.650355158772e-01 2.660759866509e-01 2.671208402463e-01 2.681743596016e-01 2.692263155631e-01 2.702905547603e-01 2.713553408203e-01 2.724252846442e-01 2.735042369365e-01 2.745825377503e-01 2.756733354577e-01 2.767646912551e-01 2.778631074977e-01 2.789701302744e-01 2.800776617100e-01 2.811979666754e-01 2.823185641516e-01 2.834478492162e-01 2.845856743907e-01 2.857247053368e-01 2.868779645242e-01 2.880316406612e-01 2.891960839545e-01 2.903687413368e-01 2.915437682329e-01 2.927335414635e-01 2.939234537700e-01 2.951260237571e-01 2.963359028018e-01 2.975502807214e-01 2.987795944875e-01 3.000094008892e-01 3.012531162649e-01 3.025045041180e-01 3.037620447512e-01 3.050345724778e-01 3.063082663986e-01 3.075975637762e-01 3.088932895615e-01 3.101964658852e-01 3.115147901560e-01 3.128345954638e-01 3.141717664219e-01 3.155140639466e-01 3.168660270342e-01 3.182326560932e-01 3.196014186083e-01 3.209887993630e-01 3.223801374794e-01 3.237829560954e-01 3.251994123437e-01 3.266187160525e-01 3.280572842562e-01 3.294979381944e-01 3.309526240272e-01 3.324189313288e-01 3.338890318290e-01 3.353790355173e-01 3.368693460383e-01 3.383758776995e-01 3.398923444370e-01 3.414125887695e-01 3.429524850912e-01 3.444916296448e-01 3.460479388474e-01 3.476114218068e-01 3.491810578091e-01 3.507677345834e-01 3.523527014300e-01 3.539567893797e-01 3.555638425301e-01 3.571785962689e-01 3.588083587327e-01 3.604355146529e-01 3.620823438110e-01 3.637285541438e-01 3.653832902823e-01 3.670505345615e-01 3.687141677384e-01 3.703969701797e-01 3.720751788897e-01 3.737645867772e-01 3.754611886870e-01 3.771547239746e-01 3.788648487964e-01 3.805679982450e-01 3.822824939182e-01 3.839990655833e-01 3.857137251329e-01 3.874411779381e-01 3.891593708778e-01 3.908884886851e-01 3.926146630946e-01 3.943392084483e-01 3.960724154073e-01 3.977943696279e-01 3.995253715258e-01 4.012488300509e-01 4.029708635919e-01 4.046957019403e-01 4.064080813533e-01 4.081265706373e-01 4.098339274513e-01 4.115376038180e-01 4.132390826760e-01 4.149266128320e-01 4.166164775257e-01 4.182911599825e-01 4.199602053658e-01 4.216231812635e-01 4.232683947162e-01 4.249126176602e-01 4.265370628983e-01 4.281536416261e-01 4.297587599211e-01 4.313429908448e-01 4.329228075480e-01 4.344781440354e-01 4.360223313642e-01 4.375512082100e-01 4.390549643485e-01 4.405509571125e-01 4.420162156850e-01 4.434699808472e-01 4.449003555710e-01 4.463041564357e-01 4.476957243173e-01 4.490511330050e-01 4.503924125157e-01 4.517037724714e-01 4.529867829365e-01 4.542513645931e-01 4.554766240197e-01 4.566843822975e-01 4.578554814717e-01 4.589974566048e-01 4.601139347655e-01 4.611882955135e-01 4.622408673272e-01 4.632512407934e-01 4.642307648591e-01 4.651780078100e-01 4.660810346962e-01 4.669571342269e-01 4.677875247328e-01 4.685826672466e-01 4.693412254833e-01 4.700516830047e-01 4.707319726071e-01 4.713624205828e-01 4.719536450927e-01 4.725047454747e-01 4.730036984843e-01 4.734691902815e-01 4.738791939358e-01 4.742484530095e-01 4.745731038295e-01 4.748423192465e-01 4.750757800317e-01 4.752482820619e-01 4.753795383423e-01 4.754597813771e-01 4.754839972170e-01 4.754680206102e-01 4.753880454441e-01 4.752654263832e-01 4.750865693143e-01 4.748510844469e-01 4.745713273849e-01 4.742252099324e-01 4.738358161647e-01 4.733853801600e-01 4.728793346438e-01 4.723235490468e-01 4.717021142269e-01 4.710344026590e-01 4.703035293043e-01 4.695153819355e-01 4.686774115398e-01 4.677708425078e-01 4.668181355913e-01 4.658004611965e-01 4.647257415755e-01 4.635999119888e-01 4.624049806774e-01 4.611647074677e-01 4.598570592015e-01 4.584946523893e-01 4.570793127735e-01 4.555962197731e-01 4.540680878926e-01 4.524720225133e-01 4.508247165241e-01 4.491220180305e-01 4.473552161804e-01 4.455449766025e-01 4.436675749934e-01 4.417425172482e-01 4.397619938074e-01 4.377219025532e-01 4.356387389427e-01 4.334910786714e-01 4.312990775521e-01 4.290540510321e-01 4.267526015360e-01 4.244123350474e-01 4.220113837312e-01 4.195702420117e-01 4.170792779566e-01 4.145377352310e-01 4.119605076330e-01 4.093268371783e-01 4.066598303492e-01 4.039452975682e-01 4.011881606273e-01 3.983995806438e-01 3.955607817516e-01 3.926955601545e-01 3.897875291458e-01 3.868456343758e-01 3.838773536297e-01 3.808668097030e-01 3.778372608230e-01 3.747712863756e-01 3.716808277818e-01 3.685695472579e-01 3.654253735463e-01 3.622697907502e-01 3.590868833048e-01 3.558889154559e-01 3.526790326853e-01 3.494460223169e-01 3.462121317913e-01 3.429592343466e-01 3.397031683939e-01 3.364432536834e-01 3.331723576076e-01 3.299112152254e-01 3.266405548712e-01 3.233800513735e-01 3.201253801735e-01 3.168735713258e-01 3.136433704639e-01 3.104152508742e-01 3.072117186462e-01 3.040248974143e-01 3.008557586643e-01 2.977195924512e-01 2.945996521076e-01 2.915174510506e-01 2.884649414265e-01 2.854455098633e-01 2.824712126181e-01 2.795280872909e-01 2.766387597103e-01 2.737917014941e-01 2.709932202865e-01 2.682539171097e-01 2.655597899537e-01 2.629346329119e-01 2.603634172596e-01 2.578572536926e-01 2.554216071949e-01 2.530472201578e-01 2.507539242703e-01 2.485276011959e-01 2.463810343140e-01 2.443153674535e-01 2.423246653290e-01 2.404254653930e-01 2.386032575698e-01 2.368716935854e-01 2.352298950438e-01 2.336711403548e-01 2.322120587302e-01 2.308365856705e-01 2.295590830636e-01 2.283754418942e-01 2.272806139912e-01 2.262871693759e-01 2.253795087611e-01 2.245721311508e-01 2.238554236855e-01 2.232268917975e-01 2.226974920932e-01 2.222489003056e-01 2.218962596695e-01 2.216268994516e-01 2.214405606005e-01 2.213439050794e-01 2.213189188123e-01 2.213794654882e-01 2.215105417289e-01 2.217136615748e-01 2.219905910040e-01 2.223251719556e-01 2.227305886387e-01 2.231889052474e-01 2.237040943295e-01 2.242753237014e-01 2.248862566162e-01 2.255503080782e-01 2.262482032530e-01 2.269843231839e-01 2.277557243245e-01 2.285471716328e-01 2.293715014580e-01 2.302085487164e-01 2.310637949197e-01 2.319331200671e-01 2.328028497280e-01 2.336857705842e-01 2.345602990555e-01 2.354337490711e-01 2.363003806173e-01 2.371478152560e-01 2.379881329648e-01 2.387997027778e-01 2.395917996990e-01 2.403559267274e-01 2.410837366571e-01 2.417849325548e-01 2.424395973559e-01 2.430575636060e-01 2.436298516920e-01 2.441497070956e-01 2.446260658039e-01 2.450389678971e-01 2.454000558842e-01 2.457000667788e-01 2.459324072145e-01 2.461070648057e-01 2.462049364714e-01 2.462386322567e-01 2.461982278932e-01 2.460806124408e-01 2.458936309135e-01 2.456206906367e-01 2.452746397582e-01 2.448462547939e-01 2.443327132656e-01 2.437438326543e-01 2.430636753469e-01 2.423064384632e-01 2.414632601191e-01 2.405352159216e-01 2.395303147141e-01 2.384358374248e-01 2.372679769405e-01 2.360184135091e-01 2.346904253226e-01 2.332930240761e-01 2.318168642135e-01 2.302783317223e-01 2.286714506976e-01 2.270032498333e-01 2.252830620944e-01 2.235063620624e-01 2.216913942488e-01 2.198343749596e-01 2.179472211484e-01 2.160400306269e-01 2.141127275356e-01 2.121855351638e-01 2.102585394191e-01 2.083472866941e-01 2.064635616956e-01 2.046143297529e-01 2.028203562554e-01 2.010864772194e-01 1.994320393914e-01 1.978708101857e-01 1.964132722793e-01 1.950813272671e-01 1.938820285519e-01 1.928376716523e-01 1.919598770524e-01 1.912614328354e-01 1.907612220031e-01 1.904670553225e-01 1.903965736305e-01 1.905573752650e-01 1.909598574262e-01 1.916145206641e-01 1.925228929920e-01 1.936947990844e-01 1.951281563000e-01 1.968257509055e-01 1.987865395486e-01 2.010050168256e-01 2.034798649678e-01 2.061991846115e-01 2.091589657299e-01 2.123471690301e-01 2.157528244883e-01 2.193660202746e-01 2.231697154988e-01 2.271539066610e-01 2.313010978584e-01 2.355987347491e-01 2.400310366504e-01 2.445809176396e-01 2.492373423742e-01 2.539806517001e-01 2.587991878785e-01 2.636765747013e-01 2.685968304211e-01 2.735491075704e-01 2.785153442375e-01 2.834845493619e-01 2.884418206529e-01 2.933739472952e-01 2.982710684068e-01 3.031165717033e-01 3.079032320912e-01 3.126181337253e-01 3.172498397962e-01 3.217908050434e-01 3.262274375783e-01 3.305550955218e-01 3.347623420763e-01 3.388416716337e-01 3.427873395977e-01 3.465886491008e-01 3.502439309389e-01 3.537451121358e-01 3.570869039151e-01 3.602673361869e-01 3.632803063421e-01 3.661249666256e-01 3.687988178875e-01 3.712982931605e-01 3.736255723058e-01 3.757791712181e-01 3.777597578183e-01 3.795704624719e-01 3.812115301127e-01 3.826882958841e-01 3.840037559293e-01 3.851630071242e-01 3.861725311941e-01 3.870381818559e-01 3.877678175664e-01 3.883704013458e-01 3.888529908195e-01 3.892280193396e-01 3.895039152314e-01 3.896933308735e-01 3.898087847274e-01 3.898606591605e-01 3.898654150762e-01 3.898341367363e-01 3.897824655420e-01 3.897255247224e-01 3.896758976424e-01 3.896508601866e-01 3.896623821918e-01 3.897268044071e-01 3.898601347375e-01 3.900724979349e-01 3.903810781926e-01 3.907958975925e-01 3.913299531093e-01 3.919946637918e-01 3.927974438624e-01 3.937498746730e-01 3.948561636407e-01 3.961217259413e-01 3.975540152168e-01 3.991496856433e-01 4.009140682631e-01 4.028424211741e-01 4.049333233633e-01 4.071830333112e-01 4.095823802255e-01 4.121260291671e-01 4.148025872291e-01 4.176015528869e-01 4.205124133023e-01 4.235173542718e-01 4.266065494655e-01 4.297612252375e-01 4.329663497943e-01 4.362050223828e-01 4.394589578358e-01 4.427116787918e-01 4.459444361476e-01 4.491387298622e-01 4.522794358474e-01 4.553453644439e-01 4.583214137616e-01 4.611911209808e-01 4.639376755240e-01 4.665465169940e-01 4.690029241588e-01 4.712933772688e-01 4.734070821388e-01 4.753317667724e-01 4.770574567191e-01 4.785771309555e-01 4.798839665355e-01 4.809725216348e-01 4.818397134182e-01 4.824834903851e-01 4.829059531449e-01 4.831072504781e-01 4.830937242660e-01 4.828701937927e-01 4.824458040008e-01 4.818316901634e-01 4.810394558857e-01 4.800855614833e-01 4.789868167898e-01 4.777616136108e-01 4.764328997468e-01 4.750221820180e-01 4.735577507013e-01 4.720638010312e-01 4.705702843381e-01 4.691063466986e-01 4.677016166895e-01 4.663901296204e-01 4.651998928250e-01 4.641628211755e-01 4.633107320564e-01 4.626701458538e-01 4.622708492893e-01 4.621357510577e-01 4.622875882843e-01 4.627451051852e-01 4.635228439592e-01 4.646312706613e-01 4.660748470358e-01 4.678562485485e-01 4.699692676788e-01 4.724040747192e-01 4.751483190213e-01 4.781784425445e-01 4.814731709553e-01 4.850023418348e-01 4.887317599776e-01 4.926280903992e-01 4.966483688142e-01 5.007520676777e-01 5.048948056006e-01 5.090304043716e-01 5.131119360799e-01 5.170935915110e-01 5.209288486719e-01 5.245724874058e-01 5.279788376144e-01 5.311073814086e-01 5.339168176154e-01 5.363706133594e-01 5.384328203423e-01 5.400750549442e-01 5.412688360586e-01 5.419913616899e-01 5.422261564289e-01 5.419585135063e-01 5.411828493310e-01 5.398961354662e-01 5.381008321791e-01 5.358109640623e-01 5.330389577982e-01 5.298097336755e-01 5.261520700261e-01 5.221019390312e-01 5.177017243807e-01 5.130013340133e-01 5.080556031220e-01 5.029259536081e-01 4.976805476298e-01 4.923901058463e-01 4.871319599033e-01 4.819839644157e-01 4.770273998275e-01 4.723430983999e-01 4.680081953232e-01 4.640987789044e-01 4.606835776399e-01 4.578236486565e-01 4.555703329829e-01 4.539611450274e-01 4.530244712663e-01 4.527703350627e-01 4.531940851142e-01 4.542791970911e-01 4.559876676449e-01 4.582756832907e-01 4.610823098100e-01 4.643360222205e-01 4.679611859252e-01 4.718705434261e-01 4.759794561848e-01 4.801973556102e-01 4.844349106774e-01 4.886091775822e-01 4.926356401393e-01 4.964415328706e-01 4.999554055295e-01 5.031174479909e-01 5.058774556768e-01 5.081912026695e-01 5.100296998108e-01 5.113709843128e-01 5.122079922261e-01 5.125446015812e-01 5.123943670336e-01 5.117876325163e-01 5.107630933801e-01 5.093721861644e-01 5.076787107434e-01 5.057533625172e-01 5.036808619645e-01 5.015478239019e-01 4.994513174965e-01 4.974902133645e-01 4.957604664372e-01 4.943619478791e-01 4.933831796555e-01 4.929046339228e-01 4.929962569504e-01 4.937074831459e-01 4.950729924189e-01 4.971032513983e-01 4.997882020455e-01 5.030959009138e-01 5.069716376525e-01 5.113430529315e-01 5.161172282158e-01 5.211908597655e-01 5.264490017931e-01 5.317688697140e-01 5.370256215533e-01 5.420957612885e-01 5.468616305331e-01 5.512111053694e-01 5.550455283126e-01 5.582810253192e-01 5.608492186997e-01 5.627033289602e-01 5.638174987951e-01 5.641897000566e-01 5.638429957035e-01 5.628259680159e-01 5.612160803450e-01 5.591125276754e-01 5.566441441799e-01 5.539598884105e-01 5.512281977867e-01 5.486355288407e-01 5.463710559241e-01 5.446302850594e-01 5.435975644073e-01 5.434398853657e-01 5.442983144372e-01 5.462744811217e-01 5.494285949313e-01 5.537703989656e-01 5.592593633431e-01 5.658056857781e-01 5.732732341914e-01 5.814907127330e-01 5.902535461826e-01 5.993411137129e-01 6.085227764568e-01 6.175657268219e-01 6.262498094128e-01 6.343678686810e-01 6.417409273272e-01 6.482187511983e-01 6.536831108111e-01 6.580580513578e-01 6.613065513322e-01 6.634362413503e-01 6.644956400384e-01 6.645756939222e-01 6.638108714662e-01 6.623662387783e-01 6.604410295982e-01 6.582522521456e-01 6.560333363565e-01 6.540174429019e-01 6.524249069315e-01 6.514540749548e-01 6.512664930059e-01 6.519779848936e-01 6.536510142984e-01 6.562900274740e-01 6.598462464237e-01 6.642159879655e-01 6.692575198749e-01 6.747964895702e-01 6.806406866178e-01 6.865954903563e-01 6.924723068704e-01 6.981035964900e-01 7.033456841135e-01 7.080880659895e-01 7.122571266218e-01 7.158089448013e-01 7.187341701657e-01 7.210471275622e-01 7.227781306982e-01 7.239707628711e-01 7.246649196073e-01 7.248960420964e-01 7.246843325177e-01 7.240314555686e-01 7.229232235021e-01 7.213270371729e-01 7.192035022833e-01 7.165135465985e-01 7.132323823074e-01 7.093618568070e-01 7.049444402308e-01 7.000778764962e-01 6.949182859708e-01 6.896906296037e-01 6.846827587257e-01 6.802286003733e-01 6.767040677975e-01 6.744787502672e-01 6.738974596496e-01 6.752395657665e-01 6.786807303500e-01 6.842808372244e-01 6.919602203741e-01 7.015174829263e-01 7.126437895189e-01 7.249539646162e-01 7.380346557453e-01 7.514638838190e-01 7.648686701599e-01 7.779335450959e-01 7.904259496211e-01 8.022110764277e-01 8.132334291533e-01 8.235290666206e-01 8.331882164480e-01 8.423441688914e-01 8.511516521352e-01 8.597444243874e-01 8.682385543475e-01 8.766972252254e-01 8.851291042091e-01 8.934965609448e-01 9.017025778837e-01 9.096304392824e-01 9.171297810000e-01 9.240521385206e-01 9.302638368672e-01 9.356355058751e-01 9.400790302812e-01 9.435229837166e-01 9.459235978903e-01 9.472694241635e-01 9.475555548256e-01 9.468096057602e-01 9.450650733171e-01 9.411251779630e-01 9.341071223784e-01 9.269337319175e-01 9.223195276335e-01 9.209689007988e-01 9.211045050350e-01 9.197262905840e-01 9.146719830922e-01 9.060579317930e-01 8.962576149629e-01 8.884225554158e-01 8.844347175883e-01 8.836609885777e-01 8.835023346182e-01 8.813048291374e-01 8.762337405797e-01 8.699364702074e-01 8.655826369433e-01 8.658146630428e-01 8.709965350278e-01 8.790661579191e-01 8.870828133162e-01 8.932728414546e-01 8.981916174857e-01 9.042756550492e-01 9.140936395634e-01 9.284686708326e-01 9.458279642683e-01 9.632317256019e-01 9.782603286198e-01 9.904777857653e-01 1.001528319277e+00 1.013872505957e+00 1.028998833810e+00 1.046293549203e+00 1.063346178502e+00 1.077444807016e+00 1.087188388434e+00 1.093150958830e+00 1.097289322925e+00 1.101478481378e+00 1.106131739031e+00 1.109863776978e+00 1.110474550676e+00 1.106566927815e+00 1.098698753881e+00 1.089364154268e+00 1.081701237088e+00 1.077576526872e+00 1.076280476251e+00 1.074760889028e+00 1.069240694741e+00 1.057202268338e+00 1.038567412749e+00 9.968827243447e-01 9.041828725542e-01 8.756712998453e-01 8.587403151431e-01 8.623216945632e-01 8.784139349830e-01 8.919616196033e-01 8.914359364993e-01 8.742227804889e-01 8.469427023537e-01 8.224093179361e-01 8.132896431506e-01 8.242583882318e-01 8.483985955655e-01 8.716728778776e-01 8.814253669862e-01 8.728388524331e-01 8.513684118033e-01 8.306122082681e-01 8.251129082124e-01 8.407475275578e-01 8.705658385142e-01 9.005516548968e-01 9.188609483219e-01 9.215318825455e-01 9.134469885204e-01 9.054448115291e-01 9.085195865564e-01 9.271030553089e-01 9.560508487656e-01 9.839600443469e-01 1.000012557981e+00 9.999904162888e-01 9.888673375052e-01 9.787626142008e-01 9.816467035655e-01 1.000266225740e+00 1.025418994691e+00 1.042779744406e+00 1.043126259027e+00 1.028437087580e+00 1.010802607819e+00 1.004081680658e+00 1.012717112508e+00 1.027723907389e+00 1.034203032851e+00 1.022918258452e+00 9.970035520407e-01 9.704503088096e-01 9.587820745282e-01 9.668307269707e-01 9.846083913882e-01 9.955854584078e-01 9.884258125941e-01 9.634973364626e-01 9.323050616644e-01 9.108802909223e-01 9.093853947695e-01 9.249400655101e-01 9.445821542376e-01 9.549510364272e-01 9.503867753108e-01 9.354795468122e-01 9.220385896311e-01 9.212918321469e-01 9.353562993309e-01 9.555399898273e-01 9.693580154895e-01 9.697996584116e-01 9.600273948032e-01 9.509432344741e-01 9.527055729392e-01 9.659463234441e-01 9.812800726782e-01 9.877102795745e-01 9.815747775432e-01 9.690132281860e-01 9.603710817646e-01 9.607927833295e-01 9.656177886660e-01 9.657612842717e-01 9.575828524828e-01 9.475643743040e-01 9.472654030985e-01 9.616798647977e-01 9.826345837073e-01 9.953626454368e-01 9.915425466792e-01 9.774446670014e-01 9.708755855440e-01 9.868902093796e-01 1.023034115205e+00 1.060616778405e+00 1.080368345670e+00 1.076047562331e+00 1.057600054262e+00 1.043439291318e+00 1.045822396645e+00 1.060804820560e+00 1.073031292162e+00 1.069620619061e+00 1.049609184021e+00 1.023461879398e+00 1.004364103417e+00 9.976102860527e-01 9.974732354365e-01 9.941897556275e-01 9.833213428911e-01 9.692319973689e-01 9.610231673596e-01 9.648173307495e-01 9.788733220378e-01 9.957369160414e-01 1.008278972618e+00 1.055395541513e+00
 8.990342848580e-01 8.977566116989e-01 8.964344785618e-01 8.956987400741e-01 8.955583408502e-01 8.953735048278e-01 8.945595520173e-01 8.931931157719e-01 8.918956593690e-01 8.911956415342e-01 8.910277185673e-01 8.907965828717e-01 8.899484531899e-01 8.885446517080e-01 8.872370674466e-01 8.865854766250e-01 8.864410534456e-01 8.861129174350e-01 8.851191350384e-01 8.836639314432e-01 8.823947058944e-01 8.817550405685e-01 8.815658650778e-01 8.811905899029e-01 8.801566383342e-01 8.786526620416e-01 8.773652173122e-01 8.767582269325e-01 8.765713956701e-01 8.760967160880e-01 8.749274207811e-01 8.733676169422e-01 8.721126817401e-01 8.715423016487e-01 8.713182487249e-01 8.707233392464e-01 8.694129918243e-01 8.677936245087e-01 8.665902566951e-01 8.660670051868e-01 8.657648809679e-01 8.650108051455e-01 8.636098192088e-01 8.620135763853e-01 8.608512494801e-01 8.603099144861e-01 8.599575330520e-01 8.591812872174e-01 8.578000861587e-01 8.562323225237e-01 8.550661468173e-01 8.544837903089e-01 8.541030729739e-01 8.533551467061e-01 8.520246530578e-01 8.504655932061e-01 8.492701789252e-01 8.486768351533e-01 8.483031189430e-01 8.475230078295e-01 8.461170471308e-01 8.445080076293e-01 8.433308384202e-01 8.427722118084e-01 8.423579537160e-01 8.414339751225e-01 8.398625699461e-01 8.381956985625e-01 8.370937815712e-01 8.365991829628e-01 8.360795244399e-01 8.349177969068e-01 8.331701855584e-01 8.315088723382e-01 8.305111476573e-01 8.300418682787e-01 8.293878824128e-01 8.280213640806e-01 8.261692476815e-01 8.245636285591e-01 8.236583906884e-01 8.231585635330e-01 8.223539135315e-01 8.208572268475e-01 8.189963886563e-01 8.174675511213e-01 8.166064361577e-01 8.160384492203e-01 8.150931757279e-01 8.135098283099e-01 8.116821427362e-01 8.102291187475e-01 8.093631074767e-01 8.086860976713e-01 8.076172209079e-01 8.059910793282e-01 8.042129805282e-01 8.028147936955e-01 8.019044582987e-01 8.010934764712e-01 7.999151539005e-01 7.982894229486e-01 7.965794223882e-01 7.952047746935e-01 7.942199356696e-01 7.932810522307e-01 7.920233186212e-01 7.904220230291e-01 7.887797030844e-01 7.874083649683e-01 7.863289229035e-01 7.852732663366e-01 7.839693929963e-01 7.824078281805e-01 7.808248405545e-01 7.794421997853e-01 7.782620921249e-01 7.770959267188e-01 7.757658632891e-01 7.742638726901e-01 7.727380133918e-01 7.713317875485e-01 7.700535408837e-01 7.687936022772e-01 7.674514833382e-01 7.660124121887e-01 7.645381602696e-01 7.631021381275e-01 7.617356213833e-01 7.604087058105e-01 7.590673493497e-01 7.576765160500e-01 7.562339874838e-01 7.547694575010e-01 7.533343271096e-01 7.519587935990e-01 7.506128816035e-01 7.492370007375e-01 7.477955108154e-01 7.463088123469e-01 7.448326276864e-01 7.434120032520e-01 7.420322106742e-01 7.406291823914e-01 7.391683081357e-01 7.376693743628e-01 7.361714386609e-01 7.346981613388e-01 7.332461384690e-01 7.317887583518e-01 7.303052976535e-01 7.288010247218e-01 7.272810410481e-01 7.257498994515e-01 7.242236080133e-01 7.227189772546e-01 7.212226842523e-01 7.197054651339e-01 7.181531246045e-01 7.165789587808e-01 7.150192155671e-01 7.134953367873e-01 7.119820372258e-01 7.104346774799e-01 7.088520677799e-01 7.072729980950e-01 7.057222749602e-01 7.041881752076e-01 7.026363364043e-01 7.010500906702e-01 6.994545921776e-01 6.978868405816e-01 6.963354375048e-01 6.947619591216e-01 6.931543227971e-01 6.915364613569e-01 6.899354999100e-01 6.883512197728e-01 6.867523003702e-01 6.851162248175e-01 6.834629083978e-01 6.818243184206e-01 6.801981215364e-01 6.785578742638e-01 6.768911299852e-01 6.752083119235e-01 6.735318933114e-01 6.718679201028e-01 6.701958515295e-01 6.685016394310e-01 6.667961639815e-01 6.650974407143e-01 6.634055221649e-01 6.617063246298e-01 6.599932294734e-01 6.582694133299e-01 6.565498071160e-01 6.548399070442e-01 6.531235114797e-01 6.513915067125e-01 6.496510453561e-01 6.479136448396e-01 6.461808792186e-01 6.444463000024e-01 6.426991532811e-01 6.409392052476e-01 6.391794217450e-01 6.374248199315e-01 6.356655259505e-01 6.338960214945e-01 6.321168740277e-01 6.303340575945e-01 6.285518117864e-01 6.267683387801e-01 6.249735437442e-01 6.231701888853e-01 6.213648575820e-01 6.195575249098e-01 6.177443255520e-01 6.159253695487e-01 6.141002753781e-01 6.122723494994e-01 6.104432734395e-01 6.086089885565e-01 6.067662887443e-01 6.049222614568e-01 6.030770775753e-01 6.012273160621e-01 5.993729591968e-01 5.975133438312e-01 5.956488829497e-01 5.937820092153e-01 5.919128453104e-01 5.900364557863e-01 5.881572775540e-01 5.862760288248e-01 5.843881620402e-01 5.824951897022e-01 5.806014437373e-01 5.787022811466e-01 5.768007942383e-01 5.748965649050e-01 5.729848689279e-01 5.710701823009e-01 5.691552698288e-01 5.672345264502e-01 5.653107588563e-01 5.633851943492e-01 5.614543042206e-01 5.595193315718e-01 5.575839647431e-01 5.556428018193e-01 5.536986183840e-01 5.517531206797e-01 5.498010096238e-01 5.478464671667e-01 5.458910625168e-01 5.439309287074e-01 5.419681483625e-01 5.400034148471e-01 5.380328692523e-01 5.360596327836e-01 5.340878984601e-01 5.321103215046e-01 5.301292330302e-01 5.281472796982e-01 5.261597776891e-01 5.241709137978e-01 5.221824079902e-01 5.201885205997e-01 5.181914667788e-01 5.161943239452e-01 5.141924742621e-01 5.121893771940e-01 5.101851623046e-01 5.081758279256e-01 5.061650986189e-01 5.041535623060e-01 5.021371614453e-01 5.001197679732e-01 4.981021554238e-01 4.960800403610e-01 4.940571416342e-01 4.920326056925e-01 4.900044816749e-01 4.879760411833e-01 4.859469763384e-01 4.839144491045e-01 4.818810687137e-01 4.798458141116e-01 4.778073352223e-01 4.757688043939e-01 4.737294614741e-01 4.716881242982e-01 4.696458723632e-01 4.676026157456e-01 4.655563826245e-01 4.635106670564e-01 4.614649426633e-01 4.594164890033e-01 4.573681384487e-01 4.553184689311e-01 4.532671022020e-01 4.512163687704e-01 4.491648172836e-01 4.471120721287e-01 4.450594810074e-01 4.430061492041e-01 4.409511025529e-01 4.388972233745e-01 4.368440060400e-01 4.347888972529e-01 4.327350035276e-01 4.306801531827e-01 4.286245306078e-01 4.265711524810e-01 4.245170834783e-01 4.224629524355e-01 4.204101907477e-01 4.183564901346e-01 4.163035654915e-01 4.142523968649e-01 4.122014287784e-01 4.101508374500e-01 4.081021018013e-01 4.060525145699e-01 4.040045432447e-01 4.019585854570e-01 3.999123772015e-01 3.978687119010e-01 3.958266901811e-01 3.937846261696e-01 3.917452532606e-01 3.897068886684e-01 3.876693029121e-01 3.856352451041e-01 3.836035427860e-01 3.815729018343e-01 3.795459228537e-01 3.775191177565e-01 3.754941316595e-01 3.734740162387e-01 3.714554918426e-01 3.694410838279e-01 3.674303446208e-01 3.654201939939e-01 3.634128613376e-01 3.614095137192e-01 3.594088418172e-01 3.574142838116e-01 3.554229575429e-01 3.534334199484e-01 3.514490990128e-01 3.494670299335e-01 3.474889929105e-01 3.455172424458e-01 3.435485888383e-01 3.415850297300e-01 3.396264022891e-01 3.376701148997e-01 3.357198191939e-01 3.337748605130e-01 3.318339736790e-01 3.299001588646e-01 3.279714149942e-01 3.260469387564e-01 3.241291515292e-01 3.222162046714e-01 3.203090693771e-01 3.184103492117e-01 3.165158874488e-01 3.146287906743e-01 3.127488154774e-01 3.108740583592e-01 3.090081092352e-01 3.071491581679e-01 3.052964748503e-01 3.034528185955e-01 3.016165090758e-01 2.997871783965e-01 2.979680848414e-01 2.961551765017e-01 2.943505976852e-01 2.925571182855e-01 2.907707246115e-01 2.889945956010e-01 2.872282213658e-01 2.854692961699e-01 2.837216099651e-01 2.819840730860e-01 2.802553526440e-01 2.785394039145e-01 2.768323330871e-01 2.751357327567e-01 2.734520214212e-01 2.717773455593e-01 2.701155142007e-01 2.684661597670e-01 2.668274824217e-01 2.652026603813e-01 2.635887404101e-01 2.619870152113e-01 2.604001112431e-01 2.588248862083e-01 2.572647975878e-01 2.557179899767e-01 2.541828993948e-01 2.526631352183e-01 2.511582333564e-01 2.496676972911e-01 2.481942061455e-01 2.467334063993e-01 2.452876973847e-01 2.438592992587e-01 2.424458600801e-01 2.410501584294e-01 2.396702080655e-01 2.383056937769e-01 2.369596863292e-01 2.356298934907e-01 2.343183498918e-01 2.330257165866e-01 2.317492978827e-01 2.304926448000e-01 2.292549912835e-01 2.280344009846e-01 2.268348109811e-01 2.256531473714e-01 2.244918640557e-01 2.233516033352e-01 2.222295222452e-01 2.211287650174e-01 2.200489441211e-01 2.189886887899e-01 2.179519672187e-01 2.169357197107e-01 2.159399917708e-01 2.149676957465e-01 2.140155182689e-01 2.130866370246e-01 2.121811292438e-01 2.112961620995e-01 2.104358948000e-01 2.095973301190e-01 2.087820698973e-01 2.079908528823e-01 2.072224559979e-01 2.064787580879e-01 2.057594507449e-01 2.050623421572e-01 2.043897664982e-01 2.037416854503e-01 2.031174087924e-01 2.025190819039e-01 2.019438371687e-01 2.013927102953e-01 2.008672050903e-01 2.003658123379e-01 1.998903349396e-01 1.994390688802e-01 1.990122185930e-01 1.986103278994e-01 1.982332122023e-01 1.978810608249e-01 1.975545354728e-01 1.972509410490e-01 1.969727013992e-01 1.967196504732e-01 1.964896435125e-01 1.962869923269e-01 1.961068220167e-01 1.959507571184e-01 1.958194898053e-01 1.957107940917e-01 1.956289018369e-01 1.955691962768e-01 1.955322192401e-01 1.955199043948e-01 1.955285147038e-01 1.955624884018e-01 1.956203970726e-01 1.956979848942e-01 1.958009115943e-01 1.959235079138e-01 1.960681561110e-01 1.962378912264e-01 1.964252642047e-01 1.966366980317e-01 1.968672860174e-01 1.971169898442e-01 1.973914738248e-01 1.976824198378e-01 1.979947706965e-01 1.983269560589e-01 1.986753288087e-01 1.990474389803e-01 1.994346060738e-01 1.998410503269e-01 2.002669526706e-01 2.007064380658e-01 2.011674782825e-01 2.016427775903e-01 2.021345507312e-01 2.026458601316e-01 2.031678445596e-01 2.037100603566e-01 2.042660574415e-01 2.048353431810e-01 2.054244243353e-01 2.060211128336e-01 2.066369929435e-01 2.072649705484e-01 2.079037125987e-01 2.085611415892e-01 2.092254067292e-01 2.099059911680e-01 2.105989751122e-01 2.112996872370e-01 2.120182932481e-01 2.127424871588e-01 2.134812918650e-01 2.142316025902e-01 2.149871636120e-01 2.157590876574e-01 2.165363089222e-01 2.173246380593e-01 2.181248300239e-01 2.189275177496e-01 2.197466150878e-01 2.205695844985e-01 2.214023517012e-01 2.222462027704e-01 2.230914869987e-01 2.239516711529e-01 2.248153620021e-01 2.256868094492e-01 2.265679019154e-01 2.274502731415e-01 2.283464737880e-01 2.292447395299e-01 2.301501581032e-01 2.310650969813e-01 2.319804771858e-01 2.329085156843e-01 2.338386977306e-01 2.347744381791e-01 2.357194357087e-01 2.366636537317e-01 2.376200051419e-01 2.385770282320e-01 2.395398333579e-01 2.405114922725e-01 2.414820970446e-01 2.424640580503e-01 2.434472084750e-01 2.444355518987e-01 2.454321467792e-01 2.464271329823e-01 2.474336292160e-01 2.484407549122e-01 2.494526527744e-01 2.504729377370e-01 2.514914334882e-01 2.525216088111e-01 2.535517478259e-01 2.545877438162e-01 2.556313470504e-01 2.566740747164e-01 2.577282973574e-01 2.587824192180e-01 2.598427980657e-01 2.609103772350e-01 2.619773224866e-01 2.630566347136e-01 2.641354415852e-01 2.652210885183e-01 2.663145177404e-01 2.674079810296e-01 2.685134167966e-01 2.696189697569e-01 2.707324662074e-01 2.718535451694e-01 2.729756057041e-01 2.741102281085e-01 2.752442874827e-01 2.763882613812e-01 2.775389984844e-01 2.786921107800e-01 2.798590082182e-01 2.810251308750e-01 2.822033469779e-01 2.833876396596e-01 2.845759879894e-01 2.857778119619e-01 2.869795622221e-01 2.881945505572e-01 2.894154435190e-01 2.906417699098e-01 2.918819948084e-01 2.931226957354e-01 2.943784369193e-01 2.956393369280e-01 2.969078606200e-01 2.981909810691e-01 2.994743905991e-01 3.007746786016e-01 3.020795357389e-01 3.033936903281e-01 3.047216345208e-01 3.060516136841e-01 3.073986889254e-01 3.087498157248e-01 3.101130946811e-01 3.114892161594e-01 3.128683382646e-01 3.142662413135e-01 3.156671865605e-01 3.170817816049e-01 3.185080013340e-01 3.199386706845e-01 3.213892289702e-01 3.228407905809e-01 3.243089905607e-01 3.257869420212e-01 3.272704746609e-01 3.287740543302e-01 3.302778918657e-01 3.318004600254e-01 3.333305029845e-01 3.348682768640e-01 3.364243974943e-01 3.379803028355e-01 3.395565192094e-01 3.411374663911e-01 3.427284107901e-01 3.443352632887e-01 3.459424122508e-01 3.475699591289e-01 3.492002881562e-01 3.508417425245e-01 3.524973617742e-01 3.541526244006e-01 3.558289112753e-01 3.575043572741e-01 3.591929585488e-01 3.608920356126e-01 3.625917750206e-01 3.643109687728e-01 3.660261535049e-01 3.677570412515e-01 3.694939611029e-01 3.712323518475e-01 3.729869339835e-01 3.747368587001e-01 3.765021727188e-01 3.782682013332e-01 3.800371732325e-01 3.818195608441e-01 3.835948898898e-01 3.853848490902e-01 3.871715779003e-01 3.889619197189e-01 3.907606460086e-01 3.925520361626e-01 3.943552092951e-01 3.961517422820e-01 3.979515842304e-01 3.997547654261e-01 4.015491338002e-01 4.033533234424e-01 4.051466116180e-01 4.069419592730e-01 4.087356029555e-01 4.105191505983e-01 4.123080361154e-01 4.140837675635e-01 4.158584520473e-01 4.176281588849e-01 4.193846090382e-01 4.211428252302e-01 4.228835072029e-01 4.246209258731e-01 4.263484072780e-01 4.280597793033e-01 4.297691437236e-01 4.314565283103e-01 4.331381903689e-01 4.348050742795e-01 4.364521988683e-01 4.380938432528e-01 4.397082210027e-01 4.413148173524e-01 4.428998494412e-01 4.444640379679e-01 4.460172244941e-01 4.475374407970e-01 4.490492248079e-01 4.505311935624e-01 4.519909677941e-01 4.534334728087e-01 4.548409595996e-01 4.562349245335e-01 4.575929255007e-01 4.589279395495e-01 4.602383179485e-01 4.615112815611e-01 4.627655618445e-01 4.639791444557e-01 4.651672482596e-01 4.663244035655e-01 4.674411185405e-01 4.685343139295e-01 4.695832664493e-01 4.706022317174e-01 4.715850350853e-01 4.725245211338e-01 4.734359669359e-01 4.742992174438e-01 4.751283833966e-01 4.759168706352e-01 4.766585111719e-01 4.773681378409e-01 4.780240896428e-01 4.786439561582e-01 4.792186423542e-01 4.797426750382e-01 4.802315836164e-01 4.806618472631e-01 4.810550173180e-01 4.813955686470e-01 4.816854288411e-01 4.819351451063e-01 4.821220409800e-01 4.822709999262e-01 4.823611019405e-01 4.824001006562e-01 4.823932577569e-01 4.823225686310e-01 4.822107451290e-01 4.820366689666e-01 4.818102891946e-01 4.815341397696e-01 4.811930197898e-01 4.808072192218e-01 4.803565329337e-01 4.798529181971e-01 4.792955942215e-01 4.786725512999e-01 4.780035200292e-01 4.772671691497e-01 4.764772804198e-01 4.756322600315e-01 4.747200673636e-01 4.737616436590e-01 4.727337858435e-01 4.716532113303e-01 4.705151437954e-01 4.693107869445e-01 4.680598910400e-01 4.667379852717e-01 4.653656587137e-01 4.639339276519e-01 4.624384003106e-01 4.608957138652e-01 4.592834447935e-01 4.576233728986e-01 4.559026547525e-01 4.541219905930e-01 4.522934669521e-01 4.503983050214e-01 4.484568133521e-01 4.464561827721e-01 4.443990914870e-01 4.422960963523e-01 4.401298307170e-01 4.379210731797e-01 4.356548424153e-01 4.333366506830e-01 4.309763441957e-01 4.285552073082e-01 4.260972304762e-01 4.235836476958e-01 4.210250311114e-01 4.184270290375e-01 4.157738195030e-01 4.130897996595e-01 4.103539398010e-01 4.075805405819e-01 4.047718935055e-01 4.019158026774e-01 3.990329690983e-01 3.961060499439e-01 3.931487495206e-01 3.901611642275e-01 3.871339083257e-01 3.840876041075e-01 3.810034278667e-01 3.778983535106e-01 3.747698358147e-01 3.716114254410e-01 3.684424572815e-01 3.652434240432e-01 3.620334104311e-01 3.588074535978e-01 3.555624943871e-01 3.523155368646e-01 3.490479586217e-01 3.457813656633e-01 3.425068952376e-01 3.392261643716e-01 3.359536920017e-01 3.326717326650e-01 3.294032783051e-01 3.261367547712e-01 3.228778909276e-01 3.196374907633e-01 3.164003228577e-01 3.131891430017e-01 3.099916961806e-01 3.068158444857e-01 3.036703060566e-01 3.005422131974e-01 2.974542115563e-01 2.943928583554e-01 2.913679307321e-01 2.883862316148e-01 2.854366265536e-01 2.825409230199e-01 2.796843084313e-01 2.768802490258e-01 2.741310972488e-01 2.714306661720e-01 2.687972823061e-01 2.662160649921e-01 2.637038260440e-01 2.612581172310e-01 2.588760806456e-01 2.565738898583e-01 2.543362917146e-01 2.521809656378e-01 2.501026548280e-01 2.481009150272e-01 2.461894366554e-01 2.443533092779e-01 2.426102942894e-01 2.409539108528e-01 2.393830632665e-01 2.379096784082e-01 2.365191463850e-01 2.352290762483e-01 2.340276333145e-01 2.329180686073e-01 2.319079088105e-01 2.309830594413e-01 2.301597245264e-01 2.294243023029e-01 2.287808066187e-01 2.282340922282e-01 2.277692112421e-01 2.274008213801e-01 2.271145719665e-01 2.269135578475e-01 2.267998343427e-01 2.267582915321e-01 2.268036547184e-01 2.269179223596e-01 2.271066510603e-01 2.273677222569e-01 2.276882470808e-01 2.280802997011e-01 2.285240276673e-01 2.290273919047e-01 2.295836521281e-01 2.301821955026e-01 2.308326760524e-01 2.315151781115e-01 2.322382214433e-01 2.329938033125e-01 2.337708317772e-01 2.345807125136e-01 2.354012931722e-01 2.362424241564e-01 2.370943613125e-01 2.379469813636e-01 2.388103294601e-01 2.396635227532e-01 2.405167649248e-01 2.413574624656e-01 2.421807192984e-01 2.429928975761e-01 2.437747288958e-01 2.445366195523e-01 2.452665878320e-01 2.459595802878e-01 2.466224216296e-01 2.472354484803e-01 2.478105351052e-01 2.483346706236e-01 2.488041128251e-01 2.492261844612e-01 2.495818298103e-01 2.498833958046e-01 2.501183885132e-01 2.502849909143e-01 2.503891989277e-01 2.504137733439e-01 2.503721583949e-01 2.502507371266e-01 2.500501059501e-01 2.497764346671e-01 2.494126612230e-01 2.489747791753e-01 2.484490516962e-01 2.478392489069e-01 2.471497587666e-01 2.463675909342e-01 2.455086063110e-01 2.445606350036e-01 2.435292733943e-01 2.424189942380e-01 2.412212880825e-01 2.399499130097e-01 2.385968857400e-01 2.371702605047e-01 2.356745946059e-01 2.341053521092e-01 2.324792683019e-01 2.307890871992e-01 2.290469666431e-01 2.272593346505e-01 2.254246290120e-01 2.235614433955e-01 2.216669174982e-01 2.197557296470e-01 2.178366843659e-01 2.159144991368e-01 2.140085211311e-01 2.121206074106e-01 2.102704627159e-01 2.084681091697e-01 2.067238652174e-01 2.050580188657e-01 2.034769992253e-01 2.020032884748e-01 2.006479209979e-01 1.994255368017e-01 1.983560297638e-01 1.974482390287e-01 1.967241613223e-01 1.961937128804e-01 1.958717454560e-01 1.957733624589e-01 1.959052459079e-01 1.962835570040e-01 1.969109101133e-01 1.977987430043e-01 1.989508676145e-01 2.003677082951e-01 2.020561474234e-01 2.040090003883e-01 2.062276913786e-01 2.087057839022e-01 2.114371882525e-01 2.144150300131e-01 2.176267174126e-01 2.210641422276e-01 2.247134905241e-01 2.285617750298e-01 2.325964924305e-01 2.368001817241e-01 2.411622623844e-01 2.456635067057e-01 2.502910124856e-01 2.550290375368e-01 2.598601036159e-01 2.647713612141e-01 2.697460448409e-01 2.747695180716e-01 2.798265283761e-01 2.849017603441e-01 2.899844060193e-01 2.950560861242e-01 3.001072047591e-01 3.051237201470e-01 3.100924322305e-01 3.150037360185e-01 3.198425504515e-01 3.246017942494e-01 3.292685072177e-01 3.338334064340e-01 3.382882591355e-01 3.426209074632e-01 3.468273983831e-01 3.508973868717e-01 3.548239154723e-01 3.586031152431e-01 3.622255043548e-01 3.656899786337e-01 3.689895550348e-01 3.721203433898e-01 3.750815565317e-01 3.778678916682e-01 3.804806514263e-01 3.829179458003e-01 3.851783973614e-01 3.872654448809e-01 3.891787819131e-01 3.909217415453e-01 3.924980492123e-01 3.939105238710e-01 3.951651130765e-01 3.962685112568e-01 3.972249097021e-01 3.980446685768e-01 3.987335156450e-01 3.993025164687e-01 3.997613494699e-01 4.001193134742e-01 4.003904292743e-01 4.005837324704e-01 4.007146555374e-01 4.007961226643e-01 4.008397787727e-01 4.008630088544e-01 4.008771690478e-01 4.008986621448e-01 4.009429126404e-01 4.010223053963e-01 4.011550267830e-01 4.013509941621e-01 4.016277446136e-01 4.019976897195e-01 4.024713160441e-01 4.030637021621e-01 4.037825724641e-01 4.046381600479e-01 4.056400001733e-01 4.067917137719e-01 4.081030104615e-01 4.095729785983e-01 4.112057862342e-01 4.130024603161e-01 4.149591205838e-01 4.170751825061e-01 4.193432240343e-01 4.217582493195e-01 4.243119992857e-01 4.269931627991e-01 4.297926147731e-01 4.326957646916e-01 4.356901779317e-01 4.387610561928e-01 4.418909711852e-01 4.450666434634e-01 4.482676899440e-01 4.514777566352e-01 4.546801606385e-01 4.578546559205e-01 4.609842658204e-01 4.640510753595e-01 4.670367608522e-01 4.699252824041e-01 4.726981486630e-01 4.753406293030e-01 4.778377660908e-01 4.801738253398e-01 4.823362233350e-01 4.843137700924e-01 4.860938912987e-01 4.876690143194e-01 4.890300766708e-01 4.901712959042e-01 4.910883034097e-01 4.917780167315e-01 4.922395788184e-01 4.924740918100e-01 4.924840697940e-01 4.922766888666e-01 4.918560072277e-01 4.912353571824e-01 4.904244286506e-01 4.894382132085e-01 4.882929362001e-01 4.870068071963e-01 4.856023222803e-01 4.841021316762e-01 4.825303353739e-01 4.809159777112e-01 4.792857641239e-01 4.776727704332e-01 4.761053722072e-01 4.746174444881e-01 4.732416609179e-01 4.720097128860e-01 4.709560836896e-01 4.701105793142e-01 4.695021395495e-01 4.691607489608e-01 4.691087815642e-01 4.693694936792e-01 4.699591022292e-01 4.708919697879e-01 4.721760601526e-01 4.738141780179e-01 4.758059037553e-01 4.781420130674e-01 4.808110961227e-01 4.837944929956e-01 4.870683828915e-01 4.906063794977e-01 4.943733508428e-01 4.983351627803e-01 5.024499341165e-01 5.066748681667e-01 5.109648476331e-01 5.152717415722e-01 5.195497812697e-01 5.237492165833e-01 5.278209632690e-01 5.317187262818e-01 5.353952220848e-01 5.388056378058e-01 5.419077570154e-01 5.446620488790e-01 5.470304691350e-01 5.489815942941e-01 5.504853092388e-01 5.515162851065e-01 5.520563960141e-01 5.520888812228e-01 5.516042330875e-01 5.506013947401e-01 5.490788847502e-01 5.470476009951e-01 5.445223990011e-01 5.415223355519e-01 5.380780658054e-01 5.342227363365e-01 5.299984859370e-01 5.254537090492e-01 5.206436566490e-01 5.156285978590e-01 5.104758153247e-01 5.052574082933e-01 5.000488944397e-01 4.949305492295e-01 4.899823548870e-01 4.852853521122e-01 4.809196723986e-01 4.769623372696e-01 4.734840314524e-01 4.705465574375e-01 4.682061845447e-01 4.665039773191e-01 4.654695204673e-01 4.651189508912e-01 4.654496399531e-01 4.664481501742e-01 4.680834090933e-01 4.703106565176e-01 4.730738687730e-01 4.763040678633e-01 4.799257432456e-01 4.838568571237e-01 4.880090053981e-01 4.922955395768e-01 4.966258667263e-01 5.009157248237e-01 5.050816034891e-01 5.090448369621e-01 5.127379677258e-01 5.160953904748e-01 5.190661170714e-01 5.216038924503e-01 5.236766458851e-01 5.252632309310e-01 5.263512222886e-01 5.269444064359e-01 5.270551039803e-01 5.267099596521e-01 5.259474982265e-01 5.248161182252e-01 5.233784402469e-01 5.217052474595e-01 5.198767679666e-01 5.179827482471e-01 5.161147981860e-01 5.143726365101e-01 5.128532160364e-01 5.116513483541e-01 5.108586609597e-01 5.105535820188e-01 5.108040857034e-01 5.116612958482e-01 5.131566370372e-01 5.153023957859e-01 5.180879396748e-01 5.214817658790e-01 5.254266628992e-01 5.298520391262e-01 5.346658891061e-01 5.397622946832e-01 5.450258198767e-01 5.503332941732e-01 5.555597535383e-01 5.605800162337e-01 5.652749042233e-01 5.695323759730e-01 5.732526792763e-01 5.763522268277e-01 5.787639497268e-01 5.804418389435e-01 5.813618265648e-01 5.815244698661e-01 5.809581635893e-01 5.797147453743e-01 5.778764807219e-01 5.755522362358e-01 5.728746732291e-01 5.700030453322e-01 5.671140035203e-01 5.644003435147e-01 5.620619159068e-01 5.602995308305e-01 5.593052919560e-01 5.592478530320e-01 5.602713784298e-01 5.624768410715e-01 5.659195184771e-01 5.706062325320e-01 5.764853945174e-01 5.834613366012e-01 5.913865524941e-01 6.000781271810e-01 6.093249848877e-01 6.188934550480e-01 6.285470630873e-01 6.380446537554e-01 6.471606677477e-01 6.556872848745e-01 6.634385786364e-01 6.702654158516e-01 6.760508328426e-01 6.807205646623e-01 6.842403627414e-01 6.866189978499e-01 6.879112333801e-01 6.882110306331e-01 6.876531540969e-01 6.864053052058e-01 6.846642431976e-01 6.826472883866e-01 6.805790635722e-01 6.786850227035e-01 6.771771033888e-01 6.762407491118e-01 6.760263982951e-01 6.766362714779e-01 6.781237414488e-01 6.804855650944e-01 6.836680725612e-01 6.875704860755e-01 6.920534232936e-01 6.969553811121e-01 7.020979509213e-01 7.073042858149e-01 7.124079850365e-01 7.172607325551e-01 7.217461836605e-01 7.257738066685e-01 7.292887596808e-01 7.322683020244e-01 7.347093758674e-01 7.366374705807e-01 7.380818087513e-01 7.390787666531e-01 7.396587880891e-01 7.398381187230e-01 7.396193233325e-01 7.389830908702e-01 7.378953709261e-01 7.363114064683e-01 7.341839469620e-01 7.314793656390e-01 7.281842822899e-01 7.243294181405e-01 7.199927707923e-01 7.153149373181e-01 7.105085186532e-01 7.058436267926e-01 7.016561397760e-01 6.983149184965e-01 6.962028854305e-01 6.956863353500e-01 6.970661098040e-01 7.005618350794e-01 7.062653267649e-01 7.141418703040e-01 7.240237078889e-01 7.356258018874e-01 7.485855559594e-01 7.624826806045e-01 7.768954060256e-01 7.914259871645e-01 8.057263697082e-01 8.195340581023e-01 8.326598793666e-01 8.450114746382e-01 8.565695898619e-01 8.673777264291e-01 8.775306367278e-01 8.871312542903e-01 8.962926576692e-01 9.051017654623e-01 9.136044562219e-01 9.218147200005e-01 9.296878888611e-01 9.371529849945e-01 9.441047224897e-01 9.504193553660e-01 9.559855716638e-01 9.606856074256e-01 9.644352209049e-01 9.671708593553e-01 9.688499632159e-01 9.694719017760e-01 9.690431870890e-01 9.676066969256e-01 9.652200107064e-01 9.607977019776e-01 9.532985031532e-01 9.457163105233e-01 9.408366389347e-01 9.393916126131e-01 9.395742366993e-01 9.383239128190e-01 9.334307947675e-01 9.250199718635e-01 9.155166646666e-01 9.081263129747e-01 9.047413527907e-01 9.046673731724e-01 9.051977223167e-01 9.035697693254e-01 8.988905013842e-01 8.928111279827e-01 8.885456392656e-01 8.887995976234e-01 8.939678857336e-01 9.019717227028e-01 9.098252410672e-01 9.157175461567e-01 9.202100457849e-01 9.258038232115e-01 9.351647654276e-01 9.491881297745e-01 9.662985985526e-01 9.834813858108e-01 9.982070045152e-01 1.009949998132e+00 1.020334591444e+00 1.031875299635e+00 1.046150402112e+00 1.062623445311e+00 1.078920770862e+00 1.092325787644e+00 1.101435607654e+00 1.106860092147e+00 1.110619794015e+00 1.114636832552e+00 1.119301581838e+00 1.123102764956e+00 1.123639418908e+00 1.119325227277e+00 1.110648988366e+00 1.100244804827e+00 1.091640099366e+00 1.087280306420e+00 1.087023931059e+00 1.088124132796e+00 1.086648679602e+00 1.079466478447e+00 1.065069385015e+00 9.674382614198e-01 9.150700800153e-01 8.740387027433e-01 8.592028703336e-01 8.748368991201e-01 9.042590252316e-01 9.241282349912e-01 9.198311760482e-01 8.915292037691e-01 8.528956621867e-01 8.244844375053e-01 8.217112310823e-01 8.438219333496e-01 8.750904065306e-01 8.967394576735e-01 8.976978742582e-01 8.789218987229e-01 8.523709551363e-01 8.349545914664e-01 8.383203677203e-01 8.609524221333e-01 8.903664278873e-01 9.128186753727e-01 9.211933359130e-01 9.173785296060e-01 9.101611183436e-01 9.100437475235e-01 9.231660890672e-01 9.476193562504e-01 9.748509531226e-01 9.947951753969e-01 1.001284171732e+00 9.955879169492e-01 9.866099292315e-01 9.865188909109e-01 1.002407308622e+00 1.029833229754e+00 1.055108246779e+00 1.064654327916e+00 1.054173277229e+00 1.032280247557e+00 1.016200118905e+00 1.019716691457e+00 1.041154319687e+00 1.063996187936e+00 1.069673601705e+00 1.050342554113e+00 1.014027456313e+00 9.805899654483e-01 9.689131856072e-01 9.820311721355e-01 1.004867572914e+00 1.017080485690e+00 1.006880589051e+00 9.767252862260e-01 9.409073233594e-01 9.170226187730e-01 9.145640767425e-01 9.288547155502e-01 9.462058552832e-01 9.543257807319e-01 9.493083557212e-01 9.365580662574e-01 9.267279772805e-01 9.284789697112e-01 9.422005559693e-01 9.600844726309e-01 9.724343469692e-01 9.747416706632e-01 9.705302624700e-01 9.683204896154e-01 9.745447939869e-01 9.877819854509e-01 1.000044697035e+00 1.003883148874e+00 9.986071605772e-01 9.906039701833e-01 9.872472099842e-01 9.895295263186e-01 9.908362864626e-01 9.837761037715e-01 9.686603595116e-01 9.555662619983e-01 9.567644308511e-01 9.743378060259e-01 9.960773566374e-01 1.005328287283e+00 9.949123218838e-01 9.742666247441e-01 9.645783900076e-01 9.820964217016e-01 1.022375733426e+00 1.063785065143e+00 1.085656546243e+00 1.082116060258e+00 1.064210673388e+00 1.051092190241e+00 1.054906454024e+00 1.071301380201e+00 1.085104033450e+00 1.084214236535e+00 1.068130932932e+00 1.046392937230e+00 1.029756945312e+00 1.021261386088e+00 1.015313426030e+00 1.004985722478e+00 9.896203374487e-01 9.758457910094e-01 9.716081290370e-01 9.788164852381e-01 9.916944962173e-01 1.002178000634e+00 1.006398423286e+00 1.050319189518e+00
 9.096657876786e-01 9.083972138716e-01 9.070938546279e-01 9.063940656258e-01 9.062916785500e-01 9.061332036248e-01 9.053345746636e-01 9.039838864608e-01 9.027083464977e-01 9.020405763045e-01 9.019110596798e-01 9.017123613185e-01 9.008801295133e-01 8.994871063658e-01 8.982029152828e-01 8.975898981863e-01 8.974832943443e-01 8.971794319864e-01 8.962002397205e-01 8.947614650052e-01 8.935185683108e-01 8.929155920664e-01 8.927636861224e-01 8.924138990851e-01 8.913932824782e-01 8.899055057361e-01 8.886482005923e-01 8.880801990909e-01 8.879254593137e-01 8.874726427304e-01 8.863204975981e-01 8.847821964707e-01 8.835576300012e-01 8.830229633150e-01 8.828311634641e-01 8.822586339270e-01 8.809661820592e-01 8.793708518734e-01 8.782016199539e-01 8.777140663991e-01 8.774401257675e-01 8.767087549883e-01 8.753296230530e-01 8.737605778752e-01 8.726323245086e-01 8.721274336924e-01 8.718063891839e-01 8.710540073003e-01 8.696949241349e-01 8.681543204358e-01 8.670211851053e-01 8.664747094627e-01 8.661281593447e-01 8.654089619812e-01 8.641015845236e-01 8.625648862897e-01 8.613989638092e-01 8.608420788860e-01 8.605046644113e-01 8.597535647682e-01 8.583692648232e-01 8.567819375189e-01 8.556323593798e-01 8.551089094113e-01 8.547300091246e-01 8.538338687949e-01 8.522836539773e-01 8.506402197363e-01 8.495686845565e-01 8.491071789380e-01 8.486181477396e-01 8.474818287468e-01 8.457588826419e-01 8.441246735607e-01 8.431599006991e-01 8.427238808788e-01 8.420979944810e-01 8.407549690735e-01 8.389281847298e-01 8.373548637086e-01 8.364843192935e-01 8.360180227175e-01 8.352403344236e-01 8.337664449612e-01 8.319309410181e-01 8.304363594864e-01 8.296136366431e-01 8.290786033723e-01 8.281576036955e-01 8.265959254636e-01 8.247957749334e-01 8.233794535267e-01 8.225522454785e-01 8.219071500020e-01 8.208604868931e-01 8.192556658646e-01 8.175083173288e-01 8.161479891538e-01 8.152754398312e-01 8.144934526891e-01 8.133376354880e-01 8.117357761476e-01 8.100577314407e-01 8.087217364635e-01 8.077721628401e-01 8.068601682580e-01 8.056254535821e-01 8.040503010030e-01 8.024415838009e-01 8.011063825380e-01 8.000600826333e-01 7.990305826180e-01 7.977501961803e-01 7.962170493362e-01 7.946674619672e-01 7.933185722461e-01 7.921684465929e-01 7.910280424444e-01 7.897243320083e-01 7.882517833450e-01 7.867573522548e-01 7.853823247343e-01 7.841315162864e-01 7.828987532277e-01 7.815847389620e-01 7.801761123511e-01 7.787309419084e-01 7.773228144461e-01 7.759834391879e-01 7.746847110494e-01 7.733733303729e-01 7.720122890923e-01 7.705975137929e-01 7.691582909314e-01 7.677510355624e-01 7.664053412712e-01 7.650897773435e-01 7.637419971039e-01 7.623276836022e-01 7.608671741072e-01 7.594185200912e-01 7.580287671973e-01 7.566776635290e-01 7.553031050760e-01 7.538698663311e-01 7.523985239072e-01 7.509279986738e-01 7.494829711830e-01 7.480605379712e-01 7.466319276550e-01 7.451780964929e-01 7.437009408542e-01 7.422071677858e-01 7.407029721637e-01 7.392069541601e-01 7.377330174097e-01 7.362649698148e-01 7.347732189162e-01 7.332462583432e-01 7.316997917477e-01 7.301708351544e-01 7.286768318639e-01 7.271892465595e-01 7.256655608589e-01 7.241093363131e-01 7.225597606155e-01 7.210387437988e-01 7.195308506868e-01 7.180023391545e-01 7.164401452055e-01 7.148733598928e-01 7.133349622016e-01 7.118097586116e-01 7.102589794196e-01 7.086750675920e-01 7.070840463987e-01 7.055114738760e-01 7.039531386954e-01 7.023773384878e-01 7.007639405570e-01 6.991364150111e-01 6.975256411817e-01 6.959246759093e-01 6.943070520939e-01 6.926631742385e-01 6.910048197026e-01 6.893550575575e-01 6.877157876805e-01 6.860666826567e-01 6.843944086880e-01 6.827129623856e-01 6.810396276340e-01 6.793713660150e-01 6.776952495906e-01 6.760036088014e-01 6.743028326596e-01 6.726080891111e-01 6.709213064341e-01 6.692262020040e-01 6.675158154071e-01 6.657976681779e-01 6.640830075943e-01 6.623729799369e-01 6.606594426575e-01 6.589327621368e-01 6.571938053287e-01 6.554556916631e-01 6.537225730493e-01 6.519835944686e-01 6.502336823079e-01 6.484748772363e-01 6.467122417994e-01 6.449507084586e-01 6.431863825818e-01 6.414104896412e-01 6.396262747453e-01 6.378410175906e-01 6.360520289715e-01 6.342574086715e-01 6.324565264195e-01 6.306499535478e-01 6.288403712977e-01 6.270292316372e-01 6.252118470428e-01 6.233866618531e-01 6.215594190333e-01 6.197314575709e-01 6.178977391800e-01 6.160596659479e-01 6.142160614171e-01 6.123673048951e-01 6.105162423700e-01 6.086619739594e-01 6.068006484824e-01 6.049366425166e-01 6.030692075462e-01 6.011953806442e-01 5.993168650729e-01 5.974365281268e-01 5.955508001014e-01 5.936626777682e-01 5.917709345749e-01 5.898713605680e-01 5.879694695332e-01 5.860661325456e-01 5.841566469572e-01 5.822446784548e-01 5.803301026993e-01 5.784090462638e-01 5.764851325049e-01 5.745592975827e-01 5.726274570152e-01 5.706930786225e-01 5.687566982810e-01 5.668128533517e-01 5.648665244852e-01 5.629190947421e-01 5.609667241500e-01 5.590107246101e-01 5.570532242038e-01 5.550888433761e-01 5.531221011601e-01 5.511557532074e-01 5.491834509335e-01 5.472076713919e-01 5.452299842322e-01 5.432462321097e-01 5.412616345788e-01 5.392766429082e-01 5.372850089428e-01 5.352912095653e-01 5.332959828047e-01 5.312955905152e-01 5.292940937482e-01 5.272908918320e-01 5.252817183474e-01 5.232711588546e-01 5.212588631181e-01 5.192416377605e-01 5.172232099562e-01 5.152036414947e-01 5.131793869606e-01 5.111538365841e-01 5.091258975289e-01 5.070936822524e-01 5.050616476083e-01 5.030279542673e-01 5.009901937063e-01 4.989511768607e-01 4.969094424909e-01 4.948646816850e-01 4.928187820574e-01 4.907721832712e-01 4.887221825774e-01 4.866715792989e-01 4.846184881167e-01 4.825624652350e-01 4.805067815321e-01 4.784498312499e-01 4.763899604226e-01 4.743297986262e-01 4.722669840444e-01 4.702025399998e-01 4.681377883736e-01 4.660721786508e-01 4.640041646425e-01 4.619360547980e-01 4.598661634863e-01 4.577944572901e-01 4.557232385223e-01 4.536518341802e-01 4.515781180078e-01 4.495045610342e-01 4.474294277547e-01 4.453531969899e-01 4.432785288966e-01 4.412021552968e-01 4.391251935997e-01 4.370489893395e-01 4.349709866948e-01 4.328929867795e-01 4.308166502011e-01 4.287386946946e-01 4.266613216038e-01 4.245845274808e-01 4.225063111837e-01 4.204290147163e-01 4.183529646265e-01 4.162755602712e-01 4.142003367130e-01 4.121257257573e-01 4.100502778587e-01 4.079766782821e-01 4.059031363534e-01 4.038294096639e-01 4.017591323226e-01 3.996896311651e-01 3.976205965908e-01 3.955540495001e-01 3.934869894629e-01 3.914207817912e-01 3.893585236540e-01 3.872973152514e-01 3.852388731748e-01 3.831834009844e-01 3.811270239503e-01 3.790731908473e-01 3.770221113999e-01 3.749725185677e-01 3.729282376153e-01 3.708857062933e-01 3.688445091205e-01 3.668071248250e-01 3.647708396217e-01 3.627376773517e-01 3.607098286469e-01 3.586841389587e-01 3.566619574305e-01 3.546434834190e-01 3.526263899946e-01 3.506142329475e-01 3.486064502612e-01 3.466010237653e-01 3.446018607835e-01 3.426063652010e-01 3.406135373707e-01 3.386269304639e-01 3.366432618795e-01 3.346650244988e-01 3.326930658652e-01 3.307243871637e-01 3.287614310372e-01 3.268044118407e-01 3.248514929595e-01 3.229058378898e-01 3.209657517301e-01 3.190306485823e-01 3.171035000480e-01 3.151813714691e-01 3.132656668174e-01 3.113579998987e-01 3.094550231466e-01 3.075603096504e-01 3.056732924544e-01 3.037926318086e-01 3.019210030981e-01 3.000572902767e-01 2.981991373766e-01 2.963519387959e-01 2.945114405594e-01 2.926793932595e-01 2.908582226574e-01 2.890435702874e-01 2.872390715563e-01 2.854445885743e-01 2.836577525271e-01 2.818829508795e-01 2.801175569705e-01 2.783619324621e-01 2.766183074058e-01 2.748835888595e-01 2.731598010705e-01 2.714484015217e-01 2.697475155971e-01 2.680597221801e-01 2.663832278720e-01 2.647163511868e-01 2.630640119334e-01 2.614237288617e-01 2.597969453879e-01 2.581848164941e-01 2.565829858241e-01 2.549955619951e-01 2.534227988567e-01 2.518633160315e-01 2.503204427171e-01 2.487907998600e-01 2.472743065144e-01 2.457755630356e-01 2.442904892957e-01 2.428224325508e-01 2.413710732231e-01 2.399341776644e-01 2.385151413418e-01 2.371138238100e-01 2.357274802789e-01 2.343607077753e-01 2.330098362750e-01 2.316779761948e-01 2.303653923059e-01 2.290690352349e-01 2.277931144333e-01 2.265357693665e-01 2.252973949422e-01 2.240808697974e-01 2.228827192869e-01 2.217044021954e-01 2.205478628333e-01 2.194098190328e-01 2.182950529752e-01 2.172010256440e-01 2.161277708198e-01 2.150769406346e-01 2.140475331919e-01 2.130400033490e-01 2.120561073533e-01 2.110938154364e-01 2.101560027040e-01 2.092414374579e-01 2.083483167037e-01 2.074799140388e-01 2.066347597371e-01 2.058138206366e-01 2.050181755620e-01 2.042450226928e-01 2.034965358632e-01 2.027736989493e-01 2.020748421124e-01 2.014019805638e-01 2.007538932614e-01 2.001300819836e-01 1.995324403871e-01 1.989594211810e-01 1.984124498308e-01 1.978917401374e-01 1.973942598740e-01 1.969239593942e-01 1.964790446878e-01 1.960592539406e-01 1.956674526799e-01 1.952991022000e-01 1.949572008724e-01 1.946409661523e-01 1.943490863722e-01 1.940853018710e-01 1.938458969518e-01 1.936305129412e-01 1.934426362377e-01 1.932768881030e-01 1.931393758504e-01 1.930271733887e-01 1.929373086926e-01 1.928752345516e-01 1.928340649735e-01 1.928190967896e-01 1.928303253895e-01 1.928626416761e-01 1.929214809538e-01 1.930008125155e-01 1.931041417292e-01 1.932336870055e-01 1.933824632366e-01 1.935564286429e-01 1.937515856753e-01 1.939669332042e-01 1.942089383634e-01 1.944680616975e-01 1.947508337379e-01 1.950548506683e-01 1.953751789396e-01 1.957216637834e-01 1.960832971908e-01 1.964663845332e-01 1.968709382828e-01 1.972891179629e-01 1.977314603840e-01 1.981887942652e-01 1.986642640312e-01 1.991610519440e-01 1.996691949704e-01 2.001991239928e-01 2.007438631602e-01 2.013027231433e-01 2.018827906654e-01 2.024720745747e-01 2.030818862153e-01 2.037047903361e-01 2.043399234706e-01 2.049947523519e-01 2.056574170810e-01 2.063386536553e-01 2.070321664872e-01 2.077347647951e-01 2.084561479910e-01 2.091839485145e-01 2.099276709702e-01 2.106828270448e-01 2.114446764587e-01 2.122245392509e-01 2.130099448444e-01 2.138089086515e-01 2.146189658752e-01 2.154337557319e-01 2.162654900947e-01 2.171015221207e-01 2.179490285758e-01 2.188062779388e-01 2.196679489274e-01 2.205447512142e-01 2.214242697574e-01 2.223144025543e-01 2.232144987097e-01 2.241167874841e-01 2.250335560223e-01 2.259525905452e-01 2.268807779497e-01 2.278176700215e-01 2.287561271558e-01 2.297076228145e-01 2.306605994500e-01 2.316213872336e-01 2.325913850341e-01 2.335614853038e-01 2.345446162763e-01 2.355287012283e-01 2.365201753864e-01 2.375196719296e-01 2.385191744606e-01 2.395306696730e-01 2.405431855590e-01 2.415622244025e-01 2.425886304343e-01 2.436156382479e-01 2.446538327710e-01 2.456924455684e-01 2.467385297004e-01 2.477910551457e-01 2.488441072418e-01 2.499095618487e-01 2.509736645192e-01 2.520464242903e-01 2.531247269281e-01 2.542037260689e-01 2.552950297888e-01 2.563851725751e-01 2.574845391886e-01 2.585896574959e-01 2.596954971473e-01 2.608142629432e-01 2.619312538210e-01 2.630586727997e-01 2.641912251003e-01 2.653262476483e-01 2.664737696360e-01 2.676197397724e-01 2.687769875772e-01 2.699391725055e-01 2.711053001270e-01 2.722839824435e-01 2.734617003480e-01 2.746523851313e-01 2.758471138777e-01 2.770478953466e-01 2.782606482174e-01 2.794729885196e-01 2.806993844804e-01 2.819301942583e-01 2.831672933569e-01 2.844173251595e-01 2.856680548847e-01 2.869341685367e-01 2.882036203973e-01 2.894825769419e-01 2.907741170589e-01 2.920667275632e-01 2.933763962080e-01 2.946887052216e-01 2.960122460553e-01 2.973484553383e-01 2.986860825198e-01 3.000422807454e-01 3.014005852013e-01 3.027726618342e-01 3.041564158889e-01 3.055434495506e-01 3.069499088572e-01 3.083577587082e-01 3.097815257832e-01 3.112153960944e-01 3.126547317013e-01 3.141133028995e-01 3.155739995474e-01 3.170513416566e-01 3.185376904715e-01 3.200315497522e-01 3.215443913871e-01 3.230585942174e-01 3.245925278690e-01 3.261326649238e-01 3.276828692156e-01 3.292505450822e-01 3.308194570156e-01 3.324094296603e-01 3.340035022161e-01 3.356102377577e-01 3.372319003936e-01 3.388553380142e-01 3.405009524263e-01 3.421482198406e-01 3.438105077306e-01 3.454849759851e-01 3.471620078383e-01 3.488610829332e-01 3.505588063848e-01 3.522740507147e-01 3.539977920376e-01 3.557257529283e-01 3.574734072375e-01 3.592185555796e-01 3.609824855243e-01 3.627510618744e-01 3.645252172500e-01 3.663167640572e-01 3.681043553687e-01 3.699107168726e-01 3.717177159400e-01 3.735315309950e-01 3.753594542947e-01 3.771824496040e-01 3.790227419202e-01 3.808603989658e-01 3.827060830205e-01 3.845603228814e-01 3.864104183282e-01 3.882753226834e-01 3.901342720491e-01 3.920010732343e-01 3.938716977652e-01 3.957373246091e-01 3.976147492744e-01 3.994835062824e-01 4.013581091251e-01 4.032330012584e-01 4.051008494918e-01 4.069769326257e-01 4.088419635409e-01 4.107104582541e-01 4.125746176795e-01 4.144307935960e-01 4.162905478743e-01 4.181355052271e-01 4.199814549513e-01 4.218190585180e-01 4.236455702160e-01 4.254719456994e-01 4.272795131447e-01 4.290862067304e-01 4.308785294371e-01 4.326575372588e-01 4.344321303174e-01 4.361832602645e-01 4.379310719216e-01 4.396585357896e-01 4.413710252176e-01 4.430732655576e-01 4.447481209368e-01 4.464170839681e-01 4.480586749002e-01 4.496835123737e-01 4.512924351979e-01 4.528708963185e-01 4.544393156038e-01 4.559740861509e-01 4.574907350445e-01 4.589843326034e-01 4.604451243515e-01 4.618902610705e-01 4.632978107092e-01 4.646839787699e-01 4.660405247355e-01 4.673622820759e-01 4.686619650580e-01 4.699209800935e-01 4.711545555174e-01 4.723526767874e-01 4.735130364095e-01 4.746467277191e-01 4.757347524508e-01 4.767943691090e-01 4.778129986606e-01 4.787901308589e-01 4.797367248234e-01 4.806321448228e-01 4.814967522039e-01 4.823146732000e-01 4.830882530167e-01 4.838273552743e-01 4.845110183755e-01 4.851604042751e-01 4.857575843266e-01 4.863093709329e-01 4.868207216950e-01 4.872724065464e-01 4.876891685383e-01 4.880464368414e-01 4.883581277679e-01 4.886224235503e-01 4.888265766003e-01 4.889912692747e-01 4.890935715581e-01 4.891478800504e-01 4.891510660005e-01 4.890923007866e-01 4.889890526298e-01 4.888220207634e-01 4.886049032379e-01 4.883318470380e-01 4.879963825477e-01 4.876144157883e-01 4.871651973214e-01 4.866644736362e-01 4.861064375716e-01 4.854842625142e-01 4.848140348367e-01 4.840733769094e-01 4.832827264366e-01 4.824309672849e-01 4.815145056664e-01 4.805504719139e-01 4.795132967388e-01 4.784278792076e-01 4.772777274566e-01 4.760663009046e-01 4.748044294656e-01 4.734711141202e-01 4.720903403877e-01 4.706438074320e-01 4.691383850009e-01 4.675812001205e-01 4.659549208365e-01 4.642821711415e-01 4.625440920007e-01 4.607497516253e-01 4.589047328110e-01 4.569932682638e-01 4.550376447988e-01 4.530180056285e-01 4.509466353798e-01 4.488261582868e-01 4.466417093766e-01 4.444170056643e-01 4.421308498386e-01 4.397968840487e-01 4.374168035838e-01 4.349776483735e-01 4.325025148607e-01 4.299690518459e-01 4.273948985935e-01 4.247767526014e-01 4.221072134919e-01 4.194050139402e-01 4.166501437926e-01 4.138614045397e-01 4.110324504694e-01 4.081592541452e-01 4.052591425820e-01 4.023129224226e-01 3.993402681529e-01 3.963336369760e-01 3.932909609085e-01 3.902286511947e-01 3.871274785257e-01 3.840082756706e-01 3.808617448105e-01 3.776889513677e-01 3.745038720495e-01 3.712879712505e-01 3.680650693869e-01 3.648218449770e-01 3.615642273159e-01 3.583025734810e-01 3.550207579227e-01 3.517428555963e-01 3.484529591273e-01 3.451615418973e-01 3.418755471343e-01 3.385809994359e-01 3.353010187465e-01 3.320205373069e-01 3.287511135015e-01 3.254973014763e-01 3.222488365857e-01 3.190275915838e-01 3.158179544800e-01 3.126335135250e-01 3.094761594084e-01 3.063385325135e-01 3.032406780867e-01 3.001671786466e-01 2.971335108536e-01 2.941388657094e-01 2.911796761111e-01 2.882738733310e-01 2.854055332568e-01 2.825932437535e-01 2.798320972670e-01 2.771223468350e-01 2.744787293645e-01 2.718865027439e-01 2.693644041064e-01 2.669059735985e-01 2.645131446405e-01 2.621990698075e-01 2.599487746230e-01 2.577828573120e-01 2.556920472147e-01 2.536796976212e-01 2.517565638663e-01 2.499085456526e-01 2.481557044899e-01 2.464846260111e-01 2.449034858327e-01 2.434172242137e-01 2.420145197164e-01 2.407132300760e-01 2.394987206726e-01 2.383795843769e-01 2.373586371732e-01 2.364237749072e-01 2.355916284161e-01 2.348462525672e-01 2.341953600616e-01 2.336394470835e-01 2.331665726501e-01 2.327917896552e-01 2.324969117084e-01 2.322916663602e-01 2.321706498150e-01 2.321258170224e-01 2.321678462872e-01 2.322780761665e-01 2.324665717687e-01 2.327237298558e-01 2.330437069682e-01 2.334342762826e-01 2.338760303441e-01 2.343794026330e-01 2.349332808560e-01 2.355316652532e-01 2.361817182853e-01 2.368628726283e-01 2.375868924447e-01 2.383403877939e-01 2.391171877768e-01 2.399233117721e-01 2.407398986338e-01 2.415776074043e-01 2.424214635952e-01 2.432680700634e-01 2.441217917122e-01 2.449640846201e-01 2.458052635655e-01 2.466317675843e-01 2.474390446322e-01 2.482327904976e-01 2.489929291167e-01 2.497318783958e-01 2.504329020129e-01 2.510968925189e-01 2.517251594631e-01 2.523013083882e-01 2.528368060269e-01 2.533157094554e-01 2.537399594804e-01 2.541103418370e-01 2.544123138494e-01 2.546573666641e-01 2.548294641426e-01 2.549322170164e-01 2.549662000690e-01 2.549168138654e-01 2.547991754476e-01 2.545957409464e-01 2.543131009003e-01 2.539510649379e-01 2.534986673256e-01 2.529693369227e-01 2.523482796989e-01 2.516436485083e-01 2.508549402347e-01 2.499738091432e-01 2.490139342325e-01 2.479634118333e-01 2.468319768024e-01 2.456195757236e-01 2.443224311410e-01 2.429550221946e-01 2.415072228472e-01 2.399918598793e-01 2.384105106019e-01 2.367625595918e-01 2.350633277413e-01 2.333073017508e-01 2.315090029848e-01 2.296728553740e-01 2.278031830158e-01 2.259167926536e-01 2.240123297137e-01 2.221086730906e-01 2.202128540188e-01 2.183338170763e-01 2.164897824387e-01 2.146849122507e-01 2.129413682426e-01 2.112673489181e-01 2.096786822879e-01 2.081934125345e-01 2.068205091909e-01 2.055835176937e-01 2.044923592970e-01 2.035641507393e-01 2.028171975280e-01 2.022608490808e-01 2.019154952654e-01 2.017882363587e-01 2.018948620180e-01 2.022461718893e-01 2.028482782818e-01 2.037137059630e-01 2.048434967420e-01 2.062437841736e-01 2.079162223480e-01 2.098588645958e-01 2.120727115067e-01 2.145493218855e-01 2.172862971777e-01 2.202733311836e-01 2.235016481843e-01 2.269616102217e-01 2.306390239193e-01 2.345241176030e-01 2.385996998609e-01 2.428538643991e-01 2.472710995730e-01 2.518344471942e-01 2.565307180979e-01 2.613421072121e-01 2.662543273481e-01 2.712503816993e-01 2.763138542594e-01 2.814324176445e-01 2.865871644318e-01 2.917665265771e-01 2.969544013928e-01 3.021365626667e-01 3.073013185820e-01 3.124320410208e-01 3.175192886297e-01 3.225489267819e-01 3.275099306763e-01 3.323912012063e-01 3.371796265431e-01 3.418681143458e-01 3.464447258149e-01 3.509021464492e-01 3.552318607127e-01 3.594234588090e-01 3.634738379741e-01 3.673732380897e-01 3.711165521244e-01 3.746997432630e-01 3.781152121673e-01 3.813626001013e-01 3.844372474638e-01 3.873352036241e-01 3.900577452283e-01 3.926021214260e-01 3.949693159132e-01 3.971600877422e-01 3.991746457491e-01 4.010177934608e-01 4.026908198297e-01 4.041989886240e-01 4.055471983936e-01 4.067403824928e-01 4.077863517477e-01 4.086925973426e-01 4.094664248799e-01 4.101191311631e-01 4.106588127841e-01 4.110969803609e-01 4.114458420158e-01 4.117156520515e-01 4.119223425484e-01 4.120760092970e-01 4.121921293351e-01 4.122851834549e-01 4.123679121238e-01 4.124581982742e-01 4.125668778710e-01 4.127113832212e-01 4.129066504105e-01 4.131640945451e-01 4.135009883354e-01 4.139276099498e-01 4.144576850564e-01 4.151033255660e-01 4.158722314478e-01 4.167785167019e-01 4.178246631238e-01 4.190203325507e-01 4.203706196813e-01 4.218774459746e-01 4.235449224034e-01 4.253698395403e-01 4.273528928068e-01 4.294906357824e-01 4.317751969454e-01 4.342040688596e-01 4.367646068739e-01 4.394482237280e-01 4.422453030158e-01 4.451396342047e-01 4.481210431032e-01 4.511714552549e-01 4.542759591244e-01 4.574189527818e-01 4.605805274847e-01 4.637454312050e-01 4.668934026142e-01 4.700077440218e-01 4.730695685001e-01 4.760601398435e-01 4.789625465548e-01 4.817589748923e-01 4.844324529540e-01 4.869669254467e-01 4.893470375236e-01 4.915583806036e-01 4.935884493384e-01 4.954243222485e-01 4.970558719714e-01 4.984746645538e-01 4.996718144329e-01 5.006425425865e-01 5.013820831213e-01 5.018883374731e-01 5.021617132087e-01 5.022025978616e-01 5.020166076818e-01 5.016092765174e-01 5.009892841481e-01 5.001674663298e-01 4.991561387755e-01 4.979727244301e-01 4.966350068273e-01 4.951622112286e-01 4.935785399981e-01 4.919075658601e-01 4.901783090634e-01 4.884184185886e-01 4.866583294202e-01 4.849322037444e-01 4.832701800738e-01 4.817097022528e-01 4.802839942734e-01 4.790259113581e-01 4.779714554467e-01 4.771500104905e-01 4.765940128738e-01 4.763301801084e-01 4.763830923836e-01 4.767732676243e-01 4.775168419575e-01 4.786255536294e-01 4.801058507162e-01 4.819589251251e-01 4.841789881472e-01 4.867559103906e-01 4.896742349152e-01 4.929105637684e-01 4.964389268525e-01 5.002264330064e-01 5.042362551962e-01 5.084289672151e-01 5.127592808861e-01 5.171829322981e-01 5.216506053692e-01 5.261128897947e-01 5.305195905864e-01 5.348202535066e-01 5.389651129713e-01 5.429052487172e-01 5.465937519159e-01 5.499851370274e-01 5.530380079261e-01 5.557124239433e-01 5.579729277157e-01 5.597889590746e-01 5.611321073917e-01 5.619814275732e-01 5.623199659732e-01 5.621350029254e-01 5.614225982209e-01 5.601831054448e-01 5.584206830496e-01 5.561518507161e-01 5.533937376610e-01 5.501742234310e-01 5.465277386796e-01 5.424937190127e-01 5.381205293905e-01 5.334617181560e-01 5.285782765580e-01 5.235369870565e-01 5.184084332825e-01 5.132702667463e-01 5.082001556289e-01 5.032795942560e-01 4.985918981650e-01 4.942171277054e-01 4.902328220451e-01 4.867121684527e-01 4.837212781425e-01 4.813171125459e-01 4.795441620046e-01 4.784358843471e-01 4.780105310560e-01 4.782710693476e-01 4.792054594305e-01 4.807881239653e-01 4.829756014699e-01 4.857164668742e-01 4.889435951699e-01 4.925837898093e-01 4.965560865512e-01 5.007733116726e-01 5.051495171100e-01 5.095941280739e-01 5.140198884660e-01 5.183447456890e-01 5.224876548400e-01 5.263788814585e-01 5.299515913664e-01 5.331511254428e-01 5.359323152263e-01 5.382579572194e-01 5.401056841302e-01 5.414614585590e-01 5.423252830882e-01 5.427099113054e-01 5.426365670870e-01 5.421441485639e-01 5.412793858122e-01 5.401017358946e-01 5.386809775935e-01 5.370962288737e-01 5.354362964831e-01 5.337915555129e-01 5.322601520800e-01 5.309394519316e-01 5.299228233802e-01 5.293014682461e-01 5.291521420316e-01 5.295434728860e-01 5.305255311138e-01 5.321309203705e-01 5.343720807328e-01 5.372364050338e-01 5.406935864100e-01 5.446893133808e-01 5.491492420618e-01 5.539823439122e-01 5.590831726103e-01 5.643356359362e-01 5.696152037133e-01 5.747963554108e-01 5.797532675875e-01 5.843651230542e-01 5.885204554546e-01 5.921198751343e-01 5.950788639513e-01 5.973319281981e-01 5.988344936876e-01 5.995649176113e-01 5.995277854729e-01 5.987531544823e-01 5.973015647068e-01 5.952591775290e-01 5.927409304979e-01 5.898896078627e-01 5.868713015928e-01 5.838718531043e-01 5.810909190844e-01 5.787391536452e-01 5.770204227675e-01 5.761324702735e-01 5.762489356541e-01 5.775101468578e-01 5.800184456437e-01 5.838221029022e-01 5.889192090528e-01 5.952532367508e-01 6.027131159785e-01 6.111446947937e-01 6.203514115953e-01 6.301121230615e-01 6.401846816758e-01 6.503214080714e-01 6.602793784781e-01 6.698223403061e-01 6.787402326210e-01 6.868482974385e-01 6.939939696516e-01 7.000632271506e-01 7.049816611099e-01 7.087199064053e-01 7.112903252382e-01 7.127500168642e-01 7.131981493659e-01 7.127691557181e-01 7.116355025020e-01 7.099900646152e-01 7.080474023035e-01 7.060298895562e-01 7.041529506775e-01 7.026208210632e-01 7.016070631773e-01 7.012522441118e-01 7.016474332975e-01 7.028371672404e-01 7.048144800130e-01 7.075204413441e-01 7.108603607421e-01 7.147013927983e-01 7.188930242937e-01 7.232756895939e-01 7.276888053435e-01 7.319904910860e-01 7.360561032540e-01 7.397892111434e-01 7.431270358959e-01 7.460285692481e-01 7.484884860131e-01 7.505150847024e-01 7.521337783557e-01 7.533747180340e-01 7.542621683252e-01 7.548150918229e-01 7.550294885214e-01 7.548861106926e-01 7.543480334917e-01 7.533643615913e-01 7.518832702327e-01 7.498549374790e-01 7.472570532350e-01 7.441008181510e-01 7.404449591561e-01 7.364152407732e-01 7.321978617113e-01 7.280542339278e-01 7.243021127652e-01 7.213062529220e-01 7.194562402300e-01 7.191213804477e-01 7.206352947490e-01 7.242388985951e-01 7.300657069017e-01 7.381205961655e-01 7.482670618243e-01 7.602596459503e-01 7.737477219259e-01 7.883267926505e-01 8.035722394402e-01 8.190647208002e-01 8.344429748786e-01 8.493987211498e-01 8.637118034363e-01 8.772424657494e-01 8.899203706077e-01 9.017527385244e-01 9.127760470832e-01 9.230644160076e-01 9.326936316376e-01 9.417190678476e-01 9.501815161751e-01 9.580759416274e-01 9.653689135166e-01 9.719979939662e-01 9.778715313621e-01 9.829029058159e-01 9.869950015323e-01 9.900722421612e-01 9.920818538944e-01 9.929872715009e-01 9.927959779163e-01 9.915262080856e-01 9.892339087143e-01 9.859983623947e-01 9.809096229248e-01 9.727121862515e-01 9.644707318838e-01 9.590466976124e-01 9.572089449397e-01 9.571360899217e-01 9.557136152639e-01 9.506898580258e-01 9.422025585592e-01 9.327385087107e-01 9.255757612242e-01 9.226337290905e-01 9.231751645122e-01 9.243899805796e-01 9.234076014372e-01 9.192753403469e-01 9.136430603466e-01 9.097589379917e-01 9.103677578140e-01 9.158703838746e-01 9.241449211133e-01 9.321464502442e-01 9.380251034608e-01 9.423509141912e-01 9.476921146168e-01 9.568117539912e-01 9.706760553371e-01 9.877120790182e-01 1.004834584501e+00 1.019413431064e+00 1.030835107020e+00 1.040693635900e+00 1.051537064145e+00 1.065007156212e+00 1.080622919068e+00 1.096030246771e+00 1.108511111991e+00 1.116667328401e+00 1.121176349669e+00 1.124172000391e+00 1.127687672759e+00 1.132151599954e+00 1.135964414480e+00 1.136517585108e+00 1.131965063950e+00 1.122600843766e+00 1.111032171453e+00 1.101025285139e+00 1.095553179433e+00 1.095179392541e+00 1.097794260529e+00 1.099711945510e+00 1.097060453354e+00 1.060218109059e+00 9.587890957663e-01 9.140925566218e-01 8.731149802314e-01 8.645380954639e-01 8.903825250772e-01 9.275710078365e-01 9.487179773793e-01 9.393155490025e-01 9.030497384637e-01 8.591184187556e-01 8.326087098971e-01 8.381271697706e-01 8.684375284756e-01 9.016713529263e-01 9.178641491411e-01 9.094586345945e-01 8.833248559170e-01 8.566218607305e-01 8.468789434563e-01 8.600558360966e-01 8.869506558702e-01 9.117633571737e-01 9.233597601809e-01 9.206604831851e-01 9.116466295574e-01 9.079616411709e-01 9.175986866213e-01 9.401294690754e-01 9.676579913630e-01 9.900310738169e-01 1.000135078003e+00 9.971436481499e-01 9.875177596073e-01 9.827912461556e-01 9.933099677412e-01 1.020359771798e+00 1.053537199773e+00 1.076893825038e+00 1.078902895005e+00 1.060045631503e+00 1.034325921537e+00 1.022159736449e+00 1.035537533730e+00 1.066871368249e+00 1.094483050543e+00 1.098595538810e+00 1.073663275757e+00 1.031703242043e+00 9.960891882292e-01 9.863323405894e-01 1.002662913610e+00 1.026683173467e+00 1.037120475760e+00 1.023680538254e+00 9.911074769107e-01 9.548882782819e-01 9.314585130904e-01 9.276015812687e-01 9.371829895603e-01 9.479901788912e-01 9.510061358238e-01 9.450438506371e-01 9.357345222512e-01 9.309300817135e-01 9.352420616550e-01 9.470544698850e-01 9.603077394529e-01 9.692681951014e-01 9.726477773453e-01 9.742583715861e-01 9.796448026015e-01 9.910365672994e-01 1.004862305937e+00 1.014591480613e+00 1.016395924268e+00 1.012608166091e+00 1.009842851491e+00 1.012549640388e+00 1.017818834370e+00 1.017204373336e+00 1.004665616521e+00 9.838438715396e-01 9.679295017326e-01 9.699092155560e-01 9.896030840903e-01 1.011688875685e+00 1.018034972485e+00 1.002134966008e+00 9.754787034708e-01 9.615436391469e-01 9.776593228222e-01 1.018578012888e+00 1.061274411837e+00 1.084545057447e+00 1.082792528029e+00 1.067243998007e+00 1.056396509672e+00 1.061237542046e+00 1.077131293977e+00 1.090246966407e+00 1.090639504423e+00 1.079164574348e+00 1.064430497338e+00 1.053793555115e+00 1.046564134654e+00 1.036072038926e+00 1.017928890557e+00 9.960791684133e-01 9.809321581254e-01 9.805044224326e-01 9.926461775186e-01 1.006626448244e+00 1.012311033712e+00 1.008011549789e+00 1.045967492776e+00
 9.201230906347e-01 9.188631835392e-01 9.175796796163e-01 9.169159940314e-01 9.168508270039e-01 9.167170754851e-01 9.159341308091e-01 9.145988489466e-01 9.133458791265e-01 9.127101853991e-01 9.126191738929e-01 9.124511478032e-01 9.116344971395e-01 9.102524055297e-01 9.089922691966e-01 9.084179326362e-01 9.083478439775e-01 9.080678787217e-01 9.071028729004e-01 9.056811155605e-01 9.044646594928e-01 9.038984861033e-01 9.037829675660e-01 9.034581665371e-01 9.024504329497e-01 9.009795524567e-01 8.997531641181e-01 8.992228915507e-01 8.990997053321e-01 8.986680221388e-01 8.975339181286e-01 8.960172929499e-01 8.948233058838e-01 8.943236149537e-01 8.941634589018e-01 8.936128885625e-01 8.923388534576e-01 8.907687883804e-01 8.896332352233e-01 8.891800119285e-01 8.889344719535e-01 8.882259167509e-01 8.868697627068e-01 8.853278040037e-01 8.842332297860e-01 8.837645308007e-01 8.834747288376e-01 8.827465019972e-01 8.814098368247e-01 8.798961760971e-01 8.787961308358e-01 8.782851593139e-01 8.779733393780e-01 8.772827785127e-01 8.759980780036e-01 8.744837182495e-01 8.733472021676e-01 8.728276575905e-01 8.725263521530e-01 8.718036499631e-01 8.704412214728e-01 8.688752330384e-01 8.677540855432e-01 8.672655716386e-01 8.669223535761e-01 8.660539415169e-01 8.645250858187e-01 8.629051865404e-01 8.618638987734e-01 8.614354749069e-01 8.609775580365e-01 8.598677211670e-01 8.581691830954e-01 8.565623644748e-01 8.556299448038e-01 8.552275918047e-01 8.546301017240e-01 8.533117157322e-01 8.515108354862e-01 8.499689481756e-01 8.491336775671e-01 8.487005656055e-01 8.479513366130e-01 8.465003671969e-01 8.446908846494e-01 8.432306485430e-01 8.424460229409e-01 8.419444979777e-01 8.410484151326e-01 8.395090018571e-01 8.377370999618e-01 8.363573970553e-01 8.355693330472e-01 8.349563194519e-01 8.339325305520e-01 8.323500740809e-01 8.306337016175e-01 8.293122898068e-01 8.284768899261e-01 8.277242317126e-01 8.265917031405e-01 8.250151020473e-01 8.233695453752e-01 8.220724024286e-01 8.211579988949e-01 8.202732282355e-01 8.190625551157e-01 8.175151000540e-01 8.159399150135e-01 8.146416477804e-01 8.136281305256e-01 8.126254787274e-01 8.113699360330e-01 8.098660000995e-01 8.083505661797e-01 8.070360809430e-01 8.059155324917e-01 8.048022458519e-01 8.035260564940e-01 8.020836306785e-01 8.006213765219e-01 7.992783140772e-01 7.980550710468e-01 7.968498645530e-01 7.955661746259e-01 7.941883721679e-01 7.927731592604e-01 7.913933464556e-01 7.900818963350e-01 7.888123617187e-01 7.875317355354e-01 7.862019916505e-01 7.848149962124e-01 7.834023075224e-01 7.820235179152e-01 7.807089653833e-01 7.794244582499e-01 7.781058929849e-01 7.767197617153e-01 7.752858124321e-01 7.738666027516e-01 7.725074677875e-01 7.711872988626e-01 7.698416092098e-01 7.684371153381e-01 7.669944030678e-01 7.655520050715e-01 7.641368200719e-01 7.627449252930e-01 7.613466221760e-01 7.599226651020e-01 7.584736958974e-01 7.570077600415e-01 7.555318087351e-01 7.540669286784e-01 7.526251436285e-01 7.511860874451e-01 7.497211981063e-01 7.482207110781e-01 7.467039417420e-01 7.452067182890e-01 7.437437181486e-01 7.422827861527e-01 7.407842342326e-01 7.392562691180e-01 7.377378170677e-01 7.362475670077e-01 7.347667425125e-01 7.332630428905e-01 7.317267538748e-01 7.301900391934e-01 7.286825160247e-01 7.271844753597e-01 7.256578730392e-01 7.240997619927e-01 7.225372168660e-01 7.209943346770e-01 7.194634336344e-01 7.179119575159e-01 7.163231528429e-01 7.147235622568e-01 7.131417939498e-01 7.115670575541e-01 7.099741097776e-01 7.083548492806e-01 7.067232094749e-01 7.051013537641e-01 7.034886907176e-01 7.018637828396e-01 7.002156034672e-01 6.985601925840e-01 6.969139344402e-01 6.952715495653e-01 6.936194086019e-01 6.919518675234e-01 6.902760968598e-01 6.886079168326e-01 6.869461505030e-01 6.852745814326e-01 6.835871786479e-01 6.818940821398e-01 6.802040371323e-01 6.785185717358e-01 6.768282202255e-01 6.751239194538e-01 6.734078808285e-01 6.716943828669e-01 6.699842098001e-01 6.682679339659e-01 6.665398080036e-01 6.648035586411e-01 6.630632575008e-01 6.613245908138e-01 6.595816053150e-01 6.578273494583e-01 6.560647676383e-01 6.543011478557e-01 6.525335292274e-01 6.507594666103e-01 6.489795922047e-01 6.471938759278e-01 6.454048246409e-01 6.436140624834e-01 6.418163305220e-01 6.400108718872e-01 6.382038098302e-01 6.363950603693e-01 6.345802656205e-01 6.327609070711e-01 6.309361582752e-01 6.291054629819e-01 6.272732459952e-01 6.254365625172e-01 6.235931884531e-01 6.217464804829e-01 6.198967875762e-01 6.180391556303e-01 6.161782867395e-01 6.143139714111e-01 6.124447877990e-01 6.105727270835e-01 6.086968809761e-01 6.068122735250e-01 6.049261967611e-01 6.030374007839e-01 6.011431688041e-01 5.992450242522e-01 5.973449126517e-01 5.954374497419e-01 5.935268445719e-01 5.916144117835e-01 5.896954738650e-01 5.877736461632e-01 5.858492241153e-01 5.839176844461e-01 5.819828188375e-01 5.800471399811e-01 5.781053272598e-01 5.761605881927e-01 5.742128798598e-01 5.722584541890e-01 5.703020478994e-01 5.683447024135e-01 5.663811616602e-01 5.644143470289e-01 5.624448157051e-01 5.604687205186e-01 5.584920976126e-01 5.565142579092e-01 5.545289557637e-01 5.525421057518e-01 5.505526014755e-01 5.485578851998e-01 5.465619526781e-01 5.445632819687e-01 5.425589099835e-01 5.405524996970e-01 5.385436981930e-01 5.365294104581e-01 5.345143505701e-01 5.324969310276e-01 5.304747351096e-01 5.284505493711e-01 5.264241275756e-01 5.243926221043e-01 5.223608327142e-01 5.203269109763e-01 5.182883425570e-01 5.162481675744e-01 5.142053133846e-01 5.121579811905e-01 5.101098643852e-01 5.080602372156e-01 5.060067430458e-01 5.039523548419e-01 5.018944555275e-01 4.998334921095e-01 4.977728939638e-01 4.957096762374e-01 4.936433466704e-01 4.915759551328e-01 4.895056572986e-01 4.874329637797e-01 4.853598476335e-01 4.832848401457e-01 4.812075452431e-01 4.791288142629e-01 4.770479719341e-01 4.749646505713e-01 4.728819818560e-01 4.707974021947e-01 4.687107001175e-01 4.666236147235e-01 4.645337979480e-01 4.624423477264e-01 4.603523667979e-01 4.582593393249e-01 4.561656356719e-01 4.540717778162e-01 4.519755048966e-01 4.498787773140e-01 4.477827534079e-01 4.456846769336e-01 4.435863719053e-01 4.414879036070e-01 4.393872558776e-01 4.372869654842e-01 4.351870281356e-01 4.330855615790e-01 4.309850323266e-01 4.288846409310e-01 4.267821026844e-01 4.246813867382e-01 4.225794046078e-01 4.204767151715e-01 4.183767941445e-01 4.162763990286e-01 4.141763953411e-01 4.120774729300e-01 4.099771754142e-01 4.078775121872e-01 4.057802361556e-01 4.036835209295e-01 4.015890526566e-01 3.994958877202e-01 3.974013615390e-01 3.953084498873e-01 3.932173774786e-01 3.911269143642e-01 3.890406716013e-01 3.869552430083e-01 3.848705060222e-01 3.827878111402e-01 3.807056658261e-01 3.786260457652e-01 3.765504514361e-01 3.744757938651e-01 3.724038044995e-01 3.703342914660e-01 3.682648728835e-01 3.661998727017e-01 3.641377348096e-01 3.620774082271e-01 3.600217084643e-01 3.579684256629e-01 3.559169644687e-01 3.538702009969e-01 3.518258408714e-01 3.497853024419e-01 3.477498220677e-01 3.457165206223e-01 3.436877845782e-01 3.416636090454e-01 3.396422416778e-01 3.376268042712e-01 3.356156910737e-01 3.336083202597e-01 3.316073730384e-01 3.296098735103e-01 3.276182749410e-01 3.256327224706e-01 3.236505608945e-01 3.216754824982e-01 3.197064478071e-01 3.177419469576e-01 3.157858741343e-01 3.138349134150e-01 3.118895727578e-01 3.099526566877e-01 3.080211432313e-01 3.060971283293e-01 3.041815723317e-01 3.022711276914e-01 3.003694614385e-01 2.984759410985e-01 2.965887254647e-01 2.947117839297e-01 2.928424037840e-01 2.909810831707e-01 2.891304910259e-01 2.872864009513e-01 2.854524532267e-01 2.836285843745e-01 2.818131272731e-01 2.800094662141e-01 2.782145604794e-01 2.764286491192e-01 2.746548481047e-01 2.728910142075e-01 2.711394647680e-01 2.693998973309e-01 2.676692346310e-01 2.659509811322e-01 2.642460059590e-01 2.625516986957e-01 2.608724425157e-01 2.592040612722e-01 2.575475624484e-01 2.559063158090e-01 2.542772153316e-01 2.526630418441e-01 2.510637001266e-01 2.494764087978e-01 2.479060922476e-01 2.463495046938e-01 2.448082052493e-01 2.432835247623e-01 2.417729037999e-01 2.402792940307e-01 2.388030057429e-01 2.373413533487e-01 2.358979263534e-01 2.344712710576e-01 2.330620667373e-01 2.316726816350e-01 2.302990497677e-01 2.289454447520e-01 2.276094829285e-01 2.262919988536e-01 2.249956709368e-01 2.237179886216e-01 2.224599526023e-01 2.212228609148e-01 2.200049086213e-01 2.188080413826e-01 2.176332811873e-01 2.164787288522e-01 2.153473860277e-01 2.142370251334e-01 2.131480121908e-01 2.120822444567e-01 2.110384773485e-01 2.100180531487e-01 2.090217244479e-01 2.080474086795e-01 2.070969266518e-01 2.061708967518e-01 2.052686409478e-01 2.043919764379e-01 2.035393172784e-01 2.027098589974e-01 2.019076861728e-01 2.011287773238e-01 2.003764837201e-01 1.996501382628e-01 1.989468336133e-01 1.982720038161e-01 1.976212603457e-01 1.969973885051e-01 1.964012170112e-01 1.958289544405e-01 1.952842454316e-01 1.947663295504e-01 1.942730797186e-01 1.938094089888e-01 1.933704993449e-01 1.929579603311e-01 1.925728704840e-01 1.922122864041e-01 1.918813535093e-01 1.915765608203e-01 1.912971528781e-01 1.910460899764e-01 1.908183653054e-01 1.906195577179e-01 1.904480348522e-01 1.902998865629e-01 1.901807462506e-01 1.900840511923e-01 1.900141195551e-01 1.899728090337e-01 1.899531110289e-01 1.899621562505e-01 1.899934510257e-01 1.900491423792e-01 1.901336327895e-01 1.902379131928e-01 1.903693946755e-01 1.905238189300e-01 1.906989705947e-01 1.909023779905e-01 1.911238959131e-01 1.913710544422e-01 1.916412867046e-01 1.919293758754e-01 1.922448468461e-01 1.925771343738e-01 1.929322098075e-01 1.933105232746e-01 1.937038055338e-01 1.941228970162e-01 1.945576920860e-01 1.950126804108e-01 1.954898742753e-01 1.959800610607e-01 1.964942141909e-01 1.970233660568e-01 1.975692227484e-01 1.981370121008e-01 1.987157029032e-01 1.993163761985e-01 1.999315327053e-01 2.005594936923e-01 2.012083986191e-01 2.018661014625e-01 2.025444185388e-01 2.032350142059e-01 2.039362141569e-01 2.046576910563e-01 2.053866936788e-01 2.061333192398e-01 2.068915440085e-01 2.076583660071e-01 2.084443950568e-01 2.092362862065e-01 2.100429562262e-01 2.108610988735e-01 2.116859245956e-01 2.125284454244e-01 2.133751185675e-01 2.142354307688e-01 2.151065305079e-01 2.159824473048e-01 2.168750330783e-01 2.177702193555e-01 2.186785052444e-01 2.195953045500e-01 2.205164295001e-01 2.214523426797e-01 2.223897737587e-01 2.233388308793e-01 2.242965061619e-01 2.252567472960e-01 2.262315555026e-01 2.272073257195e-01 2.281936063672e-01 2.291871328693e-01 2.301830399942e-01 2.311923962731e-01 2.322017890413e-01 2.332213165411e-01 2.342471224628e-01 2.352749424095e-01 2.363161495539e-01 2.373565120009e-01 2.384069306077e-01 2.394630175003e-01 2.405211779007e-01 2.415922728173e-01 2.426618930142e-01 2.437421571264e-01 2.448269508408e-01 2.459137824960e-01 2.470131881509e-01 2.481111840103e-01 2.492200224513e-01 2.503332386874e-01 2.514486456628e-01 2.525772169425e-01 2.537035341312e-01 2.548416640508e-01 2.559834135543e-01 2.571290722155e-01 2.582867940550e-01 2.594425276260e-01 2.606110000405e-01 2.617827105773e-01 2.629597679714e-01 2.641484121762e-01 2.653364062314e-01 2.665379005658e-01 2.677419308156e-01 2.689527662409e-01 2.701752181109e-01 2.713969996156e-01 2.726338885531e-01 2.738724697796e-01 2.751197367938e-01 2.763782081220e-01 2.776378258903e-01 2.789129857554e-01 2.801898755086e-01 2.814781832124e-01 2.827767490115e-01 2.840773493047e-01 2.853947244688e-01 2.867133959659e-01 2.880452399543e-01 2.893874787699e-01 2.907325159158e-01 2.920956933469e-01 2.934595522468e-01 2.948387921324e-01 2.962277914969e-01 2.976218064730e-01 2.990342144338e-01 3.004477221805e-01 3.018780175528e-01 3.033171052636e-01 3.047630104428e-01 3.062272559822e-01 3.076934593677e-01 3.091781292973e-01 3.106691889693e-01 3.121708047988e-01 3.136898574481e-01 3.152108762047e-01 3.167524747037e-01 3.182988799726e-01 3.198577183491e-01 3.214331536689e-01 3.230107362178e-01 3.246099734785e-01 3.262124687767e-01 3.278304770521e-01 3.294623099901e-01 3.310971701412e-01 3.327549051630e-01 3.344137181281e-01 3.360910181247e-01 3.377789654445e-01 3.394716910476e-01 3.411869918539e-01 3.429012367482e-01 3.446354980373e-01 3.463776825303e-01 3.481268128575e-01 3.498957252310e-01 3.516631944196e-01 3.534523502916e-01 3.552449536877e-01 3.570473119687e-01 3.588666849355e-01 3.606840644390e-01 3.625228545647e-01 3.643617042284e-01 3.662122242492e-01 3.680753227691e-01 3.699367663728e-01 3.718186557572e-01 3.736971290713e-01 3.755880269899e-01 3.774881386651e-01 3.793865363287e-01 3.813028120596e-01 3.832135420152e-01 3.851364749009e-01 3.870634729465e-01 3.889898244797e-01 3.909286646216e-01 3.928615614264e-01 3.948050146642e-01 3.967478521473e-01 3.986895610042e-01 4.006410014861e-01 4.025829569021e-01 4.045334864801e-01 4.064798233018e-01 4.084236659172e-01 4.103722774070e-01 4.123093071154e-01 4.142519808038e-01 4.161862896449e-01 4.181154416701e-01 4.200465978790e-01 4.219616168801e-01 4.238803736031e-01 4.257852750478e-01 4.276831925860e-01 4.295781713217e-01 4.314533338845e-01 4.333301047647e-01 4.351868794904e-01 4.370352049791e-01 4.388737098464e-01 4.406900984091e-01 4.425044334640e-01 4.442922502027e-01 4.460707039383e-01 4.478329919424e-01 4.495705728232e-01 4.513007999669e-01 4.530001501110e-01 4.546874083602e-01 4.563512130280e-01 4.579889097285e-01 4.596134005516e-01 4.612026424318e-01 4.627768955001e-01 4.643206487563e-01 4.658368243319e-01 4.673325229500e-01 4.687905634080e-01 4.702283655096e-01 4.716314779359e-01 4.730028422001e-01 4.743488161580e-01 4.756530263658e-01 4.769328798566e-01 4.781728963217e-01 4.793770485770e-01 4.805516075918e-01 4.816789168360e-01 4.827794810211e-01 4.838339797607e-01 4.848495655176e-01 4.858316903291e-01 4.867615926998e-01 4.876615054451e-01 4.885092342465e-01 4.893172713782e-01 4.900841738944e-01 4.907968437928e-01 4.914757364774e-01 4.920966086524e-01 4.926766408583e-01 4.932090970021e-01 4.936852395988e-01 4.941235318451e-01 4.944998773862e-01 4.948335050954e-01 4.951139883588e-01 4.953368839905e-01 4.955165614637e-01 4.956330497088e-01 4.957022407047e-01 4.957150500361e-01 4.956686800159e-01 4.955758138400e-01 4.954161563479e-01 4.952080816014e-01 4.949408121621e-01 4.946115563688e-01 4.942347897173e-01 4.937870305905e-01 4.932915354107e-01 4.927324569487e-01 4.921120805634e-01 4.914405669448e-01 4.906972494560e-01 4.899067532754e-01 4.890481686754e-01 4.881305857607e-01 4.871596830344e-01 4.861171334319e-01 4.850267982451e-01 4.838673941396e-01 4.826506977619e-01 4.813779716078e-01 4.800356136951e-01 4.786453943156e-01 4.771865063832e-01 4.756712817966e-01 4.741010419133e-01 4.724629250831e-01 4.707779151262e-01 4.690250118979e-01 4.672198460804e-01 4.653594422461e-01 4.634339734231e-01 4.614644164235e-01 4.594278473539e-01 4.573430759150e-01 4.552038590148e-01 4.530049712404e-01 4.507644905291e-01 4.484597593946e-01 4.461126351903e-01 4.437130562266e-01 4.412593581492e-01 4.387674934567e-01 4.362154568639e-01 4.336267728196e-01 4.309886924468e-01 4.283033497003e-01 4.255834292556e-01 4.228101274467e-01 4.200056319342e-01 4.171571503125e-01 4.142691040778e-01 4.113517576426e-01 4.083879233338e-01 4.054006248072e-01 4.023742723120e-01 3.993169709516e-01 3.962369156612e-01 3.931176675779e-01 3.899840716692e-01 3.868178282243e-01 3.836313048943e-01 3.804288884177e-01 3.771976051519e-01 3.739607037095e-01 3.706994598944e-01 3.674289785301e-01 3.641499939792e-01 3.608539943359e-01 3.575611231562e-01 3.542543876940e-01 3.509502019412e-01 3.476470251647e-01 3.443382383137e-01 3.410446220581e-01 3.377486951473e-01 3.344680390573e-01 3.311989618271e-01 3.279377011040e-01 3.247029515438e-01 3.214780677213e-01 3.182816263839e-01 3.151079927808e-01 3.119580884401e-01 3.088466008729e-01 3.057584668873e-01 3.027139455678e-01 2.997043257934e-01 2.967342651038e-01 2.938149517204e-01 2.909335486152e-01 2.881089958398e-01 2.853335993793e-01 2.826116894182e-01 2.799543172139e-01 2.773484700520e-01 2.748148469002e-01 2.723424715124e-01 2.699394931660e-01 2.676128923696e-01 2.653515204217e-01 2.631752499329e-01 2.610711843571e-01 2.590497489926e-01 2.571140541052e-01 2.552564594345e-01 2.534944023212e-01 2.518126009222e-01 2.502248503130e-01 2.487303930494e-01 2.473216849363e-01 2.460155349565e-01 2.447951645163e-01 2.436739472044e-01 2.426478617089e-01 2.417116825331e-01 2.408783358389e-01 2.401305519165e-01 2.394830224883e-01 2.389269727891e-01 2.384589777305e-01 2.380883821796e-01 2.377985797354e-01 2.376020005203e-01 2.374874564150e-01 2.374524642902e-01 2.375037598433e-01 2.376234569400e-01 2.378237176184e-01 2.380914575681e-01 2.384245137911e-01 2.388277278812e-01 2.392825130401e-01 2.398016377542e-01 2.403685235254e-01 2.409819662614e-01 2.416454722832e-01 2.423395794522e-01 2.430769946943e-01 2.438403424987e-01 2.446296365446e-01 2.454452629694e-01 2.462702181973e-01 2.471155954376e-01 2.479641706736e-01 2.488162387640e-01 2.496720487514e-01 2.505140424164e-01 2.513536075316e-01 2.521720347372e-01 2.529730919867e-01 2.537540003662e-01 2.544993364885e-01 2.552208173569e-01 2.558992968163e-01 2.565400956127e-01 2.571389152689e-01 2.576834904134e-01 2.581835428950e-01 2.586221851578e-01 2.590033693837e-01 2.593246350456e-01 2.595735473609e-01 2.597619766540e-01 2.598718429332e-01 2.599104254208e-01 2.598743309481e-01 2.597534615953e-01 2.595598765568e-01 2.592766089508e-01 2.589126951726e-01 2.584644162275e-01 2.579233439792e-01 2.573025524092e-01 2.565874912818e-01 2.557877552911e-01 2.549014275247e-01 2.539235867914e-01 2.528669802124e-01 2.517192985293e-01 2.504943524470e-01 2.491883723892e-01 2.478014733985e-01 2.463472773365e-01 2.448170796025e-01 2.432250410451e-01 2.415716604493e-01 2.398605597723e-01 2.381066794950e-01 2.363054516964e-01 2.344744459305e-01 2.326173576783e-01 2.307420128237e-01 2.288648075453e-01 2.269860952019e-01 2.251271247975e-01 2.232938759345e-01 2.215000340078e-01 2.197628945874e-01 2.180888935105e-01 2.165017252020e-01 2.150103068879e-01 2.136317335483e-01 2.123844910761e-01 2.112787413262e-01 2.103377303279e-01 2.095699357934e-01 2.089946614655e-01 2.086258259784e-01 2.084744572625e-01 2.085581446525e-01 2.088828770366e-01 2.094623963066e-01 2.103033667940e-01 2.114104246124e-01 2.127921900299e-01 2.144453478689e-01 2.163752243568e-01 2.185769059619e-01 2.210473531644e-01 2.237824580515e-01 2.267718576360e-01 2.300101252490e-01 2.334838114998e-01 2.371832457511e-01 2.410954749713e-01 2.452048789710e-01 2.495009357742e-01 2.539643581709e-01 2.585822274641e-01 2.633375427162e-01 2.682137559928e-01 2.731974727569e-01 2.782689377428e-01 2.834161661680e-01 2.886202544755e-01 2.938673832858e-01 2.991434858852e-01 3.044302027079e-01 3.097168314777e-01 3.149868925828e-01 3.202284437839e-01 3.254280273441e-01 3.305704164564e-01 3.356473024362e-01 3.406436862663e-01 3.455513134189e-01 3.503591624114e-01 3.550547878929e-01 3.596325458127e-01 3.640810600305e-01 3.683934388769e-01 3.725621124057e-01 3.765784541635e-01 3.804393913292e-01 3.841371804413e-01 3.876673576650e-01 3.910271543255e-01 3.942115376396e-01 3.972200199052e-01 4.000497120548e-01 4.026991626039e-01 4.051701618820e-01 4.074614938486e-01 4.095760437506e-01 4.115154376653e-01 4.132833690701e-01 4.148841028149e-01 4.163218537001e-01 4.176034664227e-01 4.187359047084e-01 4.197261502580e-01 4.205826925102e-01 4.213147097582e-01 4.219324249444e-01 4.224483170277e-01 4.228708634704e-01 4.232148220764e-01 4.234921887453e-01 4.237151727917e-01 4.239003268724e-01 4.240589182534e-01 4.242077119028e-01 4.243611707801e-01 4.245317873516e-01 4.247382935544e-01 4.249911347867e-01 4.253067874700e-01 4.256992161782e-01 4.261786264210e-01 4.267618216914e-01 4.274555724078e-01 4.282732348997e-01 4.292229441228e-01 4.303117364202e-01 4.315487838397e-01 4.329347011253e-01 4.344758396236e-01 4.361735733838e-01 4.380245044318e-01 4.400323130423e-01 4.421872670713e-01 4.444879292187e-01 4.469258885421e-01 4.494918353081e-01 4.521777323454e-01 4.549686115576e-01 4.578539625391e-01 4.608194669192e-01 4.638475269026e-01 4.669253569666e-01 4.700319350901e-01 4.731532503472e-01 4.762696314048e-01 4.793618375866e-01 4.824133041901e-01 4.854038540658e-01 4.883159174275e-01 4.911317361613e-01 4.938324735355e-01 4.964025761961e-01 4.988247892030e-01 5.010843866106e-01 5.031665693960e-01 5.050592214813e-01 5.067495080154e-01 5.082276650227e-01 5.094844124937e-01 5.105129305635e-01 5.113071683263e-01 5.118642481292e-01 5.121822256346e-01 5.122617588150e-01 5.121052144720e-01 5.117184810630e-01 5.111070881619e-01 5.102835223753e-01 5.092571948609e-01 5.080450880702e-01 5.066639282658e-01 5.051317458617e-01 5.034733316306e-01 5.017122879527e-01 4.998748760009e-01 4.979919534620e-01 4.960921273388e-01 4.942112436448e-01 4.923815186137e-01 4.906382761291e-01 4.890192424596e-01 4.875581790564e-01 4.862918216545e-01 4.852546948990e-01 4.844788419344e-01 4.839958052107e-01 4.838315807891e-01 4.840106900173e-01 4.845529839797e-01 4.854731618387e-01 4.867806897310e-01 4.884781619879e-01 4.905658305741e-01 4.930335508963e-01 4.958678021984e-01 4.990472242483e-01 5.025472668256e-01 5.063357111967e-01 5.103757649063e-01 5.146285493900e-01 5.190495596766e-01 5.235908131416e-01 5.282048074232e-01 5.328382378606e-01 5.374412612599e-01 5.419598933584e-01 5.463428167547e-01 5.505392295864e-01 5.544989091050e-01 5.581750656541e-01 5.615225872389e-01 5.645005922702e-01 5.670702986806e-01 5.691984311620e-01 5.708567536439e-01 5.720182982704e-01 5.726676924497e-01 5.727884929096e-01 5.723735839017e-01 5.714229781041e-01 5.699392409009e-01 5.679354197762e-01 5.654298080386e-01 5.624477815001e-01 5.590222062632e-01 5.551926094094e-01 5.510047728704e-01 5.465140818744e-01 5.417788119880e-01 5.368660628619e-01 5.318461357455e-01 5.267950492785e-01 5.217931818205e-01 5.169211959195e-01 5.122627628220e-01 5.078996013607e-01 5.039107889849e-01 5.003719900361e-01 4.973508775278e-01 4.949063177595e-01 4.930864463824e-01 4.919282609527e-01 4.914516469748e-01 4.916658075166e-01 4.925590846092e-01 4.941118882282e-01 4.962839541068e-01 4.990242700026e-01 5.022718390401e-01 5.059528997841e-01 5.099894354249e-01 5.142955361416e-01 5.187822981980e-01 5.233627188498e-01 5.279465727087e-01 5.324512581939e-01 5.367944898394e-01 5.409026787189e-01 5.447109213330e-01 5.481585992532e-01 5.512005694022e-01 5.537962511881e-01 5.559201118920e-01 5.575584598647e-01 5.587048955987e-01 5.593723592779e-01 5.595800432196e-01 5.593621553856e-01 5.587660319096e-01 5.578478954011e-01 5.566784929108e-01 5.553329030288e-01 5.538986226218e-01 5.524681073108e-01 5.511346113671e-01 5.499985294015e-01 5.491501367151e-01 5.486795837460e-01 5.486664219634e-01 5.491763973760e-01 5.502621325940e-01 5.519547751411e-01 5.542662252864e-01 5.571888616420e-01 5.606879443040e-01 5.647127492144e-01 5.691878556107e-01 5.740223511291e-01 5.791117185715e-01 5.843367769033e-01 5.895752043070e-01 5.946997264252e-01 5.995839353152e-01 6.041072324467e-01 6.081573376047e-01 6.116354807578e-01 6.144568294704e-01 6.165579398619e-01 6.178955266754e-01 6.184509175551e-01 6.182331399299e-01 6.172758344389e-01 6.156440039541e-01 6.134319130280e-01 6.107619634080e-01 6.077852151307e-01 6.046733703266e-01 6.016239349055e-01 5.988430904966e-01 5.965465990836e-01 5.949471305465e-01 5.942428936671e-01 5.946096725380e-01 5.961867028339e-01 5.990693415719e-01 6.033027820240e-01 6.088740020040e-01 6.157161613725e-01 6.237068956463e-01 6.326793282563e-01 6.424263916890e-01 6.527143996986e-01 6.632950634679e-01 6.739087338392e-01 6.843061932279e-01 6.942503289658e-01 7.035251377462e-01 7.119454724284e-01 7.193577879940e-01 7.256514045297e-01 7.307540823786e-01 7.346394031077e-01 7.373254880370e-01 7.388712722264e-01 7.393816285803e-01 7.389932653672e-01 7.378771970519e-01 7.362312196188e-01 7.342637190820e-01 7.321936409956e-01 7.302285157980e-01 7.285656550183e-01 7.273681322010e-01 7.267646590790e-01 7.268412189700e-01 7.276314563173e-01 7.291260469271e-01 7.312680339335e-01 7.339636834538e-01 7.370940348159e-01 7.405191175152e-01 7.440969949396e-01 7.476916477063e-01 7.511809250813e-01 7.544671564598e-01 7.574757922013e-01 7.601657947237e-01 7.625163697727e-01 7.645319990306e-01 7.662316965686e-01 7.676383032222e-01 7.687796691210e-01 7.696661651872e-01 7.702976764817e-01 7.706528141978e-01 7.706909827929e-01 7.703597853406e-01 7.695941996842e-01 7.683380537488e-01 7.665517218647e-01 7.642276055544e-01 7.614077415760e-01 7.581883987873e-01 7.547404253322e-01 7.512975099288e-01 7.481621238142e-01 7.456891123366e-01 7.442549553295e-01 7.442438834449e-01 7.459956538438e-01 7.497788447513e-01 7.557625329357e-01 7.639795943187e-01 7.743430279423e-01 7.866306925233e-01 8.005237740293e-01 8.156352969662e-01 8.315356033852e-01 8.478103601001e-01 8.640668214463e-01 8.799764844069e-01 8.952835535698e-01 9.097983236882e-01 9.234212126703e-01 9.360988832371e-01 9.478355521677e-01 9.586633815702e-01 9.686162168660e-01 9.777353046711e-01 9.860321322134e-01 9.934977009661e-01 1.000102063112e+00 1.005782863498e+00 1.010479768998e+00 1.014118139654e+00 1.016635670556e+00 1.017992732352e+00 1.018162045506e+00 1.017157683228e+00 1.015012298975e+00 1.011789927238e+00 1.007589520361e+00 1.001716973416e+00 9.926695293906e-01 9.835792892560e-01 9.773879593113e-01 9.749076842450e-01 9.743104141996e-01 9.724338646778e-01 9.669864737494e-01 9.581172573317e-01 9.483811131226e-01 9.411445487031e-01 9.383763763458e-01 9.393193663500e-01 9.410755914680e-01 9.406753424207e-01 9.371097512269e-01 9.320253626756e-01 9.287031627500e-01 9.299104148469e-01 9.360315623716e-01 9.448805520656e-01 9.533343375375e-01 9.594975089361e-01 9.639465063131e-01 9.693133621751e-01 9.784527743318e-01 9.923958247865e-01 1.009572899373e+00 1.026836785987e+00 1.041469239111e+00 1.052781507695e+00 1.062337589774e+00 1.072704359437e+00 1.085561540456e+00 1.100449970193e+00 1.115008778638e+00 1.126497612667e+00 1.133518454772e+00 1.136823396954e+00 1.138696217072e+00 1.141344158928e+00 1.145309431559e+00 1.148977416020e+00 1.149571496584e+00 1.144967642993e+00 1.135169462751e+00 1.122583232318e+00 1.110987919357e+00 1.103692694395e+00 1.101936718449e+00 1.104486282810e+00 1.108571749241e+00 1.108966455811e+00 1.013187688743e+00 9.637634415170e-01 9.138076603919e-01 8.775335934019e-01 8.771158624965e-01 9.089227965506e-01 9.468164418694e-01 9.640949669596e-01 9.491727817145e-01 9.095620002922e-01 8.677654839984e-01 8.490182596877e-01 8.631936486046e-01 8.969665810404e-01 9.262298178581e-01 9.333541921013e-01 9.158263893873e-01 8.861167098989e-01 8.645123965226e-01 8.658378640018e-01 8.882916111432e-01 9.161678544885e-01 9.329630850527e-01 9.319026314641e-01 9.184947985097e-01 9.063197031685e-01 9.082444634361e-01 9.277749785093e-01 9.574913028618e-01 9.850878145867e-01 1.000747813220e+00 1.001269517508e+00 9.909333832106e-01 9.800973607083e-01 9.809063758778e-01 1.000312331345e+00 1.034317501202e+00 1.069084071942e+00 1.088864922612e+00 1.085083440652e+00 1.062196592814e+00 1.037376991113e+00 1.031310009150e+00 1.052490058301e+00 1.088789330543e+00 1.116690813932e+00 1.117904423499e+00 1.090082968629e+00 1.048195753802e+00 1.016254397105e+00 1.011001805710e+00 1.028708333038e+00 1.049659450685e+00 1.054710975487e+00 1.037205147650e+00 1.004662196114e+00 9.724061805153e-01 9.531053671190e-01 9.487510331376e-01 9.516560992472e-01 9.526057151163e-01 9.477238202552e-01 9.396683179603e-01 9.341312914036e-01 9.350549541447e-01 9.419987337295e-01 9.510798245444e-01 9.582827120091e-01 9.623483131048e-01 9.656007513689e-01 9.721759606938e-01 9.845314348607e-01 1.000823224904e+00 1.015568331387e+00 1.023612366428e+00 1.024354608579e+00 1.022712194778e+00 1.025316165839e+00 1.033988143020e+00 1.042652815944e+00 1.041557902248e+00 1.025797648675e+00 1.001486600867e+00 9.839392568206e-01 9.864400026264e-01 1.007186911420e+00 1.028992546951e+00 1.033046911463e+00 1.013331064418e+00 9.822740414342e-01 9.641401990101e-01 9.766306508107e-01 1.014627495754e+00 1.055431994180e+00 1.078510027861e+00 1.078789292410e+00 1.067017075991e+00 1.059738078709e+00 1.065580786650e+00 1.079348703864e+00 1.089310105586e+00 1.088923485340e+00 1.081496856841e+00 1.075114003800e+00 1.073252079864e+00 1.070428698380e+00 1.057694704339e+00 1.032331716411e+00 1.002883849471e+00 9.846065130453e-01 9.870523294875e-01 1.004833466248e+00 1.022045004770e+00 1.025384386597e+00 1.013915421804e+00 1.044092918083e+00
 9.303945872083e-01 9.291433153940e-01 9.278803868185e-01 9.272527938750e-01 9.272237502145e-01 9.271130932476e-01 9.263459367654e-01 9.250263705669e-01 9.237957707912e-01 9.231923434575e-01 9.231390837157e-01 9.230005027905e-01 9.221986488393e-01 9.208274724814e-01 9.195925051743e-01 9.190565982148e-01 9.190217739871e-01 9.187643889933e-01 9.178139232347e-01 9.164090021016e-01 9.152196452559e-01 9.146899347446e-01 9.146101020026e-01 9.143086681139e-01 9.133140825276e-01 9.118605863060e-01 9.106655293670e-01 9.101720180870e-01 9.100793892163e-01 9.096682266406e-01 9.085524751488e-01 9.070586610704e-01 9.058942937366e-01 9.054291887888e-01 9.052995833480e-01 9.047710210000e-01 9.035158284168e-01 9.019714877752e-01 9.008690884040e-01 9.004490459738e-01 9.002316746045e-01 8.995466321380e-01 8.982134937680e-01 8.966986444000e-01 8.956374390606e-01 8.952043069182e-01 8.949455351689e-01 8.942419300842e-01 8.929276640168e-01 8.914411370775e-01 8.903734977833e-01 8.898982483672e-01 8.896208127368e-01 8.889591841187e-01 8.876960346057e-01 8.862040118189e-01 8.850974176113e-01 8.846149636418e-01 8.843496140933e-01 8.836551868577e-01 8.823144109370e-01 8.807696888216e-01 8.796765224710e-01 8.792234414147e-01 8.789156624092e-01 8.780751241832e-01 8.765674541901e-01 8.749707454010e-01 8.739597950596e-01 8.735647897465e-01 8.731377096193e-01 8.720552276644e-01 8.703805877010e-01 8.688015718110e-01 8.679010705972e-01 8.675321757611e-01 8.669638381865e-01 8.656703469068e-01 8.638960079750e-01 8.623852579949e-01 8.615847466804e-01 8.611855284910e-01 8.604647559394e-01 8.590376570189e-01 8.572544571720e-01 8.558282955384e-01 8.550820589498e-01 8.546138361322e-01 8.537430307272e-01 8.522267456452e-01 8.504832011181e-01 8.491401041949e-01 8.483912957158e-01 8.478103757639e-01 8.468101033736e-01 8.452506469236e-01 8.435662165616e-01 8.422836090219e-01 8.414849872035e-01 8.407619941391e-01 8.396536807445e-01 8.381026852658e-01 8.364909547694e-01 8.352318625183e-01 8.343527509136e-01 8.334955752086e-01 8.323095934932e-01 8.307911270613e-01 8.292499473743e-01 8.279883700088e-01 8.270079462211e-01 8.260324131264e-01 8.248028918647e-01 8.233290225670e-01 8.218482727090e-01 8.205676807734e-01 8.194774227637e-01 8.183921180071e-01 8.171441231698e-01 8.157326438613e-01 8.143039387345e-01 8.129914945757e-01 8.117972306538e-01 8.106201583325e-01 8.093678890620e-01 8.080219402090e-01 8.066368409139e-01 8.052856232371e-01 8.040028177981e-01 8.027633158827e-01 8.015147770063e-01 8.002167145523e-01 7.988577709344e-01 7.974726886130e-01 7.961230548497e-01 7.948402999280e-01 7.935875423631e-01 7.922998010646e-01 7.909415819912e-01 7.895355445080e-01 7.881462675532e-01 7.868190385863e-01 7.855306435865e-01 7.842144080635e-01 7.828398329242e-01 7.814261180037e-01 7.800130798242e-01 7.786289584260e-01 7.772682069816e-01 7.759014856532e-01 7.745077437806e-01 7.730886573539e-01 7.716506190105e-01 7.702044656772e-01 7.687722505716e-01 7.673632127628e-01 7.659539982644e-01 7.645165789293e-01 7.630443267626e-01 7.615584477941e-01 7.600941633179e-01 7.586631259899e-01 7.572297686037e-01 7.557574537700e-01 7.542593303459e-01 7.527735674713e-01 7.513146060564e-01 7.498621857292e-01 7.483843644930e-01 7.468758780747e-01 7.453703742815e-01 7.438953535792e-01 7.424246886874e-01 7.409239735741e-01 7.393932059337e-01 7.378609847573e-01 7.363488539681e-01 7.348467423147e-01 7.333203704834e-01 7.317580643716e-01 7.301883297749e-01 7.286364296582e-01 7.270896675819e-01 7.255226807244e-01 7.239296957750e-01 7.223265477460e-01 7.207338876713e-01 7.191494689569e-01 7.175501143177e-01 7.159278137971e-01 7.143006293676e-01 7.126829811765e-01 7.110674417019e-01 7.094408214381e-01 7.077995104463e-01 7.061508355187e-01 7.045107000932e-01 7.028757965034e-01 7.012293050769e-01 6.995671341624e-01 6.979005482914e-01 6.962375802952e-01 6.945778332001e-01 6.929129353108e-01 6.912325910228e-01 6.895421378869e-01 6.878547567081e-01 6.861698010659e-01 6.844770709770e-01 6.827738363425e-01 6.810615425419e-01 6.793464170103e-01 6.776322530276e-01 6.759130237345e-01 6.741818903376e-01 6.724438063943e-01 6.707036920514e-01 6.689597747173e-01 6.672087525222e-01 6.654518517484e-01 6.636891321437e-01 6.619229503637e-01 6.601546919304e-01 6.583793573851e-01 6.565960145137e-01 6.548114154458e-01 6.530240609207e-01 6.512308334466e-01 6.494329691584e-01 6.476291624730e-01 6.458194794263e-01 6.440081141269e-01 6.421922480426e-01 6.403687331068e-01 6.385424052805e-01 6.367126876474e-01 6.348743709014e-01 6.330331409853e-01 6.311887343610e-01 6.293380809845e-01 6.274850977093e-01 6.256274241443e-01 6.237614158806e-01 6.218933050889e-01 6.200227511458e-01 6.181455430038e-01 6.162651710526e-01 6.143818216084e-01 6.124913053370e-01 6.105973354339e-01 6.087008702345e-01 6.067976991533e-01 6.048922727540e-01 6.029828308250e-01 6.010658810156e-01 5.991469717497e-01 5.972256710731e-01 5.952974538496e-01 5.933672535579e-01 5.914330574996e-01 5.894918763445e-01 5.875486422681e-01 5.856043596098e-01 5.836528825554e-01 5.816981876668e-01 5.797405996249e-01 5.777758157976e-01 5.758108240350e-01 5.738430966400e-01 5.718685527588e-01 5.698918763767e-01 5.679121190307e-01 5.659267726453e-01 5.639399827909e-01 5.619496724456e-01 5.599536147081e-01 5.579555645135e-01 5.559542206298e-01 5.539470607023e-01 5.519384634008e-01 5.499277261205e-01 5.479117975741e-01 5.458933171636e-01 5.438719014176e-01 5.418454357907e-01 5.398182454903e-01 5.377881231931e-01 5.357532876834e-01 5.337165316576e-01 5.316761862897e-01 5.296308752029e-01 5.275853176197e-01 5.255368127825e-01 5.234845716831e-01 5.214305427642e-01 5.193727596473e-01 5.173114897169e-01 5.152501905338e-01 5.131858057064e-01 5.111176155185e-01 5.090480057888e-01 5.069749439909e-01 5.048989154179e-01 5.028224965734e-01 5.007430274629e-01 4.986611409636e-01 4.965771815933e-01 4.944905230427e-01 4.924007744570e-01 4.903116620127e-01 4.882194865013e-01 4.861246651247e-01 4.840295433364e-01 4.819303074810e-01 4.798292990280e-01 4.777292258462e-01 4.756252972588e-01 4.735206582618e-01 4.714148422310e-01 4.693054752869e-01 4.671963825196e-01 4.650861634099e-01 4.629741160067e-01 4.608606100555e-01 4.587462218633e-01 4.566293857033e-01 4.545123496254e-01 4.523946554773e-01 4.502748696416e-01 4.481558340302e-01 4.460353211416e-01 4.439127055050e-01 4.417909824959e-01 4.396668080440e-01 4.375422379235e-01 4.354191447068e-01 4.332949055313e-01 4.311701400214e-01 4.290463215032e-01 4.269193675703e-01 4.247927195319e-01 4.226683921331e-01 4.205427467193e-01 4.184193224260e-01 4.162959166962e-01 4.141702623350e-01 4.120457569429e-01 4.099220601791e-01 4.077982682953e-01 4.056780448700e-01 4.035574245973e-01 4.014360886419e-01 3.993166662249e-01 3.971964049627e-01 3.950783693273e-01 3.929627297018e-01 3.908471391874e-01 3.887337618956e-01 3.866213853551e-01 3.845086170480e-01 3.823988124983e-01 3.802908069477e-01 3.781841015484e-01 3.760808409418e-01 3.739783803266e-01 3.718774419362e-01 3.697794993692e-01 3.676829753906e-01 3.655896177672e-01 3.635001898463e-01 3.614111241272e-01 3.593263228274e-01 3.572442531892e-01 3.551639258089e-01 3.530888404071e-01 3.510161409971e-01 3.489462758997e-01 3.468815912199e-01 3.448194265117e-01 3.427612705098e-01 3.407082978844e-01 3.386575184315e-01 3.366118696677e-01 3.345714930820e-01 3.325343374895e-01 3.305038611974e-01 3.284769668914e-01 3.264548136087e-01 3.244394068019e-01 3.224279268218e-01 3.204225718647e-01 3.184243169238e-01 3.164294234990e-01 3.144418896909e-01 3.124609034533e-01 3.104847462080e-01 3.085172987574e-01 3.065558012313e-01 3.046008665644e-01 3.026548098211e-01 3.007133952176e-01 2.987808091228e-01 2.968567003531e-01 2.949391247581e-01 2.930315055948e-01 2.911307097696e-01 2.892377653179e-01 2.873547442251e-01 2.854800570445e-01 2.836158778208e-01 2.817617407224e-01 2.799144712045e-01 2.780783958028e-01 2.762525136179e-01 2.744365321643e-01 2.726332566595e-01 2.708383971594e-01 2.690546779838e-01 2.672832292996e-01 2.655219994658e-01 2.637747027072e-01 2.620392814435e-01 2.603141360119e-01 2.586039643237e-01 2.569053492099e-01 2.552200792106e-01 2.535496231541e-01 2.518907081618e-01 2.502474273670e-01 2.486184947594e-01 2.470026116417e-01 2.454030987237e-01 2.438179006648e-01 2.422482253966e-01 2.406962793232e-01 2.391584013035e-01 2.376377684809e-01 2.361334039173e-01 2.346451262414e-01 2.331757399839e-01 2.317236092576e-01 2.302890105177e-01 2.288731454407e-01 2.274743277288e-01 2.260954534559e-01 2.247359144432e-01 2.233953497240e-01 2.220758612526e-01 2.207753170658e-01 2.194950835792e-01 2.182357419642e-01 2.169969094546e-01 2.157801836494e-01 2.145858563304e-01 2.134112927565e-01 2.122599478840e-01 2.111312647239e-01 2.100252314135e-01 2.089439500378e-01 2.078842288831e-01 2.068478273896e-01 2.058366615331e-01 2.048485818582e-01 2.038864130976e-01 2.029482249925e-01 2.020337254510e-01 2.011459346745e-01 2.002824768209e-01 1.994451568152e-01 1.986353468694e-01 1.978487497343e-01 1.970904495386e-01 1.963580010589e-01 1.956511180373e-01 1.949736376168e-01 1.943205517292e-01 1.936954008172e-01 1.930971928701e-01 1.925245786186e-01 1.919831011326e-01 1.914674058493e-01 1.909787826510e-01 1.905195962648e-01 1.900843304339e-01 1.896802387599e-01 1.893039164420e-01 1.889528005101e-01 1.886326816459e-01 1.883361828764e-01 1.880691312886e-01 1.878320334240e-01 1.876187203831e-01 1.874364906547e-01 1.872783608418e-01 1.871474034393e-01 1.870472633711e-01 1.869696250580e-01 1.869220863396e-01 1.868991598177e-01 1.869014802039e-01 1.869332913237e-01 1.869865187195e-01 1.870685801204e-01 1.871761638624e-01 1.873054713579e-01 1.874648726504e-01 1.876435727937e-01 1.878493819617e-01 1.880807481228e-01 1.883305645342e-01 1.886099765856e-01 1.889071465387e-01 1.892294604703e-01 1.895759367575e-01 1.899389998640e-01 1.903296301847e-01 1.907381378788e-01 1.911678683150e-01 1.916216603734e-01 1.920897271602e-01 1.925842939574e-01 1.930944629407e-01 1.936225118444e-01 1.941739824949e-01 1.947375704195e-01 1.953252878449e-01 1.959274902374e-01 1.965446788717e-01 1.971846465301e-01 1.978347950033e-01 1.985065665224e-01 1.991917675276e-01 1.998891630248e-01 2.006085318205e-01 2.013358588040e-01 2.020820976962e-01 2.028409937548e-01 2.036104654452e-01 2.043994850499e-01 2.051953767717e-01 2.060088680112e-01 2.068325573654e-01 2.076662693411e-01 2.085177874197e-01 2.093741458982e-01 2.102461468255e-01 2.111282159269e-01 2.120170883069e-01 2.129235469326e-01 2.138320550651e-01 2.147560597499e-01 2.156878669928e-01 2.166265891015e-01 2.175804895074e-01 2.185363439263e-01 2.195059917701e-01 2.204831250556e-01 2.214650037409e-01 2.224613986101e-01 2.234587715917e-01 2.244687087701e-01 2.254851327448e-01 2.265053449517e-01 2.275402429060e-01 2.285749676877e-01 2.296217386509e-01 2.306738690044e-01 2.317307351381e-01 2.327999185988e-01 2.338688377965e-01 2.349500202137e-01 2.360350783728e-01 2.371250051647e-01 2.382264496122e-01 2.393273496067e-01 2.404405257692e-01 2.415566788031e-01 2.426782766857e-01 2.438117172295e-01 2.449434312839e-01 2.460881448710e-01 2.472357348737e-01 2.483886325717e-01 2.495529374983e-01 2.507159113371e-01 2.518922495294e-01 2.530707262869e-01 2.542561247228e-01 2.554522085462e-01 2.566481452130e-01 2.578576786301e-01 2.590689560457e-01 2.602886475185e-01 2.615181338432e-01 2.627479430501e-01 2.639930957391e-01 2.652385876613e-01 2.664942160618e-01 2.677592506497e-01 2.690263416980e-01 2.703091952133e-01 2.715925056238e-01 2.728880539184e-01 2.741926438628e-01 2.754999052416e-01 2.768237941988e-01 2.781477453398e-01 2.794860704473e-01 2.808327875817e-01 2.821846714695e-01 2.835524355472e-01 2.849208195952e-01 2.863060075586e-01 2.876983768766e-01 2.890981109681e-01 2.905141956976e-01 2.919314425354e-01 2.933675465559e-01 2.948088662490e-01 2.962595361312e-01 2.977277317267e-01 2.991966587930e-01 3.006866214651e-01 3.021802001891e-01 3.036863379713e-01 3.052088456955e-01 3.067335944369e-01 3.082800527159e-01 3.098294244335e-01 3.113942422218e-01 3.129731665711e-01 3.145556501070e-01 3.161608997696e-01 3.177676300781e-01 3.193929411341e-01 3.210295500275e-01 3.226724123274e-01 3.243372784077e-01 3.260031956492e-01 3.276898532601e-01 3.293856184079e-01 3.310895590988e-01 3.328147272271e-01 3.345399561381e-01 3.362871215226e-01 3.380408839928e-01 3.398053155418e-01 3.415886983613e-01 3.433718333101e-01 3.451786475975e-01 3.469884308120e-01 3.488119339861e-01 3.506504417459e-01 3.524902079237e-01 3.543530557349e-01 3.562156277120e-01 3.580940677858e-01 3.599834587787e-01 3.618753617669e-01 3.637884714652e-01 3.656990085468e-01 3.676262696447e-01 3.695613097901e-01 3.714994729897e-01 3.734557425542e-01 3.754082868685e-01 3.773772578304e-01 3.793495300408e-01 3.813255769417e-01 3.833160597690e-01 3.853012907080e-01 3.873019456375e-01 3.893018306717e-01 3.913058535688e-01 3.933198515822e-01 3.953277892018e-01 3.973479810091e-01 3.993645835413e-01 4.013832738106e-01 4.034088293323e-01 4.054254654831e-01 4.074516650577e-01 4.094705234591e-01 4.114894947487e-01 4.135116108443e-01 4.155218722595e-01 4.175391750165e-01 4.195441004299e-01 4.215477953397e-01 4.235495197433e-01 4.255363232021e-01 4.275273874138e-01 4.295007916789e-01 4.314715006133e-01 4.334335059226e-01 4.353780959567e-01 4.373240235281e-01 4.392453900194e-01 4.411639982435e-01 4.430659343965e-01 4.449502923133e-01 4.468292003256e-01 4.486800440816e-01 4.505247284444e-01 4.523462507304e-01 4.541484285030e-01 4.559389122560e-01 4.576982680910e-01 4.594470767950e-01 4.611672207971e-01 4.628649413280e-01 4.645445585578e-01 4.661900831864e-01 4.678200000589e-01 4.694170539785e-01 4.709879722102e-01 4.725348911751e-01 4.740447540474e-01 4.755337295811e-01 4.769847201104e-01 4.784057934339e-01 4.797983426705e-01 4.811482181480e-01 4.824746632337e-01 4.837566405108e-01 4.850058414530e-01 4.862215970867e-01 4.873897805202e-01 4.885316666393e-01 4.896223686636e-01 4.906792539055e-01 4.916947620351e-01 4.926610887812e-01 4.935960967536e-01 4.944744998602e-01 4.953171686298e-01 4.961116748122e-01 4.968554093377e-01 4.975624562483e-01 4.982091343937e-01 4.988177346623e-01 4.993725793782e-01 4.998741378907e-01 5.003342695700e-01 5.007317685748e-01 5.010861082037e-01 5.013836075168e-01 5.016256101660e-01 5.018214368326e-01 5.019517094223e-01 5.020372998154e-01 5.020615189656e-01 5.020280075317e-01 5.019460590386e-01 5.017950557340e-01 5.015982544471e-01 5.013350317308e-01 5.010151825151e-01 5.006418554511e-01 5.001984381750e-01 4.997082076956e-01 4.991481149166e-01 4.985324725531e-01 4.978596805331e-01 4.971171635659e-01 4.963264632255e-01 4.954642551882e-01 4.945468614200e-01 4.935691806301e-01 4.925234065902e-01 4.914275592402e-01 4.902610464780e-01 4.890393737552e-01 4.877571744684e-01 4.864081600488e-01 4.850095804878e-01 4.835404023968e-01 4.820182631024e-01 4.804357376535e-01 4.787880239061e-01 4.770925366859e-01 4.753258380249e-01 4.735110676506e-01 4.716345067148e-01 4.696978502023e-01 4.677148247290e-01 4.656629980912e-01 4.635671379315e-01 4.614111782361e-01 4.592005057037e-01 4.569441993026e-01 4.546241946015e-01 4.522635356573e-01 4.498458169767e-01 4.473779611298e-01 4.448686603953e-01 4.423007572482e-01 4.396972960011e-01 4.370404911265e-01 4.343410815527e-01 4.316037719526e-01 4.288140864076e-01 4.259948210148e-01 4.231275533901e-01 4.202246576445e-01 4.172885402344e-01 4.143075339929e-01 4.113041494479e-01 4.082583796621e-01 4.051865704765e-01 4.020874743348e-01 3.989527905581e-01 3.958032832533e-01 3.926186382563e-01 3.894175195920e-01 3.861956261945e-01 3.829487125303e-01 3.796944680104e-01 3.764147338726e-01 3.731289516968e-01 3.698311621986e-01 3.665190482663e-01 3.632093779322e-01 3.598852962580e-01 3.565666253533e-01 3.532454609665e-01 3.499219847570e-01 3.466119817831e-01 3.432978564473e-01 3.400017471686e-01 3.367132295200e-01 3.334375876779e-01 3.301855338429e-01 3.269434772288e-01 3.237328887144e-01 3.205413563184e-01 3.173779197631e-01 3.142497277795e-01 3.111456495242e-01 3.080865605385e-01 3.050592412635e-01 3.020749067442e-01 2.991388663414e-01 2.962416326738e-01 2.934033118357e-01 2.906110668808e-01 2.878775946332e-01 2.852049767883e-01 2.825864347967e-01 2.800409461466e-01 2.775541971082e-01 2.751409013317e-01 2.728004136577e-01 2.705286627964e-01 2.683427481245e-01 2.662274823515e-01 2.641998977605e-01 2.622556224508e-01 2.603930326983e-01 2.586263515873e-01 2.569406928961e-01 2.553520965408e-01 2.538547958037e-01 2.524474992640e-01 2.511420393255e-01 2.499239774273e-01 2.488085306823e-01 2.477872149607e-01 2.468603936117e-01 2.460365279663e-01 2.453007871735e-01 2.446674753368e-01 2.441250757915e-01 2.436750071998e-01 2.433220706211e-01 2.430510759284e-01 2.428758376743e-01 2.427822620358e-01 2.427716033017e-01 2.428469083580e-01 2.429922399762e-01 2.432212353965e-01 2.435159304099e-01 2.438791393742e-01 2.443109376947e-01 2.447948923630e-01 2.453436283444e-01 2.459380719158e-01 2.465822873927e-01 2.472728145045e-01 2.479949081353e-01 2.487601649111e-01 2.495483504828e-01 2.503638733421e-01 2.512023803133e-01 2.520493887329e-01 2.529148999830e-01 2.537792956707e-01 2.546470929808e-01 2.555135250481e-01 2.563646583975e-01 2.572105765630e-01 2.580315181211e-01 2.588328582023e-01 2.596084019857e-01 2.603471923946e-01 2.610574173808e-01 2.617201722061e-01 2.623416844772e-01 2.629153807934e-01 2.634310578732e-01 2.638981943779e-01 2.642968126179e-01 2.646369733671e-01 2.649099638011e-01 2.651085482639e-01 2.652415636319e-01 2.652914124796e-01 2.652679762341e-01 2.651626218357e-01 2.649708597221e-01 2.647010005080e-01 2.643375020265e-01 2.638914613722e-01 2.633560770517e-01 2.627284370391e-01 2.620182237611e-01 2.612114590847e-01 2.603221061805e-01 2.593427194417e-01 2.582741269410e-01 2.571270130646e-01 2.558900566967e-01 2.545782565062e-01 2.531881735659e-01 2.517224078879e-01 2.501940279339e-01 2.485951953413e-01 2.469434583615e-01 2.452383985087e-01 2.434869245677e-01 2.417025100148e-01 2.398835689380e-01 2.380493970073e-01 2.362025825268e-01 2.343556306430e-01 2.325232605869e-01 2.307099867679e-01 2.289379175056e-01 2.272129357358e-01 2.255527011639e-01 2.239733862169e-01 2.224840611160e-01 2.211091956487e-01 2.198562733340e-01 2.187464775055e-01 2.177943479110e-01 2.170126416373e-01 2.164239053358e-01 2.160348907672e-01 2.158659591199e-01 2.159272684884e-01 2.162294674552e-01 2.167871609615e-01 2.176032836897e-01 2.186896142293e-01 2.200476013657e-01 2.216810365821e-01 2.235932067659e-01 2.257781533703e-01 2.282382593888e-01 2.309642959131e-01 2.339515894370e-01 2.371916849112e-01 2.406725565797e-01 2.443865937761e-01 2.483176536502e-01 2.524540074284e-01 2.567805754541e-01 2.612816529731e-01 2.659442374402e-01 2.707488536531e-01 2.756832705150e-01 2.807281753655e-01 2.858688389283e-01 2.910897575139e-01 2.963730864320e-01 3.017048767206e-01 3.070675948007e-01 3.124482675375e-01 3.178315105986e-01 3.232003282669e-01 3.285450687722e-01 3.338484144947e-01 3.390996037008e-01 3.442865673636e-01 3.493947408046e-01 3.544157647076e-01 3.593361966110e-01 3.641482699972e-01 3.688409196359e-01 3.734035296043e-01 3.778317993034e-01 3.821138475671e-01 3.862448600793e-01 3.902184685892e-01 3.940270976718e-01 3.976689764068e-01 4.011373528046e-01 4.044300588759e-01 4.075443354211e-01 4.104777431894e-01 4.132299240666e-01 4.158008748110e-01 4.181900211761e-01 4.204005842362e-01 4.224330338113e-01 4.242922661933e-01 4.259824166760e-01 4.275075972123e-01 4.288746582176e-01 4.300889406357e-01 4.311596836425e-01 4.320954577044e-01 4.329041406100e-01 4.335973967892e-01 4.341848613562e-01 4.346784820047e-01 4.350921276445e-01 4.354355485314e-01 4.357260042711e-01 4.359747184431e-01 4.361957417071e-01 4.364065980676e-01 4.366183999647e-01 4.368485169588e-01 4.371103560330e-01 4.374181397138e-01 4.377876795423e-01 4.382298206895e-01 4.387606428291e-01 4.393903764443e-01 4.401296874724e-01 4.409925327833e-01 4.419824639751e-01 4.431115688673e-01 4.443838006909e-01 4.458034121845e-01 4.473764893321e-01 4.490997461494e-01 4.509766803579e-01 4.530033067266e-01 4.551752108759e-01 4.574892545034e-01 4.599343622997e-01 4.625048702983e-01 4.651887042269e-01 4.679731013688e-01 4.708475197751e-01 4.737941028079e-01 4.767988833642e-01 4.798462769005e-01 4.829165013932e-01 4.859945347707e-01 4.890595005892e-01 4.920945322469e-01 4.950800423828e-01 4.979971558819e-01 5.008276718254e-01 5.035528403892e-01 5.061555533227e-01 5.086180713090e-01 5.109245104838e-01 5.130596673304e-01 5.150091565136e-01 5.167598995362e-01 5.182998140884e-01 5.196202123406e-01 5.207101635642e-01 5.215650032276e-01 5.221784956787e-01 5.225480339356e-01 5.226731565757e-01 5.225540186714e-01 5.221965637960e-01 5.216046635552e-01 5.207876371105e-01 5.197572399242e-01 5.185255561394e-01 5.171108160338e-01 5.155305962884e-01 5.138076385475e-01 5.119653223315e-01 5.100295732255e-01 5.080320172029e-01 5.060017997824e-01 5.039723823674e-01 5.019810025742e-01 5.000607990978e-01 4.982514001827e-01 4.965894090722e-01 4.951116682515e-01 4.938570254632e-01 4.928580445252e-01 4.921491538676e-01 4.917613439658e-01 4.917205842694e-01 4.920516145226e-01 4.927698062915e-01 4.938902842427e-01 4.954183732724e-01 4.973558346125e-01 4.996953333711e-01 5.024266068260e-01 5.055308341576e-01 5.089819310536e-01 5.127520543445e-01 5.168042058504e-01 5.210984410222e-01 5.255919289033e-01 5.302343251620e-01 5.349783980255e-01 5.397691196942e-01 5.445537558226e-01 5.492782977134e-01 5.538884049592e-01 5.583308061590e-01 5.625535819615e-01 5.665074846267e-01 5.701442856760e-01 5.734214217298e-01 5.762987932583e-01 5.787381566411e-01 5.807111653987e-01 5.821884021619e-01 5.831497039057e-01 5.835803751963e-01 5.834678923747e-01 5.828123535260e-01 5.816140399820e-01 5.798843533656e-01 5.776413524910e-01 5.749071258166e-01 5.717144299334e-01 5.681017752959e-01 5.641148091052e-01 5.598068619130e-01 5.552353757168e-01 5.504669589608e-01 5.455722203030e-01 5.406278055281e-01 5.357128088468e-01 5.309095072451e-01 5.263016030796e-01 5.219719395156e-01 5.180025496217e-01 5.144685346106e-01 5.114405205259e-01 5.089801211853e-01 5.071385145083e-01 5.059543828085e-01 5.054522609020e-01 5.056433424786e-01 5.065222766276e-01 5.080691573792e-01 5.102498731945e-01 5.130153401377e-01 5.163071467561e-01 5.200548425156e-01 5.241785933364e-01 5.285955998444e-01 5.332169569636e-01 5.379545864726e-01 5.427187251477e-01 5.474232822796e-01 5.519872765309e-01 5.563333409147e-01 5.603951867887e-01 5.641101271090e-01 5.674279388924e-01 5.703100708806e-01 5.727240267905e-01 5.746542346602e-01 5.760941433714e-01 5.770494340927e-01 5.775419699217e-01 5.776011490284e-01 5.772724454853e-01 5.766119435545e-01 5.756852131819e-01 5.745705312623e-01 5.733506456589e-01 5.721192644287e-01 5.709688453984e-01 5.699959057622e-01 5.692955989633e-01 5.689536578792e-01 5.690522104818e-01 5.696573697974e-01 5.708196796067e-01 5.725756442426e-01 5.749343774152e-01 5.778910986492e-01 5.814122912739e-01 5.854445827790e-01 5.899168454140e-01 5.947368426745e-01 5.997986033105e-01 6.049863220290e-01 6.101747414796e-01 6.152368364145e-01 6.200464012953e-01 6.244824558620e-01 6.284315284684e-01 6.317964482535e-01 6.344929898401e-01 6.364581061814e-01 6.376533534248e-01 6.380599272234e-01 6.376907699603e-01 6.365868119070e-01 6.348179721259e-01 6.324855528008e-01 6.297181636540e-01 6.266759833089e-01 6.235385085409e-01 6.205094428050e-01 6.178043838417e-01 6.156428460882e-01 6.142434534606e-01 6.138032364665e-01 6.144987115333e-01 6.164665327576e-01 6.197939669981e-01 6.245189160231e-01 6.306159229625e-01 6.380078626913e-01 6.465593456333e-01 6.560895853743e-01 6.663828010081e-01 6.771922705351e-01 6.882598100789e-01 6.993213273259e-01 7.101198328487e-01 7.204150013988e-01 7.299881933410e-01 7.386542928612e-01 7.462622196779e-01 7.527008188651e-01 7.579047327626e-01 7.618498653500e-01 7.645600350663e-01 7.660991875973e-01 7.665737702412e-01 7.661272728806e-01 7.649318317058e-01 7.631840460209e-01 7.610911478318e-01 7.588661309465e-01 7.567134872180e-01 7.548172544936e-01 7.533365001387e-01 7.523880760696e-01 7.520499676164e-01 7.523528858096e-01 7.532807256616e-01 7.547830933244e-01 7.567708651974e-01 7.591344215957e-01 7.617529299586e-01 7.645020633192e-01 7.672702645736e-01 7.699567881547e-01 7.724931859044e-01 7.748269179549e-01 7.769358964692e-01 7.788202505782e-01 7.804920961495e-01 7.819772387754e-01 7.832964386513e-01 7.844648442752e-01 7.854813942688e-01 7.863235789097e-01 7.869535003806e-01 7.873083238825e-01 7.873202474781e-01 7.869209586509e-01 7.860526732890e-01 7.846926158242e-01 7.828534375169e-01 7.806132733804e-01 7.781096815235e-01 7.755521399149e-01 7.732228854055e-01 7.714494147520e-01 7.706041898129e-01 7.710622247774e-01 7.731699321177e-01 7.772197841216e-01 7.833967270412e-01 7.917792296897e-01 8.023080315289e-01 8.148007657668e-01 8.289725696041e-01 8.444471609764e-01 8.608187798290e-01 8.776612333462e-01 8.945751132014e-01 9.112114445886e-01 9.272740826078e-01 9.425517052014e-01 9.568905259068e-01 9.702024743334e-01 9.824520872294e-01 9.936223542408e-01 1.003728223568e+00 1.012772401596e+00 1.020749624330e+00 1.027649752446e+00 1.033428184471e+00 1.038046093148e+00 1.041450799471e+00 1.043592681208e+00 1.044448185736e+00 1.043998012830e+00 1.042265257719e+00 1.039294960277e+00 1.035158757831e+00 1.029973305797e+00 1.023271287033e+00 1.013298614748e+00 1.003249986766e+00 9.961481036873e-01 9.928528130089e-01 9.915313344751e-01 9.889788508502e-01 9.828587849842e-01 9.733257088667e-01 9.630061849800e-01 9.553649792068e-01 9.524426692497e-01 9.534866964733e-01 9.555348411255e-01 9.555311956878e-01 9.524181880835e-01 9.478473964037e-01 9.451326804608e-01 9.470611237488e-01 9.539840437234e-01 9.636354828416e-01 9.727963485827e-01 9.795158566458e-01 9.843720008121e-01 9.900500971136e-01 9.994848087626e-01 1.013762044153e+00 1.031309408102e+00 1.048927380742e+00 1.063825863640e+00 1.075259214392e+00 1.084772043402e+00 1.094946390067e+00 1.107480847126e+00 1.121904693722e+00 1.135816679436e+00 1.146420119805e+00 1.152297037052e+00 1.154257457907e+00 1.154747684177e+00 1.156188091289e+00 1.159310087792e+00 1.162577782629e+00 1.163127680127e+00 1.158604309802e+00 1.148689320129e+00 1.135456999911e+00 1.122452275520e+00 1.113017096826e+00 1.108828688485e+00 1.109477006425e+00 1.112977212923e+00 1.081994298015e+00 9.874320891621e-01 9.566037467825e-01 9.145603770861e-01 8.894140604483e-01 8.971964003261e-01 9.292606753915e-01 9.607037538394e-01 9.697521819024e-01 9.499423693710e-01 9.123837792036e-01 8.799346223122e-01 8.731614675483e-01 8.943898360879e-01 9.261650098733e-01 9.461282368349e-01 9.418088294437e-01 9.166923271082e-01 8.879343204686e-01 8.761141660068e-01 8.900646446715e-01 9.196776103556e-01 9.451705481138e-01 9.518290131309e-01 9.383073139618e-01 9.164672933394e-01 9.040852103221e-01 9.130218120650e-01 9.409025888707e-01 9.743172509636e-01 9.989672980581e-01 1.007224592987e+00 1.000235218191e+00 9.863677768195e-01 9.776465023060e-01 9.843132804076e-01 1.009005549001e+00 1.044249435676e+00 1.075951697455e+00 1.090908797770e+00 1.084043762147e+00 1.062486440308e+00 1.043664358069e+00 1.045176485416e+00 1.070815415587e+00 1.106120020411e+00 1.129266903597e+00 1.125989654253e+00 1.097934693261e+00 1.061848933779e+00 1.039328582302e+00 1.041071228090e+00 1.058558113346e+00 1.072616536343e+00 1.068856194650e+00 1.046230398840e+00 1.015651133345e+00 9.911760877650e-01 9.795650716662e-01 9.764565427801e-01 9.723704609501e-01 9.617550972952e-01 9.469640352620e-01 9.354468387264e-01 9.331466329922e-01 9.396608933225e-01 9.491579314250e-01 9.553911853324e-01 9.562127609997e-01 9.546142031228e-01 9.564230539503e-01 9.661648736146e-01 9.835986449186e-01 1.003548354387e+00 1.019171818431e+00 1.026533663448e+00 1.027472329469e+00 1.028587513720e+00 1.036113054396e+00 1.049747807971e+00 1.061389700592e+00 1.060844339180e+00 1.044289358278e+00 1.019357336060e+00 1.002131300770e+00 1.005363711836e+00 1.026137493561e+00 1.046806959291e+00 1.049013014065e+00 1.027388426813e+00 9.944051550782e-01 9.734738318980e-01 9.814053795119e-01 1.013572374368e+00 1.049175819629e+00 1.069780614747e+00 1.071464315533e+00 1.064210709911e+00 1.061615808149e+00 1.068815167217e+00 1.079451057092e+00 1.084084376897e+00 1.080427050729e+00 1.075345776928e+00 1.077167827359e+00 1.085552468994e+00 1.089700432625e+00 1.077469022973e+00 1.046688454395e+00 1.009732844504e+00 9.869758592918e-01 9.908143467574e-01 1.013956524545e+00 1.035837677954e+00 1.039494565355e+00 1.023378942585e+00 1.045437979911e+00
 9.404687501491e-01 9.392264593729e-01 9.379844982655e-01 9.373929959359e-01 9.373979230797e-01 9.373100228675e-01 9.365575835555e-01 9.352542603769e-01 9.340458962441e-01 9.334744774507e-01 9.334578863807e-01 9.333480404555e-01 9.325594219654e-01 9.311998865091e-01 9.299906963697e-01 9.294926528061e-01 9.294915742065e-01 9.292555550254e-01 9.283198092822e-01 9.269318869636e-01 9.257699938789e-01 9.252759014159e-01 9.252306396193e-01 9.249516833170e-01 9.239698156392e-01 9.225346758149e-01 9.213707038751e-01 9.209134795411e-01 9.208494109250e-01 9.204590056761e-01 9.193615762360e-01 9.178905648354e-01 9.167559167403e-01 9.163243922618e-01 9.162241664150e-01 9.157175979521e-01 9.144818779714e-01 9.129631192031e-01 9.118931075784e-01 9.115055210866e-01 9.113157616294e-01 9.106547120848e-01 9.093446034882e-01 9.078568365661e-01 9.068281511982e-01 9.064300072801e-01 9.062025035345e-01 9.055234301229e-01 9.042317629261e-01 9.027718393551e-01 9.017359412308e-01 9.012964888377e-01 9.010534596914e-01 9.004200896031e-01 8.991783308859e-01 8.977078726885e-01 8.966314618028e-01 8.961860157928e-01 8.959564938998e-01 8.952897607148e-01 8.939701385871e-01 8.924462383151e-01 8.913809761994e-01 8.909636922283e-01 8.906912417796e-01 8.898778075672e-01 8.883910912782e-01 8.868178368119e-01 8.858369468058e-01 8.854750370914e-01 8.850792919840e-01 8.840235929557e-01 8.823739123515e-01 8.808214342050e-01 8.799529481834e-01 8.796173381334e-01 8.790787794955e-01 8.778102377470e-01 8.760624479509e-01 8.745829713625e-01 8.738164992046e-01 8.734515380890e-01 8.727593268935e-01 8.713568387296e-01 8.695993883275e-01 8.682075717326e-01 8.674996028285e-01 8.670644920538e-01 8.662193890008e-01 8.647264898511e-01 8.630115918420e-01 8.617053719548e-01 8.609952469580e-01 8.604467049876e-01 8.594697495372e-01 8.579345383503e-01 8.562824099189e-01 8.550377732055e-01 8.542760507047e-01 8.535831250269e-01 8.524995959266e-01 8.509748923455e-01 8.493970025546e-01 8.481760583499e-01 8.473317948559e-01 8.465028136680e-01 8.453427137021e-01 8.438527466871e-01 8.423468435315e-01 8.411214600976e-01 8.401740726164e-01 8.392261715545e-01 8.380232314844e-01 8.365804115027e-01 8.351342257984e-01 8.338875464057e-01 8.328278285267e-01 8.317709124385e-01 8.305521957658e-01 8.291724971921e-01 8.277772471319e-01 8.264957661047e-01 8.253301329903e-01 8.241829866205e-01 8.229622767415e-01 8.216486914885e-01 8.202942340855e-01 8.189721494539e-01 8.177182334106e-01 8.165096126496e-01 8.152940145880e-01 8.140278946737e-01 8.126979554512e-01 8.113402242245e-01 8.100210115603e-01 8.087703096556e-01 8.075504622365e-01 8.062938123357e-01 8.049641530245e-01 8.035865559390e-01 8.022278986201e-01 8.009340286740e-01 7.996768620243e-01 7.983921260025e-01 7.970474063457e-01 7.956632169843e-01 7.942808717325e-01 7.929281697380e-01 7.915998916272e-01 7.902652647808e-01 7.889027733090e-01 7.875135900184e-01 7.861048081646e-01 7.846893884599e-01 7.832910102286e-01 7.819153043346e-01 7.805365099810e-01 7.791274257302e-01 7.776848619849e-01 7.762307133479e-01 7.748007008160e-01 7.734021417574e-01 7.719967377769e-01 7.705522949311e-01 7.690853088009e-01 7.676332425862e-01 7.662065670170e-01 7.647830876422e-01 7.633325076613e-01 7.618529767462e-01 7.603808354613e-01 7.589381431618e-01 7.574962897198e-01 7.560226379933e-01 7.545204942945e-01 7.530201007216e-01 7.515400669925e-01 7.500671430675e-01 7.485674605584e-01 7.470330607773e-01 7.454945725701e-01 7.439741552849e-01 7.424560458303e-01 7.409163308978e-01 7.393511148124e-01 7.377776891707e-01 7.362162094622e-01 7.346608634971e-01 7.330887208375e-01 7.314937433750e-01 7.298964484372e-01 7.283086155028e-01 7.267213267878e-01 7.251224499264e-01 7.235081977867e-01 7.218886862952e-01 7.202782311941e-01 7.186714297411e-01 7.170514235671e-01 7.154168519080e-01 7.137778426119e-01 7.121438762004e-01 7.105120851772e-01 7.088732970165e-01 7.072194428609e-01 7.055564836025e-01 7.038965213990e-01 7.022385000733e-01 7.005717882975e-01 6.988949473765e-01 6.972086159740e-01 6.955206177710e-01 6.938325321774e-01 6.921389760843e-01 6.904333663684e-01 6.887210114399e-01 6.870072794877e-01 6.852884257601e-01 6.835626998006e-01 6.818311563364e-01 6.800932501057e-01 6.783522813574e-01 6.766088189302e-01 6.748572498744e-01 6.730986021749e-01 6.713387127573e-01 6.695752855314e-01 6.678057352676e-01 6.660318081664e-01 6.642509976733e-01 6.624648819290e-01 6.606764507998e-01 6.588834505755e-01 6.570826790820e-01 6.552798469702e-01 6.534713754437e-01 6.516556312112e-01 6.498364860643e-01 6.480140824532e-01 6.461850756962e-01 6.443536900146e-01 6.425163849507e-01 6.406716123336e-01 6.388245375380e-01 6.369746566692e-01 6.351170683924e-01 6.332575914954e-01 6.313936950069e-01 6.295226760059e-01 6.276485888194e-01 6.257708251726e-01 6.238864668691e-01 6.219996785848e-01 6.201088787548e-01 6.182095977366e-01 6.163088664735e-01 6.144049451276e-01 6.124945108086e-01 6.105809045446e-01 6.086639195205e-01 6.067389199330e-01 6.048121798344e-01 6.028838559297e-01 6.009478730246e-01 5.990089385897e-01 5.970659220960e-01 5.951159926538e-01 5.931658688500e-01 5.912119619592e-01 5.892513467988e-01 5.872885936513e-01 5.853216882829e-01 5.833493662346e-01 5.813752003186e-01 5.793970677764e-01 5.774130100117e-01 5.754269646344e-01 5.734364826028e-01 5.714403296859e-01 5.694424603435e-01 5.674418728983e-01 5.654355022254e-01 5.634272090984e-01 5.614143737647e-01 5.593968292472e-01 5.573786957802e-01 5.553562490841e-01 5.533289678913e-01 5.512997967037e-01 5.492657705862e-01 5.472272548746e-01 5.451878325218e-01 5.431450251170e-01 5.410979985624e-01 5.390491517244e-01 5.369953578305e-01 5.349384701891e-01 5.328808797274e-01 5.308194209546e-01 5.287543243189e-01 5.266870879192e-01 5.246154019116e-01 5.225412666099e-01 5.204653884375e-01 5.183868020049e-01 5.163047123314e-01 5.142208935308e-01 5.121326025894e-01 5.100419272182e-01 5.079506275078e-01 5.058562192357e-01 5.037586078492e-01 5.016598364500e-01 4.995562859022e-01 4.974519228781e-01 4.953463997005e-01 4.932369696119e-01 4.911264957881e-01 4.890139017698e-01 4.868973570919e-01 4.847805758113e-01 4.826626387860e-01 4.805412159760e-01 4.784186983133e-01 4.762943454791e-01 4.741666928569e-01 4.720386740139e-01 4.699093561115e-01 4.677768243657e-01 4.656450558607e-01 4.635105344053e-01 4.613741096826e-01 4.592372783034e-01 4.570975935470e-01 4.549570018547e-01 4.528172228668e-01 4.506753348691e-01 4.485325959084e-01 4.463894468011e-01 4.442429705433e-01 4.420963410977e-01 4.399510188779e-01 4.378039313386e-01 4.356579617591e-01 4.335110366039e-01 4.313610909266e-01 4.292123387588e-01 4.270628070262e-01 4.249130742259e-01 4.227658672596e-01 4.206170096429e-01 4.184671463531e-01 4.163183055699e-01 4.141677525713e-01 4.120183607521e-01 4.098703862820e-01 4.077219775636e-01 4.055749605128e-01 4.034277808898e-01 4.012790201304e-01 3.991327428240e-01 3.969875989297e-01 3.948417506546e-01 3.926998013457e-01 3.905569849634e-01 3.884144609476e-01 3.862745738244e-01 3.841341601962e-01 3.819965833709e-01 3.798618416272e-01 3.777265412351e-01 3.755942560288e-01 3.734634193446e-01 3.713335057426e-01 3.692080513857e-01 3.670831377080e-01 3.649603673488e-01 3.628417917372e-01 3.607239152011e-01 3.586096263945e-01 3.564986075197e-01 3.543888334898e-01 3.522838901532e-01 3.501815528722e-01 3.480823611990e-01 3.459877995721e-01 3.438955071637e-01 3.418068335879e-01 3.397239525586e-01 3.376428007126e-01 3.355676931373e-01 3.334969985719e-01 3.314287131443e-01 3.293672689346e-01 3.273092614098e-01 3.252558894242e-01 3.232097137456e-01 3.211668570006e-01 3.191304844284e-01 3.171004233732e-01 3.150737566994e-01 3.130547756878e-01 3.110420996256e-01 3.090346383756e-01 3.070355950533e-01 3.050413692718e-01 3.030532726707e-01 3.010739023612e-01 2.991011256640e-01 2.971370880459e-01 2.951805656254e-01 2.932296234099e-01 2.912885926284e-01 2.893548526277e-01 2.874304360212e-01 2.855158834203e-01 2.836082479218e-01 2.817095923537e-01 2.798217332184e-01 2.779417187034e-01 2.760742073835e-01 2.742159093028e-01 2.723663964083e-01 2.705298015324e-01 2.687025457592e-01 2.668864436855e-01 2.650835244508e-01 2.632894373375e-01 2.615097623378e-01 2.597418032739e-01 2.579847068767e-01 2.562420731471e-01 2.545109759374e-01 2.527943763715e-01 2.510921112614e-01 2.494027802345e-01 2.477277078956e-01 2.460672725078e-01 2.444203007058e-01 2.427902747876e-01 2.411749965868e-01 2.395755960039e-01 2.379921737480e-01 2.364239342582e-01 2.348730668625e-01 2.333399820170e-01 2.318233778397e-01 2.303254643670e-01 2.288448923663e-01 2.273818441771e-01 2.259379371476e-01 2.245123254545e-01 2.231071888677e-01 2.217218587112e-01 2.203544728873e-01 2.190084607111e-01 2.176828561819e-01 2.163786169407e-01 2.150968614467e-01 2.138343014801e-01 2.125946318106e-01 2.113774224449e-01 2.101818697281e-01 2.090110456309e-01 2.078621951855e-01 2.067358698652e-01 2.056346373328e-01 2.045565728567e-01 2.035043243920e-01 2.024767666013e-01 2.014721562939e-01 2.004951940161e-01 1.995422826588e-01 1.986151691927e-01 1.977164850983e-01 1.968411864534e-01 1.959934327907e-01 1.951730094712e-01 1.943772034620e-01 1.936126263571e-01 1.928732047911e-01 1.921617518054e-01 1.914793493807e-01 1.908214857144e-01 1.901958160202e-01 1.895969538678e-01 1.890256983265e-01 1.884850936615e-01 1.879687898977e-01 1.874848099338e-01 1.870295471482e-01 1.866011396349e-01 1.862047961593e-01 1.858332026955e-01 1.854921149326e-01 1.851826829311e-01 1.848971178871e-01 1.846449341774e-01 1.844182023335e-01 1.842195000054e-01 1.840532219765e-01 1.839094432959e-01 1.837991785079e-01 1.837141671256e-01 1.836560303456e-01 1.836299051308e-01 1.836252725753e-01 1.836525069760e-01 1.837060828665e-01 1.837829456670e-01 1.838913943087e-01 1.840214350488e-01 1.841800267046e-01 1.843652820508e-01 1.845709142275e-01 1.848084023758e-01 1.850654951653e-01 1.853489983618e-01 1.856584531663e-01 1.859862297372e-01 1.863448530688e-01 1.867211050597e-01 1.871204773966e-01 1.875452341804e-01 1.879862706770e-01 1.884551905259e-01 1.889408264841e-01 1.894471543710e-01 1.899778557227e-01 1.905228940933e-01 1.910936372846e-01 1.916792766999e-01 1.922828940973e-01 1.929097417232e-01 1.935481304401e-01 1.942101434026e-01 1.948858538629e-01 1.955774806370e-01 1.962903276950e-01 1.970129630596e-01 1.977570362147e-01 1.985135235245e-01 1.992842186967e-01 2.000739525456e-01 2.008717517586e-01 2.016888043914e-01 2.025167532900e-01 2.033563026689e-01 2.042142263480e-01 2.050776719562e-01 2.059588877535e-01 2.068496346557e-01 2.077507194987e-01 2.086679126574e-01 2.095895711012e-01 2.105281063047e-01 2.114746857142e-01 2.124291652134e-01 2.133993208522e-01 2.143725162067e-01 2.153605431959e-01 2.163553357172e-01 2.173579150872e-01 2.183742862642e-01 2.193931545819e-01 2.204264026061e-01 2.214648623933e-01 2.225104015265e-01 2.235689155696e-01 2.246287168142e-01 2.257022746564e-01 2.267798636135e-01 2.278649011640e-01 2.289609287284e-01 2.300578988086e-01 2.311686645440e-01 2.322819573808e-01 2.334030853156e-01 2.345350307199e-01 2.356669512079e-01 2.368135092260e-01 2.379613586892e-01 2.391170597059e-01 2.402830418598e-01 2.414492124963e-01 2.426291801158e-01 2.438106473804e-01 2.450007230605e-01 2.462003870197e-01 2.474009206984e-01 2.486159553336e-01 2.498312167833e-01 2.510568469248e-01 2.522907855329e-01 2.535262194711e-01 2.547766099306e-01 2.560273287851e-01 2.572891045812e-01 2.585587794385e-01 2.598314069380e-01 2.611198554275e-01 2.624077843138e-01 2.637091419665e-01 2.650175823732e-01 2.663305492599e-01 2.676589690977e-01 2.689870540931e-01 2.703303045837e-01 2.716802801735e-01 2.730364892644e-01 2.744083791271e-01 2.757797279308e-01 2.771690675092e-01 2.785639459331e-01 2.799671100139e-01 2.813858230175e-01 2.828054174375e-01 2.842445587821e-01 2.856873626345e-01 2.871412345756e-01 2.886105038698e-01 2.900818838621e-01 2.915732002753e-01 2.930679755938e-01 2.945765884446e-01 2.960997132922e-01 2.976262022174e-01 2.991746434019e-01 3.007246187447e-01 3.022921073462e-01 3.038716159721e-01 3.054561310281e-01 3.070634889579e-01 3.086717949250e-01 3.103002181240e-01 3.119382953485e-01 3.135849578114e-01 3.152527658762e-01 3.169215365919e-01 3.186134132711e-01 3.203118940017e-01 3.220222002723e-01 3.237522479741e-01 3.254827901261e-01 3.272380752062e-01 3.289976440316e-01 3.307714404529e-01 3.325628306844e-01 3.343560008094e-01 3.361741776405e-01 3.379939128708e-01 3.398311727896e-01 3.416826452663e-01 3.435374039320e-01 3.454163811234e-01 3.472951936641e-01 3.491926681451e-01 3.511011920581e-01 3.530150515115e-01 3.549500825902e-01 3.568843899285e-01 3.588387989327e-01 3.607997769036e-01 3.627681132143e-01 3.647544061791e-01 3.667394913702e-01 3.687436183355e-01 3.707513180962e-01 3.727670594119e-01 3.747975145002e-01 3.768253192972e-01 3.788714196541e-01 3.809178422147e-01 3.829718626195e-01 3.850373258490e-01 3.870996014944e-01 3.891771163446e-01 3.912522696368e-01 3.933337462986e-01 3.954229992290e-01 3.975074298134e-01 3.996042301768e-01 4.016947700422e-01 4.037913753843e-01 4.058910009720e-01 4.079832790180e-01 4.100856411359e-01 4.121779834788e-01 4.142738100404e-01 4.163684086800e-01 4.184532199764e-01 4.205447539806e-01 4.226218272892e-01 4.247007813373e-01 4.267720496462e-01 4.288320698575e-01 4.308946492649e-01 4.329371709637e-01 4.349805243454e-01 4.370095229258e-01 4.390262250893e-01 4.410397374971e-01 4.430292347460e-01 4.450169347729e-01 4.469832925729e-01 4.489358534683e-01 4.508786641238e-01 4.527948224195e-01 4.547046736392e-01 4.565879413182e-01 4.584544195569e-01 4.603043100830e-01 4.621250155247e-01 4.639340600928e-01 4.657123159585e-01 4.674703748123e-01 4.692058599412e-01 4.709085938951e-01 4.725953170065e-01 4.742454820716e-01 4.758717855649e-01 4.774707236638e-01 4.790318477443e-01 4.805735176718e-01 4.820715565741e-01 4.835442686005e-01 4.849830863433e-01 4.863804065273e-01 4.877536615349e-01 4.890782811350e-01 4.903745836253e-01 4.916301789229e-01 4.928418013117e-01 4.940239537784e-01 4.951521410517e-01 4.962503247507e-01 4.972990391555e-01 4.983041826343e-01 4.992727007243e-01 5.001842387537e-01 5.010614751883e-01 5.018853001876e-01 5.026616806941e-01 5.033961115932e-01 5.040710642027e-01 5.047071251063e-01 5.052854333469e-01 5.058133563428e-01 5.062952053530e-01 5.067140489139e-01 5.070910790212e-01 5.074055735102e-01 5.076687498365e-01 5.078807949205e-01 5.080272340674e-01 5.081293526704e-01 5.081651492643e-01 5.081471690895e-01 5.080747956515e-01 5.079347259778e-01 5.077486044464e-01 5.074910694282e-01 5.071822701779e-01 5.068131874300e-01 5.063772097587e-01 5.058923331176e-01 5.053347053217e-01 5.047245790868e-01 5.040505318045e-01 5.033109331811e-01 5.025194921551e-01 5.016550909267e-01 5.007381629669e-01 4.997561342424e-01 4.987086849679e-01 4.976098044456e-01 4.964374517569e-01 4.952134002042e-01 4.939237149947e-01 4.925699697719e-01 4.911641220207e-01 4.896859120575e-01 4.881579380619e-01 4.865635050411e-01 4.849087865487e-01 4.832022996497e-01 4.814251773593e-01 4.796015849132e-01 4.777121056103e-01 4.757673916945e-01 4.737703627517e-01 4.717073709424e-01 4.696001519188e-01 4.674289305018e-01 4.652062409198e-01 4.629345162912e-01 4.606013120587e-01 4.582275599406e-01 4.557935501922e-01 4.533136750622e-01 4.507881537012e-01 4.482057149931e-01 4.455881854481e-01 4.429144518511e-01 4.402010262615e-01 4.374458252129e-01 4.346403624715e-01 4.318048930902e-01 4.289190458125e-01 4.260015741921e-01 4.230468890354e-01 4.200506926000e-01 4.170310063707e-01 4.139672292292e-01 4.108799673733e-01 4.077611103733e-01 4.046102137605e-01 4.014419813184e-01 3.982382570957e-01 3.950207290392e-01 3.917788590384e-01 3.885148279794e-01 3.852421661257e-01 3.819435979860e-01 3.786420525337e-01 3.753237047066e-01 3.719953178865e-01 3.686668828967e-01 3.653230287295e-01 3.619868760087e-01 3.586437417230e-01 3.553033061500e-01 3.519729021375e-01 3.486401954098e-01 3.453267781189e-01 3.420179166861e-01 3.387258034543e-01 3.354539796829e-01 3.321939220854e-01 3.289652868274e-01 3.257533051568e-01 3.225727271276e-01 3.194244733276e-01 3.163021732106e-01 3.132254121738e-01 3.101793852540e-01 3.071798094564e-01 3.042256752387e-01 3.013128866418e-01 2.984595119771e-01 2.956505615654e-01 2.929037345089e-01 2.902149342359e-01 2.875838003630e-01 2.850253192873e-01 2.825256249208e-01 2.801033821279e-01 2.777521836885e-01 2.754737420301e-01 2.732814995065e-01 2.711610914227e-01 2.691308099776e-01 2.671835536633e-01 2.653213736711e-01 2.635550306820e-01 2.618721139233e-01 2.602898955509e-01 2.587977325821e-01 2.574012303145e-01 2.561072699458e-01 2.549034514856e-01 2.538059179950e-01 2.528015474537e-01 2.518975982687e-01 2.510957625916e-01 2.503850439246e-01 2.497796589628e-01 2.492650463030e-01 2.488474126112e-01 2.485275356065e-01 2.482923510354e-01 2.481557278753e-01 2.480999746525e-01 2.481326755523e-01 2.482489988627e-01 2.484382547636e-01 2.487115992766e-01 2.490496828029e-01 2.494596427182e-01 2.499356597464e-01 2.504663157952e-01 2.510608828881e-01 2.517006046361e-01 2.523911668737e-01 2.531252279097e-01 2.538920017342e-01 2.546990404866e-01 2.555266428411e-01 2.563818624831e-01 2.572544969123e-01 2.581358994311e-01 2.590323367573e-01 2.599245351185e-01 2.608190337083e-01 2.617060518452e-01 2.625769300263e-01 2.634379572678e-01 2.642689678869e-01 2.650786614572e-01 2.658553260136e-01 2.665922055922e-01 2.672953451715e-01 2.679448001257e-01 2.685513321281e-01 2.691020473593e-01 2.695929857622e-01 2.700287048254e-01 2.703921841314e-01 2.706932071921e-01 2.709195238189e-01 2.710690930506e-01 2.711467161202e-01 2.711358225889e-01 2.710490755629e-01 2.708742562428e-01 2.706112242425e-01 2.702662070119e-01 2.698246250231e-01 2.692989887736e-01 2.686797823517e-01 2.679687448286e-01 2.671726306820e-01 2.662791026481e-01 2.653028368567e-01 2.642363468688e-01 2.630838321912e-01 2.618533925917e-01 2.605367843931e-01 2.591504189182e-01 2.576890106323e-01 2.561614514752e-01 2.545756836083e-01 2.529295140849e-01 2.512407252083e-01 2.495070675803e-01 2.477415919125e-01 2.459540046414e-01 2.441486029662e-01 2.423449557721e-01 2.405453765857e-01 2.387669608839e-01 2.370231799933e-01 2.353209290224e-01 2.336843949698e-01 2.321187154891e-01 2.306448497577e-01 2.292771504701e-01 2.280277598843e-01 2.269203996906e-01 2.259630707477e-01 2.251777779010e-01 2.245776271314e-01 2.241768111951e-01 2.239940216333e-01 2.240357720042e-01 2.243208547506e-01 2.248552414497e-01 2.256495433853e-01 2.267130111781e-01 2.280466957137e-01 2.296593820864e-01 2.315487289973e-01 2.337166874561e-01 2.361600334548e-01 2.388736300465e-01 2.418530507095e-01 2.450879184363e-01 2.485710926064e-01 2.522898244144e-01 2.562311755045e-01 2.603850513273e-01 2.647335539132e-01 2.692647247838e-01 2.739615652293e-01 2.788090972759e-01 2.837905337325e-01 2.888895093497e-01 2.940908285892e-01 2.993755649565e-01 3.047298727091e-01 3.101371042418e-01 3.155800426690e-01 3.210451657023e-01 3.265151924008e-01 3.319778342084e-01 3.374176175984e-01 3.428196739721e-01 3.481729172462e-01 3.534616996536e-01 3.586770603159e-01 3.638050305029e-01 3.688331979915e-01 3.737547822733e-01 3.785559805346e-01 3.832302023543e-01 3.877670586466e-01 3.921585260028e-01 3.963996577563e-01 4.004805432967e-01 4.043983814550e-01 4.081462272875e-01 4.117197052955e-01 4.151160646076e-01 4.183321894131e-01 4.213657300949e-01 4.242162215290e-01 4.268825229321e-01 4.293661609948e-01 4.316683715259e-01 4.337909180441e-01 4.357382981693e-01 4.375136506334e-01 4.391218630741e-01 4.405699853994e-01 4.418634912123e-01 4.430114805336e-01 4.440211468659e-01 4.449022111101e-01 4.456660368154e-01 4.463217032580e-01 4.468826323979e-01 4.473610254191e-01 4.477680664319e-01 4.481198883976e-01 4.484279042511e-01 4.487084374449e-01 4.489750151451e-01 4.492418800287e-01 4.495257937686e-01 4.498389039109e-01 4.501976896866e-01 4.506155543801e-01 4.511049420049e-01 4.516816441998e-01 4.523545796691e-01 4.531372175382e-01 4.540381077468e-01 4.550660513922e-01 4.562312864491e-01 4.575356029425e-01 4.589868124418e-01 4.605864952759e-01 4.623341357494e-01 4.642332280545e-01 4.662766835829e-01 4.684641793409e-01 4.707876348226e-01 4.732388266441e-01 4.758112933014e-01 4.784908589116e-01 4.812672849773e-01 4.841269601579e-01 4.870539030235e-01 4.900341755925e-01 4.930482197811e-01 4.960812729426e-01 4.991136116096e-01 5.021257991757e-01 5.051006026279e-01 5.080178194759e-01 5.108589293766e-01 5.136047716439e-01 5.162369507668e-01 5.187381685475e-01 5.210903487989e-01 5.232777773512e-01 5.252844700652e-01 5.270977352879e-01 5.287022569114e-01 5.300884176976e-01 5.312457695351e-01 5.321654453501e-01 5.328418512188e-01 5.332699414213e-01 5.334479959280e-01 5.333765148913e-01 5.330567063005e-01 5.324940058428e-01 5.316946661899e-01 5.306695282080e-01 5.294309640625e-01 5.279938951550e-01 5.263771262032e-01 5.245997650058e-01 5.226876308929e-01 5.206657756518e-01 5.185628872489e-01 5.164129217147e-01 5.142448509883e-01 5.120989553768e-01 5.100093925487e-01 5.080146805331e-01 5.061562632437e-01 5.044702138696e-01 5.029965706334e-01 5.017738333924e-01 5.008365578690e-01 5.002204255932e-01 4.999532936916e-01 5.000623579333e-01 5.005694362523e-01 5.014892678139e-01 5.028325034806e-01 5.046029354740e-01 5.067981754299e-01 5.094072737012e-01 5.124159782606e-01 5.157995919225e-01 5.195313810548e-01 5.235755014621e-01 5.278927012119e-01 5.324387183587e-01 5.371648113235e-01 5.420204908128e-01 5.469513686935e-01 5.519027380681e-01 5.568187269685e-01 5.616422319059e-01 5.663190170946e-01 5.707941075675e-01 5.750166607426e-01 5.789364258334e-01 5.825071769872e-01 5.856868069327e-01 5.884356698873e-01 5.907205044149e-01 5.925134384144e-01 5.937877101265e-01 5.945289609548e-01 5.947236259758e-01 5.943662547043e-01 5.934611618907e-01 5.920126521250e-01 5.900400705015e-01 5.875641823440e-01 5.846154267592e-01 5.812328589899e-01 5.774590537951e-01 5.733464239210e-01 5.689538347549e-01 5.643461130558e-01 5.595952422972e-01 5.547745318470e-01 5.499658448866e-01 5.452520135123e-01 5.407161589946e-01 5.364434875220e-01 5.325154804734e-01 5.290103754809e-01 5.260006478209e-01 5.235492071929e-01 5.217108671326e-01 5.205266777170e-01 5.200242769031e-01 5.202191572686e-01 5.211090148234e-01 5.226763979584e-01 5.248919489160e-01 5.277094677925e-01 5.310705826278e-01 5.349079763729e-01 5.391438643637e-01 5.436952634841e-01 5.484744077896e-01 5.533908652047e-01 5.583565248032e-01 5.632825701289e-01 5.680869718756e-01 5.726909669625e-01 5.770229515566e-01 5.810216226542e-01 5.846317219883e-01 5.878103875047e-01 5.905254291239e-01 5.927554269985e-01 5.944935986474e-01 5.957421144359e-01 5.965183995242e-01 5.968527674182e-01 5.967868158438e-01 5.963750109903e-01 5.956811165389e-01 5.947830038383e-01 5.937627299259e-01 5.927103098198e-01 5.917211352812e-01 5.908893449024e-01 5.903103731479e-01 5.900719218606e-01 5.902545034326e-01 5.909269317157e-01 5.921414767205e-01 5.939337879299e-01 5.963169798032e-01 5.992841535606e-01 6.028051078331e-01 6.068279543418e-01 6.112805767356e-01 6.160731511066e-01 6.210990349683e-01 6.262427176946e-01 6.313790944459e-01 6.363811436323e-01 6.411212449099e-01 6.454796247485e-01 6.493427046091e-01 6.526126256073e-01 6.552084110544e-01 6.570664199138e-01 6.581498060619e-01 6.584458781882e-01 6.579709287138e-01 6.567705157719e-01 6.549195578995e-01 6.525284929417e-01 6.497312598058e-01 6.466940824873e-01 6.436083328832e-01 6.406803473693e-01 6.381343103628e-01 6.361923124346e-01 6.350735948095e-01 6.349796617987e-01 6.360794104299e-01 6.385063068903e-01 6.423384856963e-01 6.476025709445e-01 6.542634154905e-01 6.622269358107e-01 6.713492294504e-01 6.814344005727e-01 6.922549494099e-01 7.035555099481e-01 7.150680596519e-01 7.265241378466e-01 7.376600220203e-01 7.482339306722e-01 7.580270959387e-01 7.668518461577e-01 7.745637096067e-01 7.810526157918e-01 7.862589713761e-01 7.901638033967e-01 7.927943504631e-01 7.942234941528e-01 7.945614472816e-01 7.939553166688e-01 7.925797553634e-01 7.906306040237e-01 7.883147867234e-01 7.858386232527e-01 7.834032256163e-01 7.811831641295e-01 7.793281669154e-01 7.779499040084e-01 7.771147697322e-01 7.768534107814e-01 7.771479212085e-01 7.779494932894e-01 7.791796573698e-01 7.807399116946e-01 7.825304799220e-01 7.844450653358e-01 7.863989988966e-01 7.883189985071e-01 7.901569689200e-01 7.918912247076e-01 7.935154782014e-01 7.950466662790e-01 7.965065613096e-01 7.979189273010e-01 7.993024631796e-01 8.006558361216e-01 8.019631072973e-01 8.031798959716e-01 8.042447039373e-01 8.050836027192e-01 8.056114645631e-01 8.057617343800e-01 8.054826428910e-01 8.047684810462e-01 8.036651338064e-01 8.022783974998e-01 8.007928902368e-01 7.994511262495e-01 7.985637796796e-01 7.984784665354e-01 7.995573621329e-01 8.021530010671e-01 8.065555769793e-01 8.129820800730e-01 8.215332966173e-01 8.321854294469e-01 8.447992780903e-01 8.591105233935e-01 8.747829056301e-01 8.914188662570e-01 9.085995868982e-01 9.259259534600e-01 9.430221196418e-01 9.595811801873e-01 9.753514224465e-01 9.901437000803e-01 1.003839442489e+00 1.016351321934e+00 1.027640138633e+00 1.037679345852e+00 1.046445087723e+00 1.053925666030e+00 1.060084453097e+00 1.064891250192e+00 1.068311086851e+00 1.070302856616e+00 1.070857101306e+00 1.069962966399e+00 1.067651503419e+00 1.063978731226e+00 1.059024565341e+00 1.052918101204e+00 1.045411179563e+00 1.034512280295e+00 1.023479127776e+00 1.015412784409e+00 1.011221791925e+00 1.009067924328e+00 1.005702919187e+00 9.987402155750e-01 9.883303664042e-01 9.771663774912e-01 9.688184391379e-01 9.654144260863e-01 9.662295750598e-01 9.682619461826e-01 9.683864312888e-01 9.655070079715e-01 9.612924553274e-01 9.590990988627e-01 9.617369999604e-01 9.695227086913e-01 9.800988836713e-01 9.901396263757e-01 9.976247346664e-01 1.003128643162e+00 1.009377277862e+00 1.019366533636e+00 1.034222003059e+00 1.052359767821e+00 1.070530672719e+00 1.085889266410e+00 1.097656342545e+00 1.107373739679e+00 1.117646299693e+00 1.130182206067e+00 1.144476642285e+00 1.158054189903e+00 1.168028097792e+00 1.172924918504e+00 1.173580341524e+00 1.172580941667e+00 1.172570705273e+00 1.174519053507e+00 1.177057451533e+00 1.177348217397e+00 1.172908592395e+00 1.163149602158e+00 1.149769085465e+00 1.135886807989e+00 1.124532393266e+00 1.117431699495e+00 1.114892890114e+00 1.113546419486e+00 1.017767617713e+00 9.814196870081e-01 9.495399289431e-01 9.193558022486e-01 9.085130925483e-01 9.225258811506e-01 9.491020856188e-01 9.682321120800e-01 9.661795370355e-01 9.430809680552e-01 9.127823337685e-01 8.950130310759e-01 9.016335589663e-01 9.267651120101e-01 9.516724953172e-01 9.588733023294e-01 9.428558490151e-01 9.133123723616e-01 8.903534752131e-01 8.914620256274e-01 9.171805318583e-01 9.504533655434e-01 9.705224630118e-01 9.665260065135e-01 9.429706407148e-01 9.169995495473e-01 9.081379447115e-01 9.246089968179e-01 9.577498738806e-01 9.904340187074e-01 1.009179490716e+00 1.010203060487e+00 9.990201633385e-01 9.864290588263e-01 9.832209381611e-01 9.952162316923e-01 1.020639933039e+00 1.051024383994e+00 1.075152763141e+00 1.084394621423e+00 1.077428074114e+00 1.062414001325e+00 1.053887789449e+00 1.063407917818e+00 1.089704493319e+00 1.118341355393e+00 1.132159664352e+00 1.122975731083e+00 1.097010543402e+00 1.071498577590e+00 1.062779124479e+00 1.073150012003e+00 1.089200001149e+00 1.093724725662e+00 1.078792731587e+00 1.050361419848e+00 1.023198793204e+00 1.009207999439e+00 1.007831518295e+00 1.007734110739e+00 9.976403512889e-01 9.756435337289e-01 9.503986921979e-01 9.344650820940e-01 9.343232351681e-01 9.454652736686e-01 9.570907930099e-01 9.608187473625e-01 9.559456559889e-01 9.488489311863e-01 9.481497442912e-01 9.587063798562e-01 9.783794128896e-01 9.999192232664e-01 1.015963646944e+00 1.023618039188e+00 1.026105911026e+00 1.030448459362e+00 1.041912843799e+00 1.058724229947e+00 1.072156887629e+00 1.072664504091e+00 1.057592765378e+00 1.035131654485e+00 1.020591104463e+00 1.025109271234e+00 1.044970848513e+00 1.063462295442e+00 1.063979023172e+00 1.042276090195e+00 1.010286567493e+00 9.890785697336e-01 9.930457981316e-01 1.017750220048e+00 1.045354876965e+00 1.060927923833e+00 1.062617025547e+00 1.059797490939e+00 1.062575725650e+00 1.071748902965e+00 1.079052567835e+00 1.076952837873e+00 1.067631411875e+00 1.062360790771e+00 1.070732415936e+00 1.089218166235e+00 1.101787170370e+00 1.092616081216e+00 1.059009875269e+00 1.015881972670e+00 9.880946012555e-01 9.916398736019e-01 1.018902146728e+00 1.045846280316e+00 1.052034971101e+00 1.034325753270e+00 1.049536277096e+00
 9.503343062280e-01 9.491007172288e-01 9.478807558845e-01 9.473245989356e-01 9.473619373207e-01 9.472952259288e-01 9.465574389886e-01 9.452699621150e-01 9.440842045406e-01 9.435441111265e-01 9.435633672897e-01 9.434806435499e-01 9.427046067912e-01 9.413569443281e-01 9.401738771743e-01 9.397125671712e-01 9.397440146458e-01 9.395285334508e-01 9.386069492271e-01 9.372369217291e-01 9.361016179528e-01 9.356427427742e-01 9.356309374457e-01 9.353732651216e-01 9.344039853553e-01 9.329874282777e-01 9.318548026542e-01 9.314322675890e-01 9.313955673774e-01 9.310254377169e-01 9.299467548026e-01 9.284981430959e-01 9.273929393606e-01 9.269936478837e-01 9.269223448969e-01 9.264371503596e-01 9.252212471023e-01 9.237282936887e-01 9.226900796303e-01 9.223332260094e-01 9.221711900800e-01 9.215339956797e-01 9.202474057877e-01 9.187860856298e-01 9.177890773950e-01 9.174253397936e-01 9.172289754137e-01 9.165740317622e-01 9.153050146471e-01 9.138707489775e-01 9.128664721589e-01 9.124622307081e-01 9.122539799291e-01 9.116480573434e-01 9.104271016796e-01 9.089777494424e-01 9.079314149956e-01 9.075231446441e-01 9.073284023618e-01 9.066890360543e-01 9.053896856079e-01 9.038866233916e-01 9.028493825724e-01 9.024674233373e-01 9.022299971465e-01 9.014429671336e-01 8.999770726737e-01 8.984275155518e-01 8.974758727776e-01 8.971464929363e-01 8.967824657223e-01 8.957536822347e-01 8.941287566173e-01 8.926022666382e-01 8.917652376820e-01 8.914630175182e-01 8.909540499030e-01 8.897113274096e-01 8.879897953530e-01 8.865407458965e-01 8.858083799281e-01 8.854770345352e-01 8.848142768814e-01 8.834359465681e-01 8.817046990028e-01 8.803469064352e-01 8.796767247452e-01 8.792747344574e-01 8.784556328597e-01 8.769864525296e-01 8.753002085422e-01 8.740304490495e-01 8.733589547929e-01 8.728422944274e-01 8.718890857570e-01 8.703783952133e-01 8.687585783720e-01 8.675523127259e-01 8.668267157118e-01 8.661640695955e-01 8.651053550926e-01 8.636080670298e-01 8.620635355544e-01 8.608810621422e-01 8.600711742270e-01 8.592704895052e-01 8.581367345911e-01 8.566765503291e-01 8.552050022972e-01 8.540161081504e-01 8.531012404977e-01 8.521814865980e-01 8.510058353648e-01 8.495944059046e-01 8.481831359490e-01 8.469699808109e-01 8.459406979493e-01 8.449129518091e-01 8.437239909954e-01 8.423767990923e-01 8.410144941007e-01 8.397643247736e-01 8.386273887838e-01 8.375108225545e-01 8.363221796001e-01 8.350418360321e-01 8.337180711399e-01 8.324248794177e-01 8.312003508546e-01 8.300231499751e-01 8.288413843227e-01 8.276078338226e-01 8.263067850408e-01 8.249770089758e-01 8.236884194328e-01 8.224705659869e-01 8.212844387131e-01 8.200588926774e-01 8.187584639587e-01 8.174097978553e-01 8.160822519766e-01 8.148216506382e-01 8.135976853653e-01 8.123440347601e-01 8.110298212859e-01 8.096760198495e-01 8.083244203849e-01 8.070042623744e-01 8.057094289294e-01 8.044070492912e-01 8.030764584658e-01 8.017177467665e-01 8.003391186459e-01 7.989555510918e-01 7.975918211484e-01 7.962496190365e-01 7.949018800348e-01 7.935223518001e-01 7.921098021562e-01 7.906886668365e-01 7.892937268748e-01 7.879279726519e-01 7.865513815114e-01 7.851357630545e-01 7.837015076262e-01 7.822837457379e-01 7.808897112522e-01 7.794959449973e-01 7.780737586642e-01 7.766245369931e-01 7.751873166098e-01 7.737772945133e-01 7.723648265180e-01 7.709190772597e-01 7.694474172857e-01 7.679795674993e-01 7.665326824846e-01 7.650896897819e-01 7.636179313504e-01 7.621127744157e-01 7.606067989806e-01 7.591186316367e-01 7.576304331743e-01 7.561189669612e-01 7.545827290165e-01 7.530410553631e-01 7.515114221274e-01 7.499861891498e-01 7.484422853622e-01 7.468765367224e-01 7.453104094890e-01 7.437538836198e-01 7.421962896897e-01 7.406260132345e-01 7.390406014783e-01 7.374513901926e-01 7.358721814699e-01 7.342946337421e-01 7.327028472174e-01 7.310967942992e-01 7.294879269547e-01 7.278836971614e-01 7.262814246600e-01 7.246702404537e-01 7.230446068767e-01 7.214105866897e-01 7.197805397619e-01 7.181502706150e-01 7.165119925366e-01 7.148622295057e-01 7.132044629891e-01 7.115447026838e-01 7.098846345161e-01 7.082182652144e-01 7.065403459953e-01 7.048557694303e-01 7.031695824334e-01 7.014778848220e-01 6.997795730783e-01 6.980750203213e-01 6.963641324405e-01 6.946501472313e-01 6.929334711277e-01 6.912078385042e-01 6.894758908947e-01 6.877425784635e-01 6.860052192426e-01 6.842614117538e-01 6.825130465224e-01 6.807579490037e-01 6.789968944796e-01 6.772344135500e-01 6.754659931421e-01 6.736907541073e-01 6.719126941635e-01 6.701285544265e-01 6.683369207254e-01 6.665432534274e-01 6.647443527633e-01 6.629395966858e-01 6.611320629659e-01 6.593180937923e-01 6.574966171454e-01 6.556735346591e-01 6.538460983604e-01 6.520116306187e-01 6.501744846398e-01 6.483334399252e-01 6.464842334112e-01 6.446320956647e-01 6.427766222646e-01 6.409137422285e-01 6.390481287391e-01 6.371781889900e-01 6.352999122713e-01 6.334199426127e-01 6.315365594069e-01 6.296461957357e-01 6.277531161148e-01 6.258550686815e-01 6.239495189094e-01 6.220429083996e-01 6.201331323726e-01 6.182154508331e-01 6.162955381885e-01 6.143701674672e-01 6.124381672860e-01 6.105059422051e-01 6.085696704748e-01 6.066255386272e-01 6.046799304794e-01 6.027293538079e-01 6.007735076265e-01 5.988152396319e-01 5.968526217274e-01 5.948839974070e-01 5.929129703984e-01 5.909375840372e-01 5.889552579420e-01 5.869723083899e-01 5.849853779630e-01 5.829921620211e-01 5.809971582477e-01 5.789972556111e-01 5.769922317677e-01 5.749864230933e-01 5.729756659586e-01 5.709597963025e-01 5.689415729149e-01 5.669183886451e-01 5.648905300374e-01 5.628610589240e-01 5.608279490441e-01 5.587904567594e-01 5.567505215578e-01 5.547051258262e-01 5.526564726028e-01 5.506068927334e-01 5.485527328536e-01 5.464945889355e-01 5.444338710782e-01 5.423686269125e-01 5.403005902796e-01 5.382297903723e-01 5.361561602735e-01 5.340786100719e-01 5.319987621271e-01 5.299140816123e-01 5.278267983718e-01 5.257386179892e-01 5.236458353785e-01 5.215507078590e-01 5.194530373532e-01 5.173503649162e-01 5.152469611875e-01 5.131410378523e-01 5.110312383768e-01 5.089199687265e-01 5.068053542371e-01 5.046873820552e-01 5.025679633343e-01 5.004470575295e-01 4.983219830496e-01 4.961957332183e-01 4.940667377343e-01 4.919337467555e-01 4.898001323280e-01 4.876642960608e-01 4.855253483356e-01 4.833861917008e-01 4.812436697888e-01 4.790985968547e-01 4.769526869658e-01 4.748035913045e-01 4.726527644992e-01 4.705021084711e-01 4.683484792667e-01 4.661942277003e-01 4.640377959251e-01 4.618779213185e-01 4.597179778512e-01 4.575575111466e-01 4.553953065055e-01 4.532333257337e-01 4.510694276361e-01 4.489021903333e-01 4.467353864897e-01 4.445669224278e-01 4.423980607353e-01 4.402306354642e-01 4.380607080874e-01 4.358892185346e-01 4.337178113922e-01 4.315440386758e-01 4.293705574518e-01 4.271980854762e-01 4.250240174575e-01 4.228504345728e-01 4.206761397304e-01 4.184992047197e-01 4.163244528778e-01 4.141488605985e-01 4.119729888085e-01 4.097994230199e-01 4.076240125711e-01 4.054484664737e-01 4.032743880515e-01 4.010988357905e-01 3.989255161838e-01 3.967537138866e-01 3.945802477201e-01 3.924093551491e-01 3.902385406474e-01 3.880679275898e-01 3.859004339267e-01 3.837326113671e-01 3.815661927829e-01 3.794024802061e-01 3.772379903682e-01 3.750772451066e-01 3.729180787478e-01 3.707585277237e-01 3.686035738458e-01 3.664494082225e-01 3.642974735023e-01 3.621494117293e-01 3.600015439366e-01 3.578569510313e-01 3.557160506482e-01 3.535764237093e-01 3.514412476253e-01 3.493089724084e-01 3.471782854052e-01 3.450529475980e-01 3.429294661475e-01 3.408095926785e-01 3.386956385352e-01 3.365835738174e-01 3.344763875858e-01 3.323740365171e-01 3.302737330880e-01 3.281798040872e-01 3.260905336961e-01 3.240052256077e-01 3.219267014391e-01 3.198507827920e-01 3.177803076835e-01 3.157168236070e-01 3.136583112628e-01 3.116066648449e-01 3.095608597775e-01 3.075192980805e-01 3.054852188993e-01 3.034579725792e-01 3.014371197022e-01 2.994248761966e-01 2.974174620472e-01 2.954177660124e-01 2.934265588801e-01 2.914417254947e-01 2.894672287689e-01 2.874997250810e-01 2.855401008907e-01 2.835909109799e-01 2.816481836100e-01 2.797163496603e-01 2.777939229223e-01 2.758796894219e-01 2.739774316063e-01 2.720842633825e-01 2.702006668503e-01 2.683289938813e-01 2.664665819714e-01 2.646168426249e-01 2.627791207073e-01 2.609516185547e-01 2.591372149350e-01 2.573342142673e-01 2.555431293031e-01 2.537665537521e-01 2.520021166144e-01 2.502515086637e-01 2.485146038372e-01 2.467904049029e-01 2.450815611447e-01 2.433879075090e-01 2.417086239826e-01 2.400455773578e-01 2.383972221795e-01 2.367642140165e-01 2.351482867112e-01 2.335483970630e-01 2.319661615475e-01 2.304012612179e-01 2.288526862697e-01 2.273225939866e-01 2.258107957631e-01 2.243179873142e-01 2.228453481133e-01 2.213902944758e-01 2.199549483660e-01 2.185403149175e-01 2.171453548424e-01 2.157725839311e-01 2.144196895082e-01 2.130873358493e-01 2.117785291842e-01 2.104902944001e-01 2.092269299974e-01 2.079851578121e-01 2.067653635940e-01 2.055708991055e-01 2.043991670044e-01 2.032520432593e-01 2.021312186831e-01 2.010323325401e-01 1.999604252962e-01 1.989130605267e-01 1.978911074027e-01 1.968980269203e-01 1.959289351553e-01 1.949883102149e-01 1.940742771017e-01 1.931852652146e-01 1.923277570245e-01 1.914961160657e-01 1.906921973519e-01 1.899185055900e-01 1.891692694235e-01 1.884528949825e-01 1.877646090289e-01 1.871040415870e-01 1.864758861405e-01 1.858723955243e-01 1.853020751388e-01 1.847618241115e-01 1.842480108947e-01 1.837685825636e-01 1.833150573279e-01 1.828924095934e-01 1.825023922676e-01 1.821374343482e-01 1.818076920172e-01 1.815042287442e-01 1.812311317121e-01 1.809909032613e-01 1.807751386143e-01 1.805944506816e-01 1.804403137750e-01 1.803144586095e-01 1.802222690783e-01 1.801531551649e-01 1.801176163375e-01 1.801099352183e-01 1.801272561410e-01 1.801789950058e-01 1.802525431030e-01 1.803579722963e-01 1.804907421383e-01 1.806467815430e-01 1.808362061937e-01 1.810465226969e-01 1.812850303186e-01 1.815512480394e-01 1.818374894067e-01 1.821562118932e-01 1.824941809939e-01 1.828578168596e-01 1.832483891780e-01 1.836574608371e-01 1.840966608774e-01 1.845525890588e-01 1.850326168246e-01 1.855379730306e-01 1.860588518888e-01 1.866078217525e-01 1.871726848174e-01 1.877578504684e-01 1.883679484915e-01 1.889909137182e-01 1.896393568836e-01 1.903030732383e-01 1.909847060082e-01 1.916888932653e-01 1.924038490281e-01 1.931425800394e-01 1.938934672767e-01 1.946611158923e-01 1.954486886228e-01 1.962450644717e-01 1.970631173850e-01 1.978925230307e-01 1.987354340530e-01 1.995973070782e-01 2.004662235765e-01 2.013553732354e-01 2.022531508051e-01 2.031635210854e-01 2.040910171801e-01 2.050232999323e-01 2.059746633793e-01 2.069322660893e-01 2.079022979571e-01 2.088870608022e-01 2.098757758467e-01 2.108822737152e-01 2.118939788871e-01 2.129165712538e-01 2.139528105311e-01 2.149915512691e-01 2.160467637013e-01 2.171064458277e-01 2.181758060579e-01 2.192573199821e-01 2.203407327058e-01 2.214401182923e-01 2.225424235834e-01 2.236543799672e-01 2.247773830407e-01 2.259020696221e-01 2.270425048018e-01 2.281841656618e-01 2.293362038128e-01 2.304975686685e-01 2.316606227054e-01 2.328391613264e-01 2.340179501101e-01 2.352077075794e-01 2.364059633192e-01 2.376066977127e-01 2.388224713626e-01 2.400380454756e-01 2.412653079012e-01 2.424997653017e-01 2.437376535718e-01 2.449905251033e-01 2.462424851010e-01 2.475078556122e-01 2.487790805714e-01 2.500551533654e-01 2.513457357066e-01 2.526361089447e-01 2.539414919403e-01 2.552514927680e-01 2.565679124609e-01 2.578989351755e-01 2.592293982068e-01 2.605758300506e-01 2.619271461772e-01 2.632861635326e-01 2.646599009046e-01 2.660334014001e-01 2.674250900748e-01 2.688204378079e-01 2.702259333109e-01 2.716453898120e-01 2.730663829027e-01 2.745062422702e-01 2.759493505179e-01 2.774048173992e-01 2.788731439481e-01 2.803451235674e-01 2.818366036363e-01 2.833303721632e-01 2.848398858793e-01 2.863611509973e-01 2.878878574753e-01 2.894353384029e-01 2.909837742307e-01 2.925515975227e-01 2.941288633758e-01 2.957136406866e-01 2.973199002390e-01 2.989264924431e-01 3.005549045510e-01 3.021918809053e-01 3.038385485380e-01 3.055054602368e-01 3.071740619994e-01 3.088666832450e-01 3.105644443318e-01 3.122766120951e-01 3.140067174942e-01 3.157385695054e-01 3.174964032296e-01 3.192572758965e-01 3.210351357089e-01 3.228288057139e-01 3.246266294048e-01 3.264502413417e-01 3.282744441103e-01 3.301191543511e-01 3.319765599000e-01 3.338401288901e-01 3.357277390241e-01 3.376158811887e-01 3.395259703996e-01 3.414450762200e-01 3.433727418630e-01 3.453226233334e-01 3.472723594957e-01 3.492449144351e-01 3.512234800850e-01 3.532125309273e-01 3.552204406185e-01 3.572282844547e-01 3.592580605670e-01 3.612914815924e-01 3.633370604846e-01 3.653965600673e-01 3.674577033673e-01 3.695379818073e-01 3.716194723446e-01 3.737133025537e-01 3.758184822840e-01 3.779235831543e-01 3.800472545629e-01 3.821683500307e-01 3.843013487172e-01 3.864417594124e-01 3.885816698122e-01 3.907366657132e-01 3.928865027530e-01 3.950472447541e-01 3.972113698516e-01 3.993728899053e-01 4.015474581035e-01 4.037128329715e-01 4.058878110253e-01 4.080616693046e-01 4.102305201239e-01 4.124090798288e-01 4.145752890401e-01 4.167490029402e-01 4.189149453679e-01 4.210762843840e-01 4.232415693003e-01 4.253904615698e-01 4.275452141481e-01 4.296865030683e-01 4.318214840777e-01 4.339545811714e-01 4.360684391394e-01 4.381850587340e-01 4.402814936883e-01 4.423706461222e-01 4.444509476179e-01 4.465097801208e-01 4.485666459110e-01 4.505980900752e-01 4.526201988340e-01 4.546259390001e-01 4.566080927138e-01 4.585823894436e-01 4.605277803585e-01 4.624596435888e-01 4.643699985314e-01 4.662530713825e-01 4.681234425566e-01 4.699600384772e-01 4.717786022752e-01 4.735707300334e-01 4.753310569039e-01 4.770748267578e-01 4.787780992047e-01 4.804615186309e-01 4.821115101953e-01 4.837269070686e-01 4.853198148078e-01 4.868674363557e-01 4.883927660383e-01 4.898770288791e-01 4.913243088358e-01 4.927433067742e-01 4.941124186887e-01 4.954551740889e-01 4.967505899778e-01 4.980078866391e-01 4.992289518448e-01 5.003977803933e-01 5.015359480010e-01 5.026212165278e-01 5.036654251724e-01 5.046673372577e-01 5.056143178682e-01 5.065256978318e-01 5.073792814922e-01 5.081885691347e-01 5.089511528419e-01 5.096549847184e-01 5.103194211476e-01 5.109219753940e-01 5.114777623293e-01 5.119820531197e-01 5.124243452913e-01 5.128240604309e-01 5.131579258744e-01 5.134424254105e-01 5.136703118318e-01 5.138348437358e-01 5.139536298483e-01 5.140016903658e-01 5.140013416666e-01 5.139389220315e-01 5.138133575288e-01 5.136381224998e-01 5.133900795311e-01 5.130921718126e-01 5.127285272042e-01 5.123013103731e-01 5.118207116995e-01 5.112675669856e-01 5.106627571078e-01 5.099904297296e-01 5.092549651350e-01 5.084651865902e-01 5.076013248278e-01 5.066867510817e-01 5.057024521377e-01 5.046557110233e-01 5.035534152566e-01 5.023784297018e-01 5.011519422501e-01 4.998551534411e-01 4.984997572649e-01 4.970866141108e-01 4.956026409821e-01 4.940699354177e-01 4.924664071479e-01 4.908073877613e-01 4.890915165817e-01 4.873068752667e-01 4.854750889042e-01 4.835738525060e-01 4.816209346138e-01 4.796112350104e-01 4.775383289490e-01 4.754202849774e-01 4.732361877564e-01 4.710045104867e-01 4.687190314874e-01 4.663742750271e-01 4.639883360534e-01 4.615391201760e-01 4.590478943149e-01 4.565060054463e-01 4.539105019022e-01 4.512777663977e-01 4.485871327606e-01 4.458611208207e-01 4.430875218295e-01 4.402687192597e-01 4.374175019159e-01 4.345145913635e-01 4.315830367321e-01 4.286087162115e-01 4.255973964958e-01 4.225584047211e-01 4.194759758269e-01 4.163726367344e-01 4.132333344356e-01 4.100654749492e-01 4.068779701700e-01 4.036553170349e-01 4.004213338757e-01 3.971578230531e-01 3.938776218320e-01 3.905836033001e-01 3.872650913604e-01 3.839442447430e-01 3.806033086125e-01 3.772564828309e-01 3.739049678001e-01 3.705417836273e-01 3.671855259196e-01 3.638201125937e-01 3.604618847927e-01 3.571086455034e-01 3.537564094577e-01 3.504215524210e-01 3.470903062559e-01 3.437784131034e-01 3.404834238400e-01 3.372026623004e-01 3.339531110724e-01 3.307196915606e-01 3.275205106305e-01 3.243508282237e-01 3.212104421739e-01 3.181143955120e-01 3.150489265080e-01 3.120323816814e-01 3.090580672490e-01 3.061300178878e-01 3.032596290032e-01 3.004346179666e-01 2.976749775205e-01 2.949713779279e-01 2.923300224398e-01 2.897616358346e-01 2.872531244110e-01 2.848255063326e-01 2.824673329419e-01 2.801868570037e-01 2.779918929539e-01 2.758710787013e-01 2.738449368085e-01 2.719003842084e-01 2.700479754631e-01 2.682907793876e-01 2.666213256442e-01 2.650562490793e-01 2.635815907483e-01 2.622085974631e-01 2.609374342531e-01 2.597608749164e-01 2.586934956343e-01 2.577207001690e-01 2.568531602272e-01 2.560890746569e-01 2.554203930370e-01 2.548600594547e-01 2.543914547809e-01 2.540256338388e-01 2.537563245016e-01 2.535761090610e-01 2.534955043639e-01 2.534963178684e-01 2.535891639689e-01 2.537647175436e-01 2.540168961247e-01 2.543520900889e-01 2.547535165168e-01 2.552287233204e-01 2.557680936058e-01 2.563639744496e-01 2.570224471335e-01 2.577236140826e-01 2.584777351297e-01 2.592699373550e-01 2.600958262425e-01 2.609589380810e-01 2.618399312523e-01 2.627483050364e-01 2.636690430724e-01 2.645978088392e-01 2.655370081615e-01 2.664678682360e-01 2.673988428473e-01 2.683156771895e-01 2.692136424645e-01 2.700961964864e-01 2.709440764617e-01 2.717665251880e-01 2.725497146154e-01 2.732902142378e-01 2.739900080067e-01 2.746325440969e-01 2.752266867489e-01 2.757579527501e-01 2.762258764536e-01 2.766316824781e-01 2.769595522363e-01 2.772207168371e-01 2.774008212746e-01 2.775008833588e-01 2.775232841918e-01 2.774537815954e-01 2.773048070659e-01 2.770624010192e-01 2.767307055157e-01 2.763114908309e-01 2.757939322537e-01 2.751904541190e-01 2.744898916401e-01 2.736987821543e-01 2.728200874604e-01 2.718459040131e-01 2.707905225658e-01 2.696455429605e-01 2.684200537616e-01 2.671186489087e-01 2.657369269331e-01 2.642921240318e-01 2.627773986276e-01 2.612060374726e-01 2.595839374110e-01 2.579134711506e-01 2.562121059602e-01 2.544793407284e-01 2.527311404216e-01 2.509767723453e-01 2.492222913570e-01 2.474888759814e-01 2.457800888344e-01 2.441155521670e-01 2.425067188502e-01 2.409666502069e-01 2.395153974526e-01 2.381621852961e-01 2.369285345591e-01 2.358278379655e-01 2.348762256368e-01 2.340930367875e-01 2.334883602500e-01 2.330833121260e-01 2.328879277365e-01 2.329172533963e-01 2.331857501830e-01 2.336999652790e-01 2.344745369128e-01 2.355141226924e-01 2.368264244303e-01 2.384157823582e-01 2.402824317411e-01 2.424304215639e-01 2.448533428789e-01 2.475506517658e-01 2.505159201875e-01 2.537396844198e-01 2.572167057384e-01 2.609328451486e-01 2.648790468304e-01 2.690404072878e-01 2.734041018314e-01 2.779561857843e-01 2.826793944688e-01 2.875604555654e-01 2.925801075012e-01 2.977236738466e-01 3.029749273708e-01 3.083160136604e-01 3.137319502500e-01 3.192037661339e-01 3.247192127082e-01 3.302603981332e-01 3.358109139450e-01 3.413580691470e-01 3.468845156281e-01 3.523793427993e-01 3.578260800325e-01 3.632115912886e-01 3.685250318838e-01 3.737523162514e-01 3.788840763968e-01 3.839071352514e-01 3.888119708071e-01 3.935903704974e-01 3.982310689492e-01 4.027282650740e-01 4.070726912336e-01 4.112574360159e-01 4.152777326610e-01 4.191264857685e-01 4.228008574385e-01 4.262957647963e-01 4.296086787350e-01 4.327376002475e-01 4.356811155557e-01 4.384396444008e-01 4.410130438016e-01 4.434029390037e-01 4.456113306178e-01 4.476418567033e-01 4.494976760932e-01 4.511853093033e-01 4.527097841146e-01 4.540774565437e-01 4.552971018007e-01 4.563765118519e-01 4.573260754948e-01 4.581558813590e-01 4.588754863925e-01 4.594990728060e-01 4.600367487461e-01 4.605030309240e-01 4.609112117188e-01 4.612738283583e-01 4.616079569254e-01 4.619253825547e-01 4.622436263597e-01 4.625753655720e-01 4.629356264038e-01 4.633407640876e-01 4.638020916980e-01 4.643354810525e-01 4.649522638001e-01 4.656641762198e-01 4.664850747891e-01 4.674208484524e-01 4.684842655906e-01 4.696796265397e-01 4.710135709184e-01 4.724924892520e-01 4.741150575255e-01 4.758864565924e-01 4.778031212853e-01 4.798618932483e-01 4.820618960572e-01 4.843908616132e-01 4.868473344142e-01 4.894178192445e-01 4.920924879844e-01 4.948595808520e-01 4.977026337291e-01 5.006091788963e-01 5.035621354444e-01 5.065424392334e-01 5.095352561056e-01 5.125196260842e-01 5.154780298607e-01 5.183900078699e-01 5.212367891845e-01 5.239998581882e-01 5.266585036104e-01 5.291954276783e-01 5.315922217931e-01 5.338312979814e-01 5.358970724006e-01 5.377721766098e-01 5.394447759645e-01 5.409001339730e-01 5.421281911309e-01 5.431187934463e-01 5.438641245524e-01 5.443588039448e-01 5.445985211605e-01 5.445827742419e-01 5.443112534398e-01 5.437869236545e-01 5.430173158276e-01 5.420092589394e-01 5.407752408422e-01 5.393282175608e-01 5.376866291556e-01 5.358692907197e-01 5.338992839694e-01 5.318042791884e-01 5.296094601658e-01 5.273494224034e-01 5.250555006985e-01 5.227638103558e-01 5.205145158913e-01 5.183431760129e-01 5.162928546475e-01 5.144029081274e-01 5.127147516484e-01 5.112696199707e-01 5.101039983313e-01 5.092557525077e-01 5.087579603794e-01 5.086385797343e-01 5.089235696924e-01 5.096320297826e-01 5.107773439761e-01 5.123660670375e-01 5.143990898581e-01 5.168690949831e-01 5.197633927521e-01 5.230602800285e-01 5.267336732803e-01 5.307494506001e-01 5.350686275843e-01 5.396469330828e-01 5.444368133068e-01 5.493844056732e-01 5.544375638347e-01 5.595374105633e-01 5.646275606099e-01 5.696497798379e-01 5.745469274221e-01 5.792630107297e-01 5.837429433234e-01 5.879365387399e-01 5.917923217775e-01 5.952673715229e-01 5.983204939224e-01 6.009136659871e-01 6.030179735204e-01 6.046053496492e-01 6.056567972662e-01 6.061604776558e-01 6.061062083877e-01 6.054965319374e-01 6.043375723510e-01 6.026420151622e-01 6.004337601328e-01 5.977391723868e-01 5.945959366519e-01 5.910476734726e-01 5.871442705167e-01 5.829463964513e-01 5.785150413212e-01 5.739231333552e-01 5.692467698520e-01 5.645641601622e-01 5.599604173231e-01 5.555184225019e-01 5.513251829495e-01 5.474628550223e-01 5.440113140887e-01 5.410439035247e-01 5.386275388740e-01 5.368176233802e-01 5.356594894221e-01 5.351850858388e-01 5.354099776519e-01 5.363374400495e-01 5.379540169222e-01 5.402301642150e-01 5.431247494864e-01 5.465814820053e-01 5.505334518147e-01 5.549059171987e-01 5.596143567639e-01 5.645737086588e-01 5.696917084589e-01 5.748797122590e-01 5.800482642326e-01 5.851113640093e-01 5.899900645989e-01 5.946096222361e-01 5.989045958316e-01 6.028181052865e-01 6.063034253817e-01 6.093266293078e-01 6.118619227773e-01 6.138990421398e-01 6.154393083579e-01 6.164967440567e-01 6.171000213536e-01 6.172858511123e-01 6.171101147481e-01 6.166348576005e-01 6.159341940073e-01 6.150911341935e-01 6.141944603617e-01 6.133398265064e-01 6.126217858729e-01 6.121352665603e-01 6.119707071757e-01 6.122090448339e-01 6.129210600374e-01 6.141595195476e-01 6.159622641640e-01 6.183460759442e-01 6.213016673102e-01 6.248047590803e-01 6.288027959286e-01 6.332245907567e-01 6.379823800472e-01 6.429693588362e-01 6.480709152480e-01 6.531615956900e-01 6.581142108846e-01 6.628011137150e-01 6.671016642739e-01 6.709046896589e-01 6.741102148725e-01 6.766389846247e-01 6.784306921104e-01 6.794497031391e-01 6.796878506625e-01 6.791627709527e-01 6.779281901795e-01 6.760647831565e-01 6.736856786159e-01 6.709365900365e-01 6.679878969958e-01 6.650367108779e-01 6.622972519251e-01 6.599940535681e-01 6.583561100428e-01 6.575998127023e-01 6.579253970500e-01 6.594971214800e-01 6.624386625515e-01 6.668203740244e-01 6.726536134950e-01 6.798935967839e-01 6.884318751710e-01 6.981095116157e-01 7.087213951338e-01 7.200260145094e-01 7.317632204767e-01 7.436542314554e-01 7.554267354705e-01 7.668156900926e-01 7.775743775518e-01 7.874872092409e-01 7.963680631900e-01 8.040758078485e-01 8.105066921234e-01 8.156028658771e-01 8.193568349249e-01 8.218002145779e-01 8.230127970653e-01 8.231095515274e-01 8.222426051002e-01 8.205888991414e-01 8.183430981929e-01 8.157132215605e-01 8.128995466572e-01 8.100953518749e-01 8.074717062033e-01 8.051650198879e-01 8.032826233538e-01 8.018853506428e-01 8.009974096346e-01 8.006053658261e-01 8.006614156239e-01 8.011020156851e-01 8.018430033064e-01 8.028010502169e-01 8.039009595971e-01 8.050772961937e-01 8.062913199338e-01 8.075171474831e-01 8.087567794277e-01 8.100272322198e-01 8.113531999935e-01 8.127660520206e-01 8.142846969717e-01 8.159179726652e-01 8.176494967576e-01 8.194387813535e-01 8.212242176907e-01 8.229202485042e-01 8.244388697246e-01 8.256888341290e-01 8.266010412026e-01 8.271423878381e-01 8.273229317387e-01 8.272217945039e-01 8.269785047021e-01 8.268080700518e-01 8.269850009823e-01 8.278279630447e-01 8.296866639597e-01 8.328935445931e-01 8.377502468300e-01 8.444826388791e-01 8.532130414731e-01 8.639583921356e-01 8.766014774849e-01 8.909247363465e-01 9.066175846355e-01 9.233014608224e-01 9.405798943925e-01 9.580426651687e-01 9.753179544521e-01 9.920754719655e-01 1.008034113554e+00 1.022987236841e+00 1.036766838993e+00 1.049262785974e+00 1.060399402144e+00 1.070114926609e+00 1.078375695411e+00 1.085137477875e+00 1.090366094500e+00 1.094034121765e+00 1.096103973045e+00 1.096573277425e+00 1.095440186839e+00 1.092737422523e+00 1.088532771232e+00 1.082912556114e+00 1.076014165486e+00 1.067783225858e+00 1.056022617009e+00 1.044053913760e+00 1.035052457897e+00 1.029976095801e+00 1.026976576873e+00 1.022757955016e+00 1.014878701594e+00 1.003476384013e+00 9.912993382322e-01 9.820214524926e-01 9.778675264149e-01 9.781563892703e-01 9.798663091893e-01 9.798206022228e-01 9.768969777228e-01 9.727940324003e-01 9.709276099096e-01 9.741420485267e-01 9.827261445223e-01 9.942320248197e-01 1.005220724498e+00 1.013594081974e+00 1.019912811624e+00 1.026932516406e+00 1.037690321096e+00 1.053331971713e+00 1.072249060233e+00 1.091139136426e+00 1.107113080716e+00 1.119379166145e+00 1.129500233649e+00 1.140116210755e+00 1.152948217298e+00 1.167447909022e+00 1.181043689479e+00 1.190732177290e+00 1.194947690698e+00 1.194508919710e+00 1.192094093005e+00 1.190543854006e+00 1.191072081461e+00 1.192534860887e+00 1.192235272475e+00 1.187702852839e+00 1.178213349111e+00 1.165155791311e+00 1.151151761953e+00 1.138632647889e+00 1.128841059074e+00 1.121813655412e+00 1.081375690948e+00 9.867244894159e-01 9.669167932815e-01 9.424639114584e-01 9.283255412014e-01 9.322162816877e-01 9.493098671780e-01 9.658980359172e-01 9.691488638741e-01 9.550733506164e-01 9.310188574244e-01 9.120223001210e-01 9.112543976168e-01 9.297629419253e-01 9.549631504814e-01 9.696878015665e-01 9.632552733947e-01 9.378211592957e-01 9.085140939516e-01 8.956947291821e-01 9.104375067849e-01 9.445901712882e-01 9.771203573677e-01 9.894096594414e-01 9.759366012884e-01 9.468436585318e-01 9.225723829644e-01 9.210204900972e-01 9.443328619028e-01 9.784344835776e-01 1.005528575190e+00 1.015683614283e+00 1.010294919918e+00 9.988758912285e-01 9.924918633217e-01 9.976397246842e-01 1.013842493107e+00 1.035584648651e+00 1.055804558197e+00 1.068668060241e+00 1.071667617176e+00 1.067216973743e+00 1.062718039858e+00 1.067038282054e+00 1.083917779199e+00 1.107531776790e+00 1.125332803422e+00 1.126693050547e+00 1.110803899914e+00 1.088682020266e+00 1.076717788879e+00 1.083857778930e+00 1.103123870640e+00 1.116936522411e+00 1.110943230794e+00 1.084251633501e+00 1.050257659626e+00 1.027564669267e+00 1.025216453081e+00 1.034906454790e+00 1.038832529106e+00 1.024381777053e+00 9.929097151888e-01 9.585127107361e-01 9.382180560528e-01 9.390503984312e-01 9.531739138284e-01 9.659984491056e-01 9.676809179534e-01 9.585453767788e-01 9.470875313687e-01 9.434399192966e-01 9.524585736545e-01 9.710874698556e-01 9.916073169970e-01 1.007209970644e+00 1.015925287507e+00 1.021190964959e+00 1.029005515689e+00 1.043020300310e+00 1.060684790097e+00 1.074135395528e+00 1.075654462908e+00 1.063936394029e+00 1.046811395957e+00 1.037286464333e+00 1.043769273661e+00 1.061909828170e+00 1.077122963654e+00 1.075834880980e+00 1.055572655299e+00 1.027442431078e+00 1.009027325975e+00 1.010900267067e+00 1.028070680435e+00 1.046012270846e+00 1.054311253682e+00 1.054181235431e+00 1.054925825040e+00 1.063155008713e+00 1.074955679700e+00 1.079508736004e+00 1.070375203934e+00 1.053682539083e+00 1.045382903718e+00 1.057383109442e+00 1.084145225009e+00 1.105138759221e+00 1.100865026542e+00 1.067269063946e+00 1.020307848859e+00 9.879331014924e-01 9.896625179973e-01 1.019039505373e+00 1.050270577896e+00 1.060279391099e+00 1.043883294923e+00 1.054854192173e+00
 9.599798486096e-01 9.587549052135e-01 9.575575544980e-01 9.570359494719e-01 9.571039625085e-01 9.570568666653e-01 9.563336331798e-01 9.550620249198e-01 9.538981391733e-01 9.533891301612e-01 9.534432234853e-01 9.533857554481e-01 9.526217499194e-01 9.512857900016e-01 9.501293319028e-01 9.497038352395e-01 9.497658565911e-01 9.495697891079e-01 9.486626775332e-01 9.473101591945e-01 9.462014355097e-01 9.457770593214e-01 9.457972094747e-01 9.455593513150e-01 9.446025059230e-01 9.432048943625e-01 9.421036268236e-01 9.417139394564e-01 9.417036235257e-01 9.413529282838e-01 9.402930387062e-01 9.388673510418e-01 9.377902994136e-01 9.374221011869e-01 9.373789767647e-01 9.369150429378e-01 9.357189154293e-01 9.342517542826e-01 9.332439089802e-01 9.329166839672e-01 9.327819361598e-01 9.321689693195e-01 9.309059535654e-01 9.294700818539e-01 9.285040429532e-01 9.281743236414e-01 9.280081477824e-01 9.273774763970e-01 9.261306156378e-01 9.247214886394e-01 9.237480568877e-01 9.233787189863e-01 9.232047948674e-01 9.226258731960e-01 9.214245231840e-01 9.199963853550e-01 9.189797385845e-01 9.186080537359e-01 9.184477780009e-01 9.178346972810e-01 9.165552440526e-01 9.150727962812e-01 9.140632244440e-01 9.137163737004e-01 9.135130361545e-01 9.127521033434e-01 9.113069232402e-01 9.097803966855e-01 9.088575418952e-01 9.085604544797e-01 9.082273585161e-01 9.072261995107e-01 9.056251850943e-01 9.041249364037e-01 9.033181732575e-01 9.030494022686e-01 9.025696123124e-01 9.013530656450e-01 8.996577887433e-01 8.982381582107e-01 8.975394231895e-01 8.972417005723e-01 8.966085279585e-01 8.952541262352e-01 8.935493002738e-01 8.922249558531e-01 8.915919984736e-01 8.912229355653e-01 8.904299362139e-01 8.889846314198e-01 8.873273184160e-01 8.860934408615e-01 8.854600492271e-01 8.849748025751e-01 8.840458053737e-01 8.825599406397e-01 8.809726449778e-01 8.798037479539e-01 8.791141444684e-01 8.784815234669e-01 8.774484009040e-01 8.759783356604e-01 8.744677382306e-01 8.733227151013e-01 8.725470545808e-01 8.717746371492e-01 8.706676821180e-01 8.692378725637e-01 8.678003655939e-01 8.666473509136e-01 8.657649118592e-01 8.648733585029e-01 8.637258101413e-01 8.623462410100e-01 8.609696890355e-01 8.597896503161e-01 8.587907379726e-01 8.577922396108e-01 8.566336852402e-01 8.553195944750e-01 8.539898895405e-01 8.527706135234e-01 8.516635051399e-01 8.505766690335e-01 8.494216773237e-01 8.481745586398e-01 8.468807965735e-01 8.456168398375e-01 8.444218715202e-01 8.432769992277e-01 8.421297539673e-01 8.409284383535e-01 8.396561510804e-01 8.383549841769e-01 8.370970832370e-01 8.359131644581e-01 8.347605565507e-01 8.335668922710e-01 8.322959031049e-01 8.309759940267e-01 8.296802809148e-01 8.284536137702e-01 8.272634085379e-01 8.260409092839e-01 8.247577257044e-01 8.234344312422e-01 8.221144131113e-01 8.208273270582e-01 8.195660940972e-01 8.182970442813e-01 8.169983183864e-01 8.156708111434e-01 8.143225479120e-01 8.129720628318e-01 8.116430263772e-01 8.103353469133e-01 8.090187829802e-01 8.076689760024e-01 8.062878890655e-01 8.049007987687e-01 8.035412513597e-01 8.022085050224e-01 8.008613553194e-01 7.994754847081e-01 7.980751527630e-01 7.966921405158e-01 7.953312664845e-01 7.939682803197e-01 7.925745340831e-01 7.911577060219e-01 7.897554137400e-01 7.883791236092e-01 7.869965841315e-01 7.855796931455e-01 7.841393349172e-01 7.827054859039e-01 7.812921210552e-01 7.798798910005e-01 7.784367874045e-01 7.769623920958e-01 7.754897410534e-01 7.740347171060e-01 7.725774133567e-01 7.710949040872e-01 7.695892441844e-01 7.680802569098e-01 7.665833004099e-01 7.650893377349e-01 7.635743811752e-01 7.620398545640e-01 7.605061732836e-01 7.589815566169e-01 7.574547170121e-01 7.559143341453e-01 7.543590518180e-01 7.528019521847e-01 7.512549193011e-01 7.497074672079e-01 7.481454553268e-01 7.465691452858e-01 7.449919533974e-01 7.434189793501e-01 7.418466480864e-01 7.402654357600e-01 7.386690241613e-01 7.370658094846e-01 7.354663784399e-01 7.338660581030e-01 7.322568370265e-01 7.306363678821e-01 7.290086373671e-01 7.273787337393e-01 7.257483125164e-01 7.241108290527e-01 7.224615391418e-01 7.208070455754e-01 7.191494290677e-01 7.174871597936e-01 7.158176446351e-01 7.141415934341e-01 7.124598864354e-01 7.107747236643e-01 7.090863099936e-01 7.073887751312e-01 7.056852155751e-01 7.039800570613e-01 7.022703841472e-01 7.005546590571e-01 6.988339713778e-01 6.971065599570e-01 6.953727047715e-01 6.936375532799e-01 6.918961768926e-01 6.901482134512e-01 6.883967835191e-01 6.866396102234e-01 6.848742280819e-01 6.831074540328e-01 6.813349199591e-01 6.795562101206e-01 6.777747575677e-01 6.759864204593e-01 6.741908395787e-01 6.723934838059e-01 6.705911291865e-01 6.687820229883e-01 6.669700916527e-01 6.651534954666e-01 6.633287999537e-01 6.615016158212e-01 6.596700056366e-01 6.578310435170e-01 6.559901071463e-01 6.541430013848e-01 6.522882747182e-01 6.504321412448e-01 6.485715126957e-01 6.467037384590e-01 6.448340764407e-01 6.429578842115e-01 6.410745933538e-01 6.391902380082e-01 6.373021917169e-01 6.354058782679e-01 6.335075027791e-01 6.316028626792e-01 6.296917437553e-01 6.277803244392e-01 6.258643100114e-01 6.239403656502e-01 6.220143895769e-01 6.200836482310e-01 6.181468983262e-01 6.162083180237e-01 6.142639316683e-01 6.123137310446e-01 6.103614010336e-01 6.084038510157e-01 6.064393548199e-01 6.044742207341e-01 6.025039612519e-01 6.005278863815e-01 5.985495668637e-01 5.965656135441e-01 5.945767860105e-01 5.925868525718e-01 5.905911903299e-01 5.885905884125e-01 5.865870766690e-01 5.845781009085e-01 5.825645141142e-01 5.805491190435e-01 5.785291358906e-01 5.765050848548e-01 5.744778002494e-01 5.724447424388e-01 5.704084917136e-01 5.683708022248e-01 5.663277384773e-01 5.642807421980e-01 5.622307937008e-01 5.601757093828e-01 5.581173944219e-01 5.560568069708e-01 5.539914790169e-01 5.519233666927e-01 5.498514873429e-01 5.477751715453e-01 5.456952789187e-01 5.436147463195e-01 5.415282925552e-01 5.394396416194e-01 5.373476478106e-01 5.352508031063e-01 5.331521823124e-01 5.310513185866e-01 5.289456020746e-01 5.268382969813e-01 5.247270814762e-01 5.226116131875e-01 5.204953334704e-01 5.183756017264e-01 5.162526289311e-01 5.141270705394e-01 5.119982172036e-01 5.098654797103e-01 5.077317788652e-01 5.055946581190e-01 5.034544045920e-01 5.013130782013e-01 4.991678125998e-01 4.970198858088e-01 4.948706530315e-01 4.927169676229e-01 4.905618552197e-01 4.884061901852e-01 4.862468178442e-01 4.840857457330e-01 4.819226230990e-01 4.797549269919e-01 4.775871799815e-01 4.754185064096e-01 4.732465668765e-01 4.710750351117e-01 4.689004298842e-01 4.667220656199e-01 4.645436039965e-01 4.623623947089e-01 4.601807645310e-01 4.579998425380e-01 4.558151609394e-01 4.536286314095e-01 4.514416040920e-01 4.492508795627e-01 4.470609986630e-01 4.448707828379e-01 4.426774640213e-01 4.404847563556e-01 4.382899409083e-01 4.360928917049e-01 4.338963275921e-01 4.316977688738e-01 4.294994034422e-01 4.273015454871e-01 4.251012037460e-01 4.229005345188e-01 4.206997526282e-01 4.184968364435e-01 4.162958799317e-01 4.140946573185e-01 4.118912865899e-01 4.096900105420e-01 4.074871359054e-01 4.052843387205e-01 4.030835169572e-01 4.008809353219e-01 3.986794804556e-01 3.964794487855e-01 3.942778810662e-01 3.920785282170e-01 3.898800621675e-01 3.876806049223e-01 3.854840431171e-01 3.832880037662e-01 3.810924105701e-01 3.789001380119e-01 3.767066494213e-01 3.745156538658e-01 3.723267629441e-01 3.701381239449e-01 3.679526806186e-01 3.657691584264e-01 3.635864589351e-01 3.614075151375e-01 3.592291390540e-01 3.570533376394e-01 3.548820623335e-01 3.527114120711e-01 3.505445853850e-01 3.483810494364e-01 3.462178288634e-01 3.440603731844e-01 3.419058030427e-01 3.397542808713e-01 3.376076719612e-01 3.354619089975e-01 3.333209544982e-01 3.311854378447e-01 3.290528856014e-01 3.269262846099e-01 3.248034844423e-01 3.226833392202e-01 3.205698013938e-01 3.184605001410e-01 3.163568802649e-01 3.142598770335e-01 3.121655102260e-01 3.100784015301e-01 3.079968587504e-01 3.059205477261e-01 3.038528433475e-01 3.017896510194e-01 2.997337041329e-01 2.976854610007e-01 2.956424484060e-01 2.936080111307e-01 2.915807099588e-01 2.895603711594e-01 2.875499567942e-01 2.855463490608e-01 2.835508895853e-01 2.815646396423e-01 2.795861048582e-01 2.776178558508e-01 2.756598635375e-01 2.737090982054e-01 2.717705025799e-01 2.698400801982e-01 2.679199499641e-01 2.660121972478e-01 2.641138166200e-01 2.622273588597e-01 2.603521455396e-01 2.584873460025e-01 2.566359613532e-01 2.547966503876e-01 2.529699937269e-01 2.511570028022e-01 2.493560074243e-01 2.475684287219e-01 2.457954332107e-01 2.440353370516e-01 2.422911130493e-01 2.405613183062e-01 2.388456246139e-01 2.371461403872e-01 2.354619471357e-01 2.337943391193e-01 2.321446012000e-01 2.305097594293e-01 2.288923873313e-01 2.272926335681e-01 2.257104837350e-01 2.241478613178e-01 2.226028280814e-01 2.210757147474e-01 2.195693699724e-01 2.180821419162e-01 2.166162430036e-01 2.151703826847e-01 2.137439047316e-01 2.123402105461e-01 2.109567175384e-01 2.095968101342e-01 2.082597118903e-01 2.069427472702e-01 2.056511875942e-01 2.043813972295e-01 2.031357904320e-01 2.019168266664e-01 2.007200014923e-01 1.995497563829e-01 1.984043302522e-01 1.972825378626e-01 1.961913385670e-01 1.951237100123e-01 1.940831480774e-01 1.930710360645e-01 1.920828418877e-01 1.911264776972e-01 1.901969861917e-01 1.892946833809e-01 1.884241016008e-01 1.875777499411e-01 1.867650550327e-01 1.859808793916e-01 1.852246132496e-01 1.845016809470e-01 1.838042882279e-01 1.831398759677e-01 1.825068163694e-01 1.819011013896e-01 1.813300871373e-01 1.807869154201e-01 1.802755832289e-01 1.797977614909e-01 1.793462237294e-01 1.789311732552e-01 1.785436773766e-01 1.781874164121e-01 1.778662888324e-01 1.775695109538e-01 1.773103317157e-01 1.770795540391e-01 1.768780481942e-01 1.767119542977e-01 1.765711426260e-01 1.764657211848e-01 1.763893473869e-01 1.763406332422e-01 1.763273688713e-01 1.763380838711e-01 1.763820397163e-01 1.764554260744e-01 1.765535099691e-01 1.766874132459e-01 1.768430631362e-01 1.770299673842e-01 1.772460840401e-01 1.774852744627e-01 1.777582180966e-01 1.780516047717e-01 1.783737134268e-01 1.787241788882e-01 1.790943509449e-01 1.794972242562e-01 1.799184523384e-01 1.803662299564e-01 1.808407326690e-01 1.813331446090e-01 1.818553555315e-01 1.823947133903e-01 1.829584590300e-01 1.835468427554e-01 1.841505178454e-01 1.847821078039e-01 1.854280401935e-01 1.860960015891e-01 1.867867827502e-01 1.874900535688e-01 1.882192384602e-01 1.889613885967e-01 1.897227708629e-01 1.905049065398e-01 1.912976068778e-01 1.921145088097e-01 1.929416015910e-01 1.937863536601e-01 1.946498812951e-01 1.955214086144e-01 1.964152218868e-01 1.973178725843e-01 1.982361692032e-01 1.991707647398e-01 2.001126035890e-01 2.010747176594e-01 2.020435790261e-01 2.030277047931e-01 2.040256507838e-01 2.050292551803e-01 2.060514820775e-01 2.070790485077e-01 2.081204153018e-01 2.091736649734e-01 2.102318694476e-01 2.113079764095e-01 2.123871013956e-01 2.134801210619e-01 2.145831980018e-01 2.156905064280e-01 2.168151834375e-01 2.179414793099e-01 2.190808485607e-01 2.202294482297e-01 2.213814929688e-01 2.225503904394e-01 2.237193368327e-01 2.249018361654e-01 2.260920284506e-01 2.272869610765e-01 2.284966817471e-01 2.297070026661e-01 2.309312255076e-01 2.321608989378e-01 2.333962566501e-01 2.346462000571e-01 2.358956722055e-01 2.371603524051e-01 2.384292395328e-01 2.397046950770e-01 2.409944095976e-01 2.422841040996e-01 2.435896363241e-01 2.448984581638e-01 2.462156304755e-01 2.475463260582e-01 2.488768034675e-01 2.502241760139e-01 2.515741262128e-01 2.529343879631e-01 2.543072582474e-01 2.556812165629e-01 2.570733208064e-01 2.584674646397e-01 2.598737180468e-01 2.612915559363e-01 2.627119063481e-01 2.641519941240e-01 2.655926549869e-01 2.670483252626e-01 2.685145191584e-01 2.699845559101e-01 2.714753796091e-01 2.729661648072e-01 2.744745646109e-01 2.759924844513e-01 2.775173221860e-01 2.790621830837e-01 2.806072822469e-01 2.821730460093e-01 2.837459009546e-01 2.853288396327e-01 2.869310445657e-01 2.885340728001e-01 2.901604933133e-01 2.917919777526e-01 2.934368251342e-01 2.950999346763e-01 2.967653296685e-01 2.984549339916e-01 3.001486907935e-01 3.018586048099e-01 3.035847911987e-01 3.053152616755e-01 3.070705485570e-01 3.088283119506e-01 3.106059892316e-01 3.123973149634e-01 3.141951588607e-01 3.160179051999e-01 3.178419612833e-01 3.196889376939e-01 3.215458123317e-01 3.234126343655e-01 3.253027380881e-01 3.271938749433e-01 3.291097602037e-01 3.310323074872e-01 3.329676601604e-01 3.349238686169e-01 3.368819211501e-01 3.388646761524e-01 3.408523413642e-01 3.428550202620e-01 3.448747836858e-01 3.468975797880e-01 3.489439736910e-01 3.509934426254e-01 3.530591831794e-01 3.551389310398e-01 3.572222000947e-01 3.593273117192e-01 3.614334887593e-01 3.635566867020e-01 3.656904415436e-01 3.678279615323e-01 3.699855318043e-01 3.721420643311e-01 3.743144523739e-01 3.764941771502e-01 3.786775827326e-01 3.808780888870e-01 3.830754009873e-01 3.852869553144e-01 3.875032529052e-01 3.897214227226e-01 3.919539986941e-01 3.941797391044e-01 3.964202240774e-01 3.986591525146e-01 4.008994626239e-01 4.031505249313e-01 4.053916510633e-01 4.076457145224e-01 4.098928736191e-01 4.121408979957e-01 4.143942692410e-01 4.166350732299e-01 4.188869116710e-01 4.211249186198e-01 4.233641686932e-01 4.256018345755e-01 4.278253471444e-01 4.300554186561e-01 4.322671420959e-01 4.344783821198e-01 4.366805922193e-01 4.388679847242e-01 4.410556881116e-01 4.432214655096e-01 4.453834269780e-01 4.475306410885e-01 4.496597926188e-01 4.517839552732e-01 4.538824464058e-01 4.559732576041e-01 4.580437437255e-01 4.600935165122e-01 4.621323996484e-01 4.641414503160e-01 4.661383854976e-01 4.681095913178e-01 4.700561556835e-01 4.719870327905e-01 4.738826412589e-01 4.757632936805e-01 4.776115422504e-01 4.794318851158e-01 4.812314778439e-01 4.829903046772e-01 4.847315382788e-01 4.864324824804e-01 4.881038934108e-01 4.897476156901e-01 4.913467231796e-01 4.929230587448e-01 4.944538269026e-01 4.959528264099e-01 4.974165028948e-01 4.988328105408e-01 5.002221468634e-01 5.015599344519e-01 5.028624147294e-01 5.041235587302e-01 5.053346527902e-01 5.065123622090e-01 5.076349379539e-01 5.087182287718e-01 5.097545863245e-01 5.107375757005e-01 5.116829344176e-01 5.125687286364e-01 5.134121140802e-01 5.142036907822e-01 5.149383169829e-01 5.156322805248e-01 5.162598467608e-01 5.168447087008e-01 5.173708310386e-01 5.178387508584e-01 5.182610616535e-01 5.186141640092e-01 5.189222846910e-01 5.191670462632e-01 5.193530122544e-01 5.194883755520e-01 5.195528926681e-01 5.195696956212e-01 5.195192150052e-01 5.194087743686e-01 5.192435688905e-01 5.190071188325e-01 5.187203022997e-01 5.183638971613e-01 5.179475174488e-01 5.174737073342e-01 5.169278885028e-01 5.163310824197e-01 5.156618027959e-01 5.149328748077e-01 5.141449883031e-01 5.132837410221e-01 5.123722623420e-01 5.113861690560e-01 5.103430161910e-01 5.092382655652e-01 5.080624027417e-01 5.068364086768e-01 5.055352549377e-01 5.041800224868e-01 5.027619272489e-01 5.012751138856e-01 4.997380544822e-01 4.981277451532e-01 4.964648764326e-01 4.947392142652e-01 4.929492170632e-01 4.911102343366e-01 4.892004178763e-01 4.872415189679e-01 4.852215647474e-01 4.831410628656e-01 4.810136042870e-01 4.788180391375e-01 4.765776511128e-01 4.742784618749e-01 4.719236024630e-01 4.695246445591e-01 4.670625489947e-01 4.645605656250e-01 4.620021323959e-01 4.593957020969e-01 4.567484563493e-01 4.540434900487e-01 4.513047355749e-01 4.485136023225e-01 4.456813802147e-01 4.428119767978e-01 4.398921703318e-01 4.369448169039e-01 4.339509022337e-01 4.309243307182e-01 4.278663543725e-01 4.247664895278e-01 4.216456708257e-01 4.184857692915e-01 4.153018740669e-01 4.120928548433e-01 4.088508691729e-01 4.055963545520e-01 4.023103709422e-01 3.990108778882e-01 3.956933707772e-01 3.923551969922e-01 3.890125881745e-01 3.856486970440e-01 3.822822703982e-01 3.789068556548e-01 3.755227299256e-01 3.721433680922e-01 3.687540717436e-01 3.653737221025e-01 3.619951077647e-01 3.586203652718e-01 3.552620983971e-01 3.519062852846e-01 3.485739565953e-01 3.452540696122e-01 3.419526038819e-01 3.386806836548e-01 3.354243509590e-01 3.322051483811e-01 3.290112940303e-01 3.258520513877e-01 3.227350965050e-01 3.196491915550e-01 3.166161079147e-01 3.136225271049e-01 3.106803770848e-01 3.077945710403e-01 3.049566195020e-01 3.021867537710e-01 2.994715038684e-01 2.968232114996e-01 2.942471160469e-01 2.917346629783e-01 2.893048640083e-01 2.869456117394e-01 2.846704401694e-01 2.824798069982e-01 2.803695531190e-01 2.783558870896e-01 2.764259145608e-01 2.745937073224e-01 2.728567923061e-01 2.712130563420e-01 2.696760485186e-01 2.682324190713e-01 2.668962538192e-01 2.656629995526e-01 2.645300048083e-01 2.635100371636e-01 2.625868518099e-01 2.617749461733e-01 2.610670668980e-01 2.604597677891e-01 2.599630519338e-01 2.595600262442e-01 2.592642783487e-01 2.590646087035e-01 2.589593325725e-01 2.589544832213e-01 2.590337169781e-01 2.592071992411e-01 2.594633356311e-01 2.597986142236e-01 2.602174094440e-01 2.607016471255e-01 2.612612500361e-01 2.618816994730e-01 2.625603519627e-01 2.632989893537e-01 2.640800221115e-01 2.649125780929e-01 2.657801359914e-01 2.666813594849e-01 2.676155155781e-01 2.685652191227e-01 2.695388137306e-01 2.705194587610e-01 2.715062342525e-01 2.724975166063e-01 2.734761136849e-01 2.744517308115e-01 2.754058185848e-01 2.763393435600e-01 2.772495660664e-01 2.781213305589e-01 2.789628404502e-01 2.797561310775e-01 2.805044436518e-01 2.812036170761e-01 2.818401463215e-01 2.824230181052e-01 2.829356503204e-01 2.833812696157e-01 2.837574476001e-01 2.840515900511e-01 2.842741542582e-01 2.844087661205e-01 2.844611906448e-01 2.844288706027e-01 2.843014807688e-01 2.840900505043e-01 2.837811731459e-01 2.833809318467e-01 2.828895130927e-01 2.822985878807e-01 2.816211508461e-01 2.808452596517e-01 2.799803576719e-01 2.790276892819e-01 2.779823419819e-01 2.768581445283e-01 2.756473166182e-01 2.743613910457e-01 2.730026275490e-01 2.715730597930e-01 2.700866347657e-01 2.685398436462e-01 2.669489569229e-01 2.653184535590e-01 2.636537383618e-01 2.619718359585e-01 2.602747155556e-01 2.585807491652e-01 2.568973665076e-01 2.552367576710e-01 2.536173483532e-01 2.520459934998e-01 2.505431686174e-01 2.491208467840e-01 2.477945628073e-01 2.465839528321e-01 2.454995811335e-01 2.445632151951e-01 2.437859425939e-01 2.431857764046e-01 2.427801970984e-01 2.425783740660e-01 2.426001168985e-01 2.428546669534e-01 2.433547030090e-01 2.441117249338e-01 2.451300101576e-01 2.464221261912e-01 2.479874378386e-01 2.498321244598e-01 2.519558285257e-01 2.543559187073e-01 2.570333023642e-01 2.599781286042e-01 2.631877113060e-01 2.666516574069e-01 2.703597184396e-01 2.743020641785e-01 2.784648916835e-01 2.828365478359e-01 2.873999914678e-01 2.921413307863e-01 2.970454258762e-01 3.020940442073e-01 3.072735678673e-01 3.125642221968e-01 3.179525002392e-01 3.234201216058e-01 3.289505777462e-01 3.345282637796e-01 3.401351244453e-01 3.457592319022e-01 3.513814379228e-01 3.569877656518e-01 3.625652396220e-01 3.680965783636e-01 3.735721948841e-01 3.789758509348e-01 3.842961706448e-01 3.895221794002e-01 3.946407954040e-01 3.996438447573e-01 4.045196545412e-01 4.092584723347e-01 4.138539039791e-01 4.182958114964e-01 4.225786329103e-01 4.266950628832e-01 4.306396960593e-01 4.344081218258e-01 4.379957005666e-01 4.414010283203e-01 4.446204201899e-01 4.476525826784e-01 4.504979958707e-01 4.531556819282e-01 4.556277264969e-01 4.579163170998e-01 4.600247512824e-01 4.619570383419e-01 4.637176537874e-01 4.653127475880e-01 4.667506799050e-01 4.680371427336e-01 4.691817350895e-01 4.701944689812e-01 4.710841559068e-01 4.718634788474e-01 4.725427806952e-01 4.731355333363e-01 4.736547472605e-01 4.741130207831e-01 4.745265581818e-01 4.749079977232e-01 4.752721213050e-01 4.756355242810e-01 4.760100125172e-01 4.764135734364e-01 4.768585024107e-01 4.773589517056e-01 4.779303511475e-01 4.785824609863e-01 4.793307018765e-01 4.801830273787e-01 4.811508737550e-01 4.822439981271e-01 4.834665225966e-01 4.848276756586e-01 4.863291883744e-01 4.879731973603e-01 4.897634702457e-01 4.916939888857e-01 4.937666263542e-01 4.959736615283e-01 4.983100288826e-01 5.007683372306e-01 5.033353398375e-01 5.060043217936e-01 5.087588506001e-01 5.115844801256e-01 5.144688667671e-01 5.173912246679e-01 5.203381407474e-01 5.232884127787e-01 5.262237344614e-01 5.291258453546e-01 5.319741644896e-01 5.347490424035e-01 5.374314428156e-01 5.400016564739e-01 5.424414301178e-01 5.447312028011e-01 5.468547683795e-01 5.487944001566e-01 5.505362136128e-01 5.520645785244e-01 5.533677787098e-01 5.544347861830e-01 5.552556695101e-01 5.558243342586e-01 5.561344312493e-01 5.561831471500e-01 5.559696073484e-01 5.554960213810e-01 5.547669832569e-01 5.537882471939e-01 5.525715843162e-01 5.511286982306e-01 5.494755332290e-01 5.476321980122e-01 5.456199066786e-01 5.434642258591e-01 5.411917714638e-01 5.388348047261e-01 5.364279311916e-01 5.340038452162e-01 5.316041823961e-01 5.292661961874e-01 5.270330439565e-01 5.249478919758e-01 5.230512211936e-01 5.213872669516e-01 5.199954592551e-01 5.189150824626e-01 5.181831328816e-01 5.178310212425e-01 5.178872433008e-01 5.183753034561e-01 5.193104561503e-01 5.207044283970e-01 5.225605005584e-01 5.248750985711e-01 5.276361619403e-01 5.308274270418e-01 5.344221003521e-01 5.383883425602e-01 5.426881653795e-01 5.472772492864e-01 5.521092670553e-01 5.571286997779e-01 5.622820317105e-01 5.675118291312e-01 5.727576351541e-01 5.779619356420e-01 5.830635534896e-01 5.880059802173e-01 5.927302011563e-01 5.971840780506e-01 6.013154714997e-01 6.050763551562e-01 6.084257318912e-01 6.113209032561e-01 6.137313003400e-01 6.156290902999e-01 6.169903827556e-01 6.178021350961e-01 6.180541241014e-01 6.177432031940e-01 6.168777075349e-01 6.154663573518e-01 6.135318700276e-01 6.111004728720e-01 6.082074806091e-01 6.048964595011e-01 6.012160625787e-01 5.972258215107e-01 5.929881141960e-01 5.885742827474e-01 5.840595215492e-01 5.795232556036e-01 5.750502184262e-01 5.707250852222e-01 5.666339284861e-01 5.628606154978e-01 5.594864701316e-01 5.565873243590e-01 5.542312918974e-01 5.524772974778e-01 5.513730928238e-01 5.509523187593e-01 5.512361832391e-01 5.522289218100e-01 5.539206026434e-01 5.562849531663e-01 5.592821495418e-01 5.628596703307e-01 5.669506026571e-01 5.714831152478e-01 5.763725554580e-01 5.815339645978e-01 5.868758699558e-01 5.923055703243e-01 5.977346447725e-01 6.030745929126e-01 6.082424836094e-01 6.131622908952e-01 6.177639768324e-01 6.219901233685e-01 6.257886018725e-01 6.291216193191e-01 6.319628595528e-01 6.342969928749e-01 6.361245368545e-01 6.374538663139e-01 6.383128223969e-01 6.387379874452e-01 6.387794403467e-01 6.385008655728e-01 6.379729312799e-01 6.372805771414e-01 6.365116341334e-01 6.357603576939e-01 6.351259722940e-01 6.347008896094e-01 6.345793865640e-01 6.348431036836e-01 6.355638428617e-01 6.368006706484e-01 6.385885474415e-01 6.409494950728e-01 6.438776274201e-01 6.473475516576e-01 6.513113999562e-01 6.556978962859e-01 6.604209876672e-01 6.653756459682e-01 6.704456406017e-01 6.755070734198e-01 6.804310486434e-01 6.850927274668e-01 6.893685357902e-01 6.931474557983e-01 6.963326814160e-01 6.988437240549e-01 7.006231952595e-01 7.016365593746e-01 7.018797038239e-01 7.013763914299e-01 7.001811033375e-01 6.983834443513e-01 6.961005791128e-01 6.934839777509e-01 6.907110916607e-01 6.879821151155e-01 6.855169791708e-01 6.835415941048e-01 6.822864423329e-01 6.819652451374e-01 6.827732358893e-01 6.848689351999e-01 6.883627596022e-01 6.933161629225e-01 6.997289479490e-01 7.075385218788e-01 7.166267315118e-01 7.268194494740e-01 7.379030137883e-01 7.496248903026e-01 7.617164618327e-01 7.738971581731e-01 7.858871123167e-01 7.974209110644e-01 8.082528969931e-01 8.181686348682e-01 8.269877352696e-01 8.345698885199e-01 8.408221152353e-01 8.456923351839e-01 8.491796561057e-01 8.513248945232e-01 8.522128809397e-01 8.519671581895e-01 8.507413405472e-01 8.487179046398e-01 8.460910578583e-01 8.430639156063e-01 8.398372276924e-01 8.365924834749e-01 8.334957734298e-01 8.306768181576e-01 8.282316124208e-01 8.262191578140e-01 8.246585679944e-01 8.235420115689e-01 8.228293186980e-01 8.224653536963e-01 8.223899536478e-01 8.225396436040e-01 8.228683168198e-01 8.233385076336e-01 8.239379274166e-01 8.246729120179e-01 8.255651133792e-01 8.266503104060e-01 8.279622454357e-01 8.295327306506e-01 8.313758639941e-01 8.334821639148e-01 8.358172739836e-01 8.383150589984e-01 8.408918650630e-01 8.434426899111e-01 8.458624973579e-01 8.480613577245e-01 8.499700861053e-01 8.515730777400e-01 8.529041277636e-01 8.540673019746e-01 8.552369514492e-01 8.566441656856e-01 8.585820093821e-01 8.613639600054e-01 8.653119017375e-01 8.707203486676e-01 8.778142641823e-01 8.867470170754e-01 8.975476292848e-01 9.101424775086e-01 9.243477829432e-01 9.398784788239e-01 9.563955169814e-01 9.735094576728e-01 9.908264728216e-01 1.007973599424e+00 1.024601808744e+00 1.040426460870e+00 1.055201559007e+00 1.068739782313e+00 1.080903712449e+00 1.091577521242e+00 1.100690804661e+00 1.108175435213e+00 1.113979182185e+00 1.118069443114e+00 1.120406618788e+00 1.120985285105e+00 1.119810068316e+00 1.116910074222e+00 1.112361376616e+00 1.106255219511e+00 1.098734360155e+00 1.089895423834e+00 1.077385210402e+00 1.064586152072e+00 1.054746614568e+00 1.048869711777e+00 1.045093209105e+00 1.040068317899e+00 1.031295531969e+00 1.018889336116e+00 1.005644227861e+00 9.953282753241e-01 9.902615633711e-01 9.898143397089e-01 9.909559751610e-01 9.904720803406e-01 9.872241562022e-01 9.829545185285e-01 9.811549312608e-01 9.847238308802e-01 9.939393788167e-01 1.006270088547e+00 1.018165316146e+00 1.027448343974e+00 1.034656697515e+00 1.042565878331e+00 1.054236483368e+00 1.070815452848e+00 1.090651404135e+00 1.110380092616e+00 1.127074106569e+00 1.139943190116e+00 1.150591790611e+00 1.161713349637e+00 1.175053598493e+00 1.190026852986e+00 1.203957356955e+00 1.213714630957e+00 1.217613691634e+00 1.216415793800e+00 1.212830466956e+00 1.209832821421e+00 1.208840238252e+00 1.208941936691e+00 1.207659201681e+00 1.202676469467e+00 1.193323731858e+00 1.180859533545e+00 1.167490571139e+00 1.154942224413e+00 1.143734545460e+00 1.130941073150e+00 1.023416306955e+00 9.819971231825e-01 9.540150526953e-01 9.378806239834e-01 9.404638939854e-01 9.569486224349e-01 9.737688751841e-01 9.778785987784e-01 9.644735984039e-01 9.396010503629e-01 9.173427660483e-01 9.117723455128e-01 9.269908880572e-01 9.535889817896e-01 9.751292181972e-01 9.782961434764e-01 9.600255096018e-01 9.297505903418e-01 9.060583907006e-01 9.060839216744e-01 9.322901149065e-01 9.696320146403e-01 9.968276552217e-01 1.000001138068e+00 9.798002293755e-01 9.510663464724e-01 9.346436673827e-01 9.431001915883e-01 9.711589278686e-01 1.001403677175e+00 1.018449077321e+00 1.018125105849e+00 1.007846981283e+00 1.000273058237e+00 1.004247707798e+00 1.019407090115e+00 1.038311913744e+00 1.052955656034e+00 1.059468872804e+00 1.058896441049e+00 1.055690689265e+00 1.055628808368e+00 1.063644266415e+00 1.081145718509e+00 1.103835769381e+00 1.122491300955e+00 1.127539116920e+00 1.115449989276e+00 1.093042235127e+00 1.075777732287e+00 1.077976224248e+00 1.100266600841e+00 1.127165409541e+00 1.138291316813e+00 1.122536587636e+00 1.085573277030e+00 1.047505216536e+00 1.029965227703e+00 1.038635822002e+00 1.058188444725e+00 1.065945822936e+00 1.048855617844e+00 1.011045584477e+00 9.705450928795e-01 9.472336986865e-01 9.481364346199e-01 9.631629240712e-01 9.757309412699e-01 9.756618902876e-01 9.640846581659e-01 9.502244003092e-01 9.440597066679e-01 9.497607358546e-01 9.642257212159e-01 9.809579591214e-01 9.949370433842e-01 1.005139615606e+00 1.014099864757e+00 1.025369252507e+00 1.040345039865e+00 1.056332692039e+00 1.067695170207e+00 1.069684230277e+00 1.062572876315e+00 1.053013136305e+00 1.050368478410e+00 1.059390206981e+00 1.075174395939e+00 1.086130369442e+00 1.082765190392e+00 1.065023808010e+00 1.043111249251e+00 1.030401735055e+00 1.032689195657e+00 1.043645857165e+00 1.051769124058e+00 1.051504977762e+00 1.047851827955e+00 1.050752936055e+00 1.063826564014e+00 1.078661209822e+00 1.081577052331e+00 1.066294586730e+00 1.041724205292e+00 1.027953090333e+00 1.039923361573e+00 1.071664764091e+00 1.099535308760e+00 1.100895016302e+00 1.069844369247e+00 1.021948183125e+00 9.863785441423e-01 9.852449408843e-01 1.014297822714e+00 1.047972073524e+00 1.061934132945e+00 1.049085395709e+00 1.059211343973e+00
 9.693941399500e-01 9.681781458988e-01 9.670036886895e-01 9.665156390045e-01 9.666123094294e-01 9.665837496206e-01 9.658742002538e-01 9.646187966898e-01 9.634761957921e-01 9.629974854036e-01 9.630851564328e-01 9.630512877645e-01 9.622981119608e-01 9.609747390785e-01 9.598442698971e-01 9.594539098371e-01 9.595442625309e-01 9.593667432704e-01 9.584738721324e-01 9.571387754039e-01 9.560563793133e-01 9.556654627326e-01 9.557160428558e-01 9.554967114896e-01 9.545518250968e-01 9.531739398654e-01 9.521028569096e-01 9.517447460382e-01 9.517592166238e-01 9.514277187809e-01 9.503865717718e-01 9.489836865300e-01 9.479336554753e-01 9.475957155662e-01 9.475789675868e-01 9.471363661721e-01 9.459601254639e-01 9.445185125690e-01 9.435391255903e-01 9.432411091064e-01 9.431326702024e-01 9.425442841953e-01 9.413043538170e-01 9.398933930258e-01 9.389572211115e-01 9.386607422188e-01 9.385243471197e-01 9.379176879690e-01 9.366923532096e-01 9.353076311133e-01 9.343639477453e-01 9.340297256032e-01 9.338892826375e-01 9.333364208736e-01 9.321540837915e-01 9.307463007254e-01 9.297592795355e-01 9.294236431136e-01 9.292973527559e-01 9.287094361321e-01 9.274493226888e-01 9.259866809079e-01 9.250046213200e-01 9.246925659193e-01 9.245225913773e-01 9.237870815212e-01 9.223621763620e-01 9.208579344048e-01 9.199633258837e-01 9.196981653563e-01 9.193956883852e-01 9.184221117749e-01 9.168449618611e-01 9.153692432765e-01 9.145927604309e-01 9.143564171715e-01 9.139065205531e-01 9.127157693032e-01 9.110463899933e-01 9.096553859069e-01 9.089894486074e-01 9.087256861772e-01 9.081214021680e-01 9.067912503238e-01 9.051122916572e-01 9.038209743099e-01 9.032244051448e-01 9.028879146226e-01 9.021212727757e-01 9.006999136793e-01 8.990713313683e-01 8.978727326882e-01 8.972767469356e-01 8.968228491442e-01 8.959178202121e-01 8.944575283912e-01 8.929022777222e-01 8.917697613340e-01 8.911159210626e-01 8.905129714589e-01 8.895062176892e-01 8.880629543867e-01 8.865862028058e-01 8.854777694799e-01 8.847357392017e-01 8.839922013158e-01 8.829125163531e-01 8.815125648871e-01 8.801094378643e-01 8.789911237957e-01 8.781412110844e-01 8.772777672054e-01 8.761586398983e-01 8.748114099146e-01 8.734688636508e-01 8.723217101670e-01 8.713528178405e-01 8.703839255604e-01 8.692564917340e-01 8.679750340891e-01 8.666784972663e-01 8.654893241274e-01 8.644113959698e-01 8.633556985365e-01 8.622347448677e-01 8.610197256311e-01 8.597567178069e-01 8.585216174781e-01 8.573562871099e-01 8.562444313552e-01 8.551314838987e-01 8.539626492292e-01 8.527191613501e-01 8.514465112860e-01 8.502200374042e-01 8.490700513306e-01 8.479514139370e-01 8.467897889759e-01 8.455480363158e-01 8.442571491912e-01 8.429939741390e-01 8.418018711621e-01 8.406447131453e-01 8.394544823261e-01 8.382019934066e-01 8.369098680737e-01 8.356213149144e-01 8.343678888856e-01 8.331409270255e-01 8.319052912595e-01 8.306383343564e-01 8.293423845283e-01 8.280253215158e-01 8.267079519846e-01 8.254147855245e-01 8.241415276134e-01 8.228561543395e-01 8.215370494915e-01 8.201880388022e-01 8.188355421283e-01 8.175119651058e-01 8.162122726922e-01 8.148946917321e-01 8.135400952848e-01 8.121739823629e-01 8.108266077590e-01 8.094995345146e-01 8.081668020017e-01 8.068027999280e-01 8.054192169878e-01 8.040524420015e-01 8.027104629374e-01 8.013584713911e-01 7.999711863721e-01 7.985629283360e-01 7.971639615712e-01 7.957845782900e-01 7.944037638186e-01 7.929900624208e-01 7.915471850660e-01 7.901091258209e-01 7.886882385831e-01 7.872614533179e-01 7.858093541977e-01 7.843355839638e-01 7.828600487436e-01 7.813970030140e-01 7.799345189038e-01 7.784499131503e-01 7.769471304077e-01 7.754471293502e-01 7.739554375695e-01 7.724604433172e-01 7.709509192542e-01 7.694270024647e-01 7.679032592440e-01 7.663888529149e-01 7.648730482571e-01 7.633414047344e-01 7.617969588771e-01 7.602517634215e-01 7.587117120286e-01 7.571704563406e-01 7.556201823087e-01 7.540543635848e-01 7.524831083046e-01 7.509153566758e-01 7.493465033191e-01 7.477673766624e-01 7.461782873258e-01 7.445814719718e-01 7.429829235681e-01 7.413833344969e-01 7.397763355742e-01 7.381576609615e-01 7.365338408794e-01 7.349072521370e-01 7.332751542629e-01 7.316358923188e-01 7.299905316526e-01 7.283389051272e-01 7.266844861593e-01 7.250258017039e-01 7.233578247635e-01 7.216844389934e-01 7.200092869494e-01 7.183291001343e-01 7.166429890849e-01 7.149520777001e-01 7.132530926930e-01 7.115490943770e-01 7.098426425748e-01 7.081302639148e-01 7.064110859969e-01 7.046891847252e-01 7.029598735256e-01 7.012235535775e-01 6.994846629213e-01 6.977408708959e-01 6.959904838883e-01 6.942369678784e-01 6.924764019365e-01 6.907086409763e-01 6.889388820087e-01 6.871643481981e-01 6.853824758239e-01 6.835979986077e-01 6.818075823820e-01 6.800097253425e-01 6.782099280056e-01 6.764045138018e-01 6.745918890673e-01 6.727772893974e-01 6.709563561453e-01 6.691270827213e-01 6.672970221248e-01 6.654618720258e-01 6.636195745165e-01 6.617747123127e-01 6.599237286953e-01 6.580652693822e-01 6.562054527299e-01 6.543413718877e-01 6.524697149964e-01 6.505951589718e-01 6.487139871451e-01 6.468266132705e-01 6.449388906887e-01 6.430453365058e-01 6.411447653829e-01 6.392414301921e-01 6.373331076328e-01 6.354185109239e-01 6.335023581910e-01 6.315794290015e-01 6.296506878129e-01 6.277200332639e-01 6.257825186975e-01 6.238396297940e-01 6.218953729866e-01 6.199449062899e-01 6.179890658907e-01 6.160308343483e-01 6.140658770097e-01 6.120967834452e-01 6.101259873694e-01 6.081487889674e-01 6.061663446823e-01 6.041813256671e-01 6.021900900386e-01 6.001941645654e-01 5.981961639533e-01 5.961931753137e-01 5.941856261686e-01 5.921750191235e-01 5.901577198474e-01 5.881377502520e-01 5.861154397789e-01 5.840871504766e-01 5.820553971868e-01 5.800195741236e-01 5.779786352436e-01 5.759343948859e-01 5.738873318171e-01 5.718352908936e-01 5.697797225564e-01 5.677204258519e-01 5.656558005214e-01 5.635882316102e-01 5.615183766259e-01 5.594436706468e-01 5.573653725380e-01 5.552834397707e-01 5.531963788235e-01 5.511075186677e-01 5.490155180718e-01 5.469186344502e-01 5.448195298362e-01 5.427163903118e-01 5.406082253595e-01 5.384991752061e-01 5.363862020588e-01 5.342690557055e-01 5.321496115739e-01 5.300255462822e-01 5.278978481468e-01 5.257687880168e-01 5.236356439323e-01 5.214987498800e-01 5.193608184773e-01 5.172175937911e-01 5.150722135009e-01 5.129247060265e-01 5.107716457780e-01 5.086175015606e-01 5.064621619581e-01 5.043022897804e-01 5.021400636297e-01 4.999754935064e-01 4.978062326039e-01 4.956360181525e-01 4.934642230364e-01 4.912888589683e-01 4.891135282804e-01 4.869339517431e-01 4.847501973612e-01 4.825661225581e-01 4.803784106662e-01 4.781901937175e-01 4.760016809339e-01 4.738082842775e-01 4.716135012222e-01 4.694166472083e-01 4.672157842726e-01 4.650157004512e-01 4.628137607842e-01 4.606083445310e-01 4.584031892478e-01 4.561948144314e-01 4.539835656781e-01 4.517726238393e-01 4.495588347402e-01 4.473440304402e-01 4.451296042569e-01 4.429111258854e-01 4.406923484549e-01 4.384727241264e-01 4.362496548932e-01 4.340282322618e-01 4.318052624958e-01 4.295801423753e-01 4.273557239135e-01 4.251288850323e-01 4.229014758536e-01 4.206752426392e-01 4.184461398374e-01 4.162175013639e-01 4.139893639306e-01 4.117591508344e-01 4.095300940628e-01 4.073002307966e-01 4.050697408312e-01 4.028407920294e-01 4.006105328975e-01 3.983810040369e-01 3.961526930669e-01 3.939231060690e-01 3.916946372414e-01 3.894672069745e-01 3.872388597096e-01 3.850134812716e-01 3.827877492904e-01 3.805627123678e-01 3.783399773075e-01 3.761160886994e-01 3.738950873878e-01 3.716762277245e-01 3.694572294428e-01 3.672415175351e-01 3.650265413772e-01 3.628117675448e-01 3.606014403229e-01 3.583920580409e-01 3.561852171058e-01 3.539816375123e-01 3.517775570861e-01 3.495771308091e-01 3.473811361731e-01 3.451861863685e-01 3.429966207130e-01 3.408081966938e-01 3.386216448775e-01 3.364406930898e-01 3.342614917149e-01 3.320880617664e-01 3.299179578991e-01 3.277499770271e-01 3.255874395467e-01 3.234288166162e-01 3.212743111162e-01 3.191263652044e-01 3.169815069599e-01 3.148418435706e-01 3.127083737313e-01 3.105788295851e-01 3.084556315515e-01 3.063382095563e-01 3.042250823733e-01 3.021211610949e-01 3.000213349934e-01 2.979284496449e-01 2.958425984483e-01 2.937623626590e-01 2.916910986826e-01 2.896269967349e-01 2.875693988284e-01 2.855207971270e-01 2.834787468841e-01 2.814454963342e-01 2.794217435194e-01 2.774052853906e-01 2.753991756073e-01 2.734011164408e-01 2.714119987316e-01 2.694338905535e-01 2.674656126728e-01 2.655074586244e-01 2.635610635787e-01 2.616236703048e-01 2.596977196010e-01 2.577839055048e-01 2.558803687627e-01 2.539905316736e-01 2.521123857795e-01 2.502459081408e-01 2.483933016576e-01 2.465528603330e-01 2.447273865280e-01 2.429161780510e-01 2.411174661116e-01 2.393343567074e-01 2.375653843770e-01 2.358115786373e-01 2.340751943640e-01 2.323525490003e-01 2.306463232610e-01 2.289574246582e-01 2.272848045007e-01 2.256317742016e-01 2.239951044458e-01 2.223756257347e-01 2.207762178844e-01 2.191940709837e-01 2.176334183180e-01 2.160920671090e-01 2.145685885491e-01 2.130678221858e-01 2.115865412278e-01 2.101265528085e-01 2.086911071788e-01 2.072747585588e-01 2.058828074169e-01 2.045129163627e-01 2.031655056464e-01 2.018454188742e-01 2.005460055696e-01 1.992733618463e-01 1.980250842442e-01 1.967997312915e-01 1.956050465486e-01 1.944336343021e-01 1.932896692487e-01 1.921739664171e-01 1.910819759235e-01 1.900224365917e-01 1.889890748132e-01 1.879833856009e-01 1.870095930086e-01 1.860597400724e-01 1.851435214078e-01 1.842568328160e-01 1.833973498597e-01 1.825728199383e-01 1.817740781189e-01 1.810093267262e-01 1.802762513529e-01 1.795706978323e-01 1.789020249624e-01 1.782608330549e-01 1.776528822401e-01 1.770790862466e-01 1.765322561203e-01 1.760239186585e-01 1.755441143305e-01 1.750966571557e-01 1.746851673693e-01 1.743011893616e-01 1.739557234729e-01 1.736395275998e-01 1.733544825721e-01 1.731071138809e-01 1.728859069633e-01 1.727022240020e-01 1.725482064839e-01 1.724244718786e-01 1.723380763861e-01 1.722765965909e-01 1.722519392785e-01 1.722570246479e-01 1.722910404247e-01 1.723608313605e-01 1.724550521125e-01 1.725834534419e-01 1.727414780626e-01 1.729255372290e-01 1.731453222240e-01 1.733862223145e-01 1.736609169810e-01 1.739636606775e-01 1.742895494423e-01 1.746493972124e-01 1.750301622949e-01 1.754409121720e-01 1.758785852709e-01 1.763371742332e-01 1.768270720267e-01 1.773358713061e-01 1.778718990685e-01 1.784327856788e-01 1.790116399117e-01 1.796204674281e-01 1.802451737407e-01 1.808952145672e-01 1.815679516815e-01 1.822563468163e-01 1.829722505049e-01 1.837016697071e-01 1.844544307111e-01 1.852266397171e-01 1.860128115765e-01 1.868239382807e-01 1.876469642250e-01 1.884903309398e-01 1.893514260479e-01 1.902246919219e-01 1.911206723078e-01 1.920260857841e-01 1.929507602726e-01 1.938907157561e-01 1.948402501919e-01 1.958109719295e-01 1.967887930950e-01 1.977846602948e-01 1.987929991403e-01 1.998101582218e-01 2.008470839230e-01 2.018887671928e-01 2.029479234798e-01 2.040169211806e-01 2.050944880306e-01 2.061899884167e-01 2.072888643973e-01 2.084040001557e-01 2.095274154065e-01 2.106588038535e-01 2.118069884719e-01 2.129563537081e-01 2.141222083961e-01 2.152954185216e-01 2.164755339790e-01 2.176714127648e-01 2.188687186408e-01 2.200817474547e-01 2.212999457560e-01 2.225259465722e-01 2.237660007679e-01 2.250076939745e-01 2.262654847590e-01 2.275267858844e-01 2.287964434034e-01 2.300802540598e-01 2.313645780836e-01 2.326656051336e-01 2.339694238663e-01 2.352833088202e-01 2.366097128857e-01 2.379370822393e-01 2.392818159252e-01 2.406276622205e-01 2.419860478004e-01 2.433555940816e-01 2.447265638756e-01 2.461168637620e-01 2.475074217833e-01 2.489118645725e-01 2.503264756097e-01 2.517442064426e-01 2.531817475301e-01 2.546186243668e-01 2.560721271846e-01 2.575343665715e-01 2.590016958598e-01 2.604885147624e-01 2.619757023932e-01 2.634807081871e-01 2.649940434503e-01 2.665154028242e-01 2.680554084387e-01 2.695954025546e-01 2.711571604625e-01 2.727242430167e-01 2.743026908765e-01 2.758990340463e-01 2.774969776993e-01 2.791181084433e-01 2.807427434240e-01 2.823831418991e-01 2.840395609638e-01 2.856990833909e-01 2.873830559509e-01 2.890694298934e-01 2.907750376831e-01 2.924938953702e-01 2.942190033059e-01 2.959687175944e-01 2.977196377919e-01 2.994933522168e-01 3.012777873573e-01 3.030717488451e-01 3.048890907758e-01 3.067081965943e-01 3.085524490348e-01 3.104043846064e-01 3.122689789097e-01 3.141559802544e-01 3.160447516568e-01 3.179594723816e-01 3.198804853526e-01 3.218172496754e-01 3.237726028268e-01 3.257323906532e-01 3.277182306875e-01 3.297078717933e-01 3.317162784850e-01 3.337402284364e-01 3.357700465309e-01 3.378242283909e-01 3.398817632337e-01 3.419588246950e-01 3.440494236362e-01 3.461459949941e-01 3.482660079200e-01 3.503878398289e-01 3.525301658395e-01 3.546815608086e-01 3.568415881696e-01 3.590219099920e-01 3.612035705235e-01 3.634034466262e-01 3.656114621433e-01 3.678269954718e-01 3.700605335293e-01 3.722929244045e-01 3.745440723104e-01 3.767994470492e-01 3.790616415699e-01 3.813388064595e-01 3.836126917674e-01 3.859044469206e-01 3.881959007994e-01 3.904937359799e-01 3.928028352987e-01 3.951064614605e-01 3.974258475438e-01 3.997399278638e-01 4.020601644836e-01 4.043866084921e-01 4.067056891564e-01 4.090383928085e-01 4.113597294996e-01 4.136876671661e-01 4.160144937275e-01 4.183331186301e-01 4.206606028662e-01 4.229728137620e-01 4.252900417657e-01 4.275999341662e-01 4.298995831160e-01 4.322025095217e-01 4.344875099843e-01 4.367734708334e-01 4.390466512836e-01 4.413076441235e-01 4.435656198282e-01 4.458022726553e-01 4.480364311179e-01 4.502517640009e-01 4.524523975849e-01 4.546450483547e-01 4.568115428177e-01 4.589711090302e-01 4.611066856819e-01 4.632241783018e-01 4.653280759403e-01 4.674009528736e-01 4.694639036477e-01 4.714962015075e-01 4.735076841161e-01 4.754995591598e-01 4.774556501950e-01 4.793985053204e-01 4.813035392838e-01 4.831853088716e-01 4.850404990589e-01 4.868564300182e-01 4.886541821974e-01 4.904074528478e-01 4.921362644080e-01 4.938302409383e-01 4.954830282984e-01 4.971109906879e-01 4.986908842135e-01 5.002412724705e-01 5.017507438165e-01 5.032159828859e-01 5.046501461912e-01 5.060321008239e-01 5.073799676772e-01 5.086821251930e-01 5.099359945277e-01 5.111539849308e-01 5.123152701901e-01 5.134393932860e-01 5.145114187618e-01 5.155323399591e-01 5.165132370355e-01 5.174312131021e-01 5.183098873109e-01 5.191303131390e-01 5.198977875948e-01 5.206195543668e-01 5.212747399020e-01 5.218893553637e-01 5.224387962707e-01 5.229354394271e-01 5.233800664514e-01 5.237568919480e-01 5.240884806888e-01 5.243513815254e-01 5.245599086317e-01 5.247117400487e-01 5.247941035964e-01 5.248285990049e-01 5.247917145420e-01 5.246988991752e-01 5.245462947792e-01 5.243235212122e-01 5.240507003397e-01 5.237033924213e-01 5.233001084191e-01 5.228339182495e-01 5.222965747417e-01 5.217081337117e-01 5.210436662933e-01 5.203232445256e-01 5.195379973938e-01 5.186834791260e-01 5.177760072947e-01 5.167920047156e-01 5.157545477977e-01 5.146487993334e-01 5.134760987092e-01 5.122496514587e-01 5.109480799009e-01 5.095931075212e-01 5.081703010411e-01 5.066830934770e-01 5.051425615979e-01 5.035283914925e-01 5.018641010412e-01 5.001323395887e-01 4.983394148380e-01 4.964945500610e-01 4.945776682961e-01 4.926136064043e-01 4.905835879987e-01 4.884968962911e-01 4.863597228054e-01 4.841552592835e-01 4.819067773119e-01 4.795950819440e-01 4.772325024666e-01 4.748211609628e-01 4.723483492581e-01 4.698356724021e-01 4.672628930993e-01 4.646456641886e-01 4.619823024179e-01 4.592636867804e-01 4.565105328555e-01 4.537020991493e-01 4.508566053582e-01 4.479694248366e-01 4.450346753065e-01 4.420709663809e-01 4.390587163219e-01 4.360161807876e-01 4.329378795233e-01 4.298198100134e-01 4.266795641997e-01 4.234979107345e-01 4.202952635066e-01 4.170631425356e-01 4.138017734390e-01 4.105255232073e-01 4.072169815075e-01 4.038971383698e-01 4.005558124548e-01 3.971960473145e-01 3.938296848558e-01 3.904410058951e-01 3.870516330474e-01 3.836498673473e-01 3.802419650030e-01 3.768370218779e-01 3.734219399596e-01 3.700192639530e-01 3.666135702323e-01 3.632162193067e-01 3.598328610776e-01 3.564518068584e-01 3.530957638932e-01 3.497495779638e-01 3.464259696930e-01 3.431281243641e-01 3.398491008214e-01 3.366084416418e-01 3.333913882614e-01 3.302140687760e-01 3.270761776148e-01 3.239732197101e-01 3.209240046950e-01 3.179141464534e-01 3.149589955204e-01 3.120596812369e-01 3.092121002407e-01 3.064340321256e-01 3.037118967062e-01 3.010629409195e-01 2.984847865656e-01 2.959763999616e-01 2.935534494265e-01 2.912025311020e-01 2.889419817419e-01 2.867656030949e-01 2.846761243042e-01 2.826855278130e-01 2.807819716960e-01 2.789822183786e-01 2.772801331484e-01 2.756770870539e-01 2.741852762245e-01 2.727901394268e-01 2.715089050220e-01 2.703319449065e-01 2.692627431966e-01 2.683079293709e-01 2.674546204082e-01 2.667177223018e-01 2.660855088094e-01 2.655607058311e-01 2.651479459869e-01 2.648335638016e-01 2.646305593059e-01 2.645240638001e-01 2.645169166147e-01 2.646105232364e-01 2.647902747530e-01 2.650660561152e-01 2.654232587148e-01 2.658631633133e-01 2.663833859208e-01 2.669712932063e-01 2.676343058088e-01 2.683558827065e-01 2.691371684525e-01 2.699744543356e-01 2.708526611960e-01 2.717804612510e-01 2.727384025756e-01 2.737289428589e-01 2.747464696803e-01 2.757766042537e-01 2.768276403708e-01 2.778785566452e-01 2.789344007950e-01 2.799866303172e-01 2.810234333832e-01 2.820508020373e-01 2.830496159197e-01 2.840241280171e-01 2.849668192496e-01 2.858659618818e-01 2.867285234192e-01 2.875359301446e-01 2.882928760477e-01 2.889928648143e-01 2.896262073000e-01 2.901988680076e-01 2.906944632804e-01 2.911188716985e-01 2.914660736399e-01 2.917269916431e-01 2.919097283463e-01 2.919993519460e-01 2.920028134800e-01 2.919156639261e-01 2.917312889204e-01 2.914594104351e-01 2.910860799458e-01 2.906220139167e-01 2.900621865540e-01 2.894049504456e-01 2.886587102789e-01 2.878151396564e-01 2.868848555134e-01 2.858662217005e-01 2.847606752023e-01 2.835793624883e-01 2.823170534648e-01 2.809877321761e-01 2.795933231446e-01 2.781372058353e-01 2.766344846090e-01 2.750831244368e-01 2.735009742446e-01 2.718923874438e-01 2.702661544811e-01 2.686401436515e-01 2.670173909844e-01 2.654179898841e-01 2.638506503037e-01 2.623293292189e-01 2.608733489136e-01 2.594903478300e-01 2.582024972370e-01 2.570201574209e-01 2.559626143556e-01 2.550469969294e-01 2.542843904083e-01 2.536964262974e-01 2.532947910652e-01 2.530960387301e-01 2.531149792661e-01 2.533619219847e-01 2.538524432280e-01 2.545931978115e-01 2.555961985865e-01 2.568664966196e-01 2.584092061150e-01 2.602308740145e-01 2.623287332185e-01 2.647058118702e-01 2.673583030861e-01 2.702819054568e-01 2.734710358152e-01 2.769167959054e-01 2.806125025640e-01 2.845445948637e-01 2.887014843679e-01 2.930715447773e-01 2.976383435601e-01 3.023893259774e-01 3.073066310568e-01 3.123764903064e-01 3.175811353518e-01 3.229044369459e-01 3.283299991931e-01 3.338393623001e-01 3.394188521294e-01 3.450491759406e-01 3.507147369172e-01 3.564006705926e-01 3.620884543766e-01 3.677666549752e-01 3.734167058970e-01 3.790265493050e-01 3.845821215326e-01 3.900674653779e-01 3.954743183578e-01 4.007867061419e-01 4.059943372171e-01 4.110866807229e-01 4.160522683131e-01 4.208833154717e-01 4.255687785927e-01 4.301016699041e-01 4.344751170347e-01 4.386812315365e-01 4.427155562774e-01 4.465723334615e-01 4.502479506024e-01 4.537388401333e-01 4.570420721700e-01 4.601569243984e-01 4.630820242585e-01 4.658185569791e-01 4.683677010919e-01 4.707304524555e-01 4.729108636556e-01 4.749131947314e-01 4.767420115244e-01 4.784034623551e-01 4.799045837907e-01 4.812520658918e-01 4.824559529425e-01 4.835248134211e-01 4.844694175187e-01 4.853012403661e-01 4.860310891631e-01 4.866726093225e-01 4.872391644428e-01 4.877431758997e-01 4.882001654416e-01 4.886232076978e-01 4.890287194127e-01 4.894306449279e-01 4.898434353375e-01 4.902829608540e-01 4.907620522204e-01 4.912974872567e-01 4.918998548575e-01 4.925836509866e-01 4.933616423089e-01 4.942422028024e-01 4.952379419490e-01 4.963552606405e-01 4.976018833020e-01 4.989847755053e-01 5.005053762088e-01 5.021679814197e-01 5.039716586396e-01 5.059160943115e-01 5.079992857688e-01 5.102121252379e-01 5.125534381245e-01 5.150104036673e-01 5.175736409572e-01 5.202339258538e-01 5.229733245182e-01 5.257822604462e-01 5.286412204715e-01 5.315342376931e-01 5.344444241893e-01 5.373516682749e-01 5.402376460118e-01 5.430817035987e-01 5.458652497194e-01 5.485672155671e-01 5.511677434283e-01 5.536477796479e-01 5.559868953838e-01 5.581685891039e-01 5.601738998548e-01 5.619864729860e-01 5.635908570689e-01 5.649739208234e-01 5.661224833797e-01 5.670259893906e-01 5.676757264025e-01 5.680640581512e-01 5.681868432408e-01 5.680427303903e-01 5.676303466426e-01 5.669538935903e-01 5.660179581766e-01 5.648314830420e-01 5.634072152740e-01 5.617582127178e-01 5.599041109246e-01 5.578642872160e-01 5.556626980764e-01 5.533291332706e-01 5.508912273221e-01 5.483837173479e-01 5.458424237041e-01 5.433051714135e-01 5.408147609664e-01 5.384112590789e-01 5.361398044516e-01 5.340438254411e-01 5.321671947787e-01 5.305542003032e-01 5.292446694527e-01 5.282788421914e-01 5.276925979072e-01 5.275153416373e-01 5.277754910162e-01 5.284920688038e-01 5.296803763518e-01 5.313456536652e-01 5.334887597338e-01 5.361009054427e-01 5.391672230333e-01 5.426620880263e-01 5.465575391858e-01 5.508167009630e-01 5.553944607403e-01 5.602443610982e-01 5.653141649923e-01 5.705464341541e-01 5.758841813690e-01 5.812667527439e-01 5.866326237504e-01 5.919210937543e-01 5.970711877200e-01 6.020241331880e-01 6.067238643666e-01 6.111174264042e-01 6.151527843060e-01 6.187862850376e-01 6.219769147656e-01 6.246872202400e-01 6.268904101754e-01 6.285590569125e-01 6.296768622876e-01 6.302347283697e-01 6.302256893261e-01 6.296557949082e-01 6.285344654586e-01 6.268799316604e-01 6.247203108712e-01 6.220870296007e-01 6.190247998639e-01 6.155814890626e-01 6.118135800284e-01 6.077859110511e-01 6.035661671358e-01 5.992322902865e-01 5.948626300243e-01 5.905412545805e-01 5.863549059642e-01 5.823878630805e-01 5.787278489099e-01 5.754565932743e-01 5.726507513814e-01 5.703823647096e-01 5.687109842283e-01 5.676881253362e-01 5.673495284650e-01 5.677194506379e-01 5.688043229765e-01 5.705973821689e-01 5.730764433539e-01 5.762015324375e-01 5.799243763703e-01 5.841794576162e-01 5.888948947940e-01 5.939893838802e-01 5.993730517093e-01 6.049578279171e-01 6.106490780443e-01 6.163543831130e-01 6.219851704925e-01 6.274537246685e-01 6.326831569963e-01 6.376003948470e-01 6.421418196966e-01 6.462549101808e-01 6.498974542809e-01 6.530404252534e-01 6.556648899666e-01 6.577666281304e-01 6.593555998000e-01 6.604524112702e-01 6.610946530362e-01 6.613298286772e-01 6.612202266125e-01 6.608375099599e-01 6.602634823221e-01 6.595902344213e-01 6.589105727913e-01 6.583247655495e-01 6.579289328210e-01 6.578168242762e-01 6.580758367198e-01 6.587781678451e-01 6.599851803023e-01 6.617379598179e-01 6.640580384222e-01 6.669457953081e-01 6.703751104598e-01 6.743023266327e-01 6.786589474595e-01 6.833568470705e-01 6.882949958800e-01 6.933548623737e-01 6.984155393498e-01 7.033462378288e-01 7.080203268229e-01 7.123173491747e-01 7.161246049033e-01 7.193455500474e-01 7.218998438850e-01 7.237336854285e-01 7.248146001824e-01 7.251391624694e-01 7.247375602318e-01 7.236663111403e-01 7.220199436070e-01 7.199222691848e-01 7.175267250381e-01 7.150177494699e-01 7.125973585749e-01 7.104885236113e-01 7.089183152812e-01 7.081130894258e-01 7.082861268871e-01 7.096211080005e-01 7.122698670508e-01 7.163328982408e-01 7.218570325240e-01 7.288287383658e-01 7.371727255552e-01 7.467586642299e-01 7.574001690081e-01 7.688727215659e-01 7.809200343429e-01 7.932628795357e-01 8.056194164196e-01 8.177073150005e-01 8.292608948590e-01 8.400382608197e-01 8.498269200609e-01 8.584531856878e-01 8.657830901586e-01 8.717304859099e-01 8.762537144238e-01 8.793578972646e-01 8.810950645812e-01 8.815558300270e-01 8.808708829984e-01 8.791993316512e-01 8.767233995552e-01 8.736410749067e-01 8.701492945596e-01 8.664448819589e-01 8.627040668432e-01 8.590814759363e-01 8.557006868503e-01 8.526491534649e-01 8.499846223592e-01 8.477247687182e-01 8.458634825874e-01 8.443746829265e-01 8.432178051889e-01 8.423555312416e-01 8.417508705927e-01 8.413850731176e-01 8.412556240757e-01 8.413776802514e-01 8.417866078031e-01 8.425238780015e-01 8.436387786622e-01 8.451731727163e-01 8.471506347373e-01 8.495755294117e-01 8.524140891445e-01 8.556099505921e-01 8.590699644516e-01 8.626813871120e-01 8.663261505899e-01 8.698823638962e-01 8.732588446503e-01 8.763969537709e-01 8.792920427122e-01 8.820066220143e-01 8.846627550632e-01 8.874564273318e-01 8.906332491665e-01 8.944762689879e-01 8.992850794715e-01 9.053306319278e-01 9.128514704108e-01 9.219971047503e-01 9.328266717606e-01 9.452972040977e-01 9.592499038131e-01 9.744472653859e-01 9.905704914018e-01 1.007257085660e+00 1.024134970174e+00 1.040823871946e+00 1.056987346149e+00 1.072318371590e+00 1.086556895505e+00 1.099501656758e+00 1.110977507255e+00 1.120862587653e+00 1.129055049019e+00 1.135472071109e+00 1.140063824573e+00 1.142779383834e+00 1.143602749867e+00 1.142537622579e+00 1.139606201429e+00 1.134885929067e+00 1.128470515534e+00 1.120505097158e+00 1.111189545146e+00 1.098065800902e+00 1.084574454656e+00 1.074036826531e+00 1.067493610962e+00 1.063066921020e+00 1.057350063435e+00 1.047784914667e+00 1.034459574785e+00 1.020202419211e+00 1.008866730369e+00 1.002856878369e+00 1.001588846591e+00 1.002024425514e+00 1.000918695294e+00 9.971243474276e-01 9.924348548763e-01 9.904350903478e-01 9.940978656464e-01 1.003713043737e+00 1.016681193614e+00 1.029349831202e+00 1.039463972261e+00 1.047537280538e+00 1.056359948291e+00 1.069003714397e+00 1.086597440566e+00 1.107429971967e+00 1.128062984329e+00 1.145525201748e+00 1.159035811638e+00 1.170252045028e+00 1.181938161757e+00 1.195884185914e+00 1.211481876592e+00 1.225963234241e+00 1.236074304205e+00 1.240005009779e+00 1.238431116622e+00 1.234039236825e+00 1.229858735509e+00 1.227429883808e+00 1.226023163338e+00 1.223392375283e+00 1.217479730726e+00 1.207861973289e+00 1.195923554538e+00 1.183693357976e+00 1.172231809733e+00 1.160736298807e+00 1.110116084130e+00 1.005500008306e+00 9.717149498494e-01 9.429420532690e-01 9.370738064568e-01 9.545652800178e-01 9.797289373207e-01 9.933182307991e-01 9.846041598099e-01 9.565559941314e-01 9.241870560488e-01 9.065255550814e-01 9.142044130967e-01 9.414645050828e-01 9.709864837552e-01 9.857367817682e-01 9.778055926584e-01 9.516519709014e-01 9.224769007448e-01 9.091542163905e-01 9.221680981634e-01 9.552009994160e-01 9.897091621315e-01 1.007650772193e+00 1.001682826422e+00 9.787144696499e-01 9.565072023009e-01 9.527767057230e-01 9.718251143917e-01 1.001381914860e+00 1.023400489365e+00 1.027363277536e+00 1.016223055639e+00 1.003521934262e+00 1.003556792925e+00 1.020431858910e+00 1.045531273330e+00 1.065259656098e+00 1.070745464853e+00 1.062352688741e+00 1.048341226016e+00 1.039941094102e+00 1.045355540620e+00 1.065665374903e+00 1.094441909017e+00 1.120646817246e+00 1.133215266300e+00 1.125953302042e+00 1.101828582531e+00 1.074311910242e+00 1.062148087101e+00 1.076643284087e+00 1.110710434677e+00 1.142567923931e+00 1.150754530232e+00 1.127434903031e+00 1.083573447640e+00 1.044107720958e+00 1.032003781423e+00 1.049355090748e+00 1.075678489958e+00 1.085832070477e+00 1.067503042008e+00 1.027103862283e+00 9.847439562123e-01 9.608561915215e-01 9.614019508983e-01 9.751521414948e-01 9.856634870418e-01 9.838756291994e-01 9.717520085315e-01 9.579583731518e-01 9.505707665177e-01 9.521354358538e-01 9.600510902571e-01 9.705174462064e-01 9.815608932659e-01 9.932938442109e-01 1.006441123122e+00 1.020905773994e+00 1.035298517940e+00 1.047236379926e+00 1.054364855800e+00 1.055873531656e+00 1.053851160775e+00 1.053125152679e+00 1.058420349986e+00 1.070267363335e+00 1.083268538414e+00 1.089301060712e+00 1.083595085591e+00 1.068987770238e+00 1.054811139207e+00 1.049931687894e+00 1.055023881783e+00 1.061941832127e+00 1.061584355261e+00 1.052880651382e+00 1.044716737004e+00 1.048236524680e+00 1.064928501399e+00 1.082695933461e+00 1.085213461727e+00 1.065627971812e+00 1.034146069419e+00 1.013594858705e+00 1.021929531426e+00 1.054381434869e+00 1.086162672191e+00 1.092590296556e+00 1.065857402588e+00 1.019958109855e+00 9.832757693126e-01 9.788988896244e-01 1.005155777929e+00 1.038651795239e+00 1.055553946885e+00 1.047511028819e+00 1.060324117454e+00
 9.785666743867e-01 9.773594944740e-01 9.762081302246e-01 9.757523638550e-01 9.758757352102e-01 9.758642210171e-01 9.751681344208e-01 9.739282291686e-01 9.728070045176e-01 9.723575429621e-01 9.724772745403e-01 9.724652259860e-01 9.717221149885e-01 9.704112556321e-01 9.693071863304e-01 9.689498172542e-01 9.690671874850e-01 9.689069053667e-01 9.680274700151e-01 9.667103674061e-01 9.656533892061e-01 9.652949049540e-01 9.653745061419e-01 9.651721589982e-01 9.642392963296e-01 9.628807884767e-01 9.618389672962e-01 9.615113954038e-01 9.615487044822e-01 9.612361365919e-01 9.602140035560e-01 9.588325631913e-01 9.578088830508e-01 9.574999615325e-01 9.575086796021e-01 9.570863573965e-01 9.559306396130e-01 9.545135787749e-01 9.535616773249e-01 9.532914743265e-01 9.532086994045e-01 9.526447463495e-01 9.514276752950e-01 9.500406297678e-01 9.491332717068e-01 9.488690246652e-01 9.487619993180e-01 9.481787680961e-01 9.469743907566e-01 9.456131796494e-01 9.446988883289e-01 9.443988307589e-01 9.442913395584e-01 9.437635086064e-01 9.425993571349e-01 9.412112281730e-01 9.402535809638e-01 9.399535475214e-01 9.398595859132e-01 9.392965963187e-01 9.380544639455e-01 9.366113474319e-01 9.356565799256e-01 9.353785064540e-01 9.352410341377e-01 9.345300264003e-01 9.331249849361e-01 9.316426869986e-01 9.307756095504e-01 9.305411900539e-01 9.302696825540e-01 9.293227280620e-01 9.277688790726e-01 9.263169558590e-01 9.255703443343e-01 9.253657196833e-01 9.249455457311e-01 9.237803916646e-01 9.221361593976e-01 9.207733780774e-01 9.201393053715e-01 9.199091498798e-01 9.193335932864e-01 9.180274901851e-01 9.163737885603e-01 9.151146669372e-01 9.145540770547e-01 9.142495449616e-01 9.135089494987e-01 9.121119150214e-01 9.105109641124e-01 9.093472404238e-01 9.087884075424e-01 9.083650992922e-01 9.074843760442e-01 9.060493187088e-01 9.045255050522e-01 9.034294711582e-01 9.028100934103e-01 9.022371422116e-01 9.012557310386e-01 8.998401756415e-01 8.983964691835e-01 8.973243183065e-01 8.966151885402e-01 8.959000405405e-01 8.948478642971e-01 8.934781026211e-01 8.921086133685e-01 8.910247926426e-01 8.902064963146e-01 8.893711179669e-01 8.882808606531e-01 8.869661196312e-01 8.856571422493e-01 8.845416044831e-01 8.836030875983e-01 8.826638177988e-01 8.815677929283e-01 8.803190090472e-01 8.790546731259e-01 8.778955680268e-01 8.768462440105e-01 8.758229547083e-01 8.747351970255e-01 8.735530134529e-01 8.723199972049e-01 8.711132748359e-01 8.699781353880e-01 8.688990714322e-01 8.678207450276e-01 8.666843237150e-01 8.654693806619e-01 8.642251586969e-01 8.630304405939e-01 8.619148381526e-01 8.608301029889e-01 8.597002849747e-01 8.584876393263e-01 8.572263870432e-01 8.559953895748e-01 8.548383645960e-01 8.537143494824e-01 8.525561900827e-01 8.513350155299e-01 8.500735783851e-01 8.488167180872e-01 8.475977797950e-01 8.464052191357e-01 8.452023548733e-01 8.439680137747e-01 8.427034328805e-01 8.414179734922e-01 8.401343605375e-01 8.388774454551e-01 8.376377775734e-01 8.363844106811e-01 8.350967676122e-01 8.337798908694e-01 8.324626197216e-01 8.311751525568e-01 8.299086912285e-01 8.286210591687e-01 8.272983697208e-01 8.259670178845e-01 8.246558870674e-01 8.233625678900e-01 8.220602298461e-01 8.207270210003e-01 8.193770234918e-01 8.180468184317e-01 8.167392737489e-01 8.154176706552e-01 8.140607599663e-01 8.126857426778e-01 8.113219433840e-01 8.099774894237e-01 8.086279780050e-01 8.072443460019e-01 8.058340029976e-01 8.044314822388e-01 8.030444989033e-01 8.016494354359e-01 8.002282611662e-01 7.987872260783e-01 7.973461749201e-01 7.959175802143e-01 7.944869308759e-01 7.930336868217e-01 7.915634422546e-01 7.900982796409e-01 7.886401717383e-01 7.871776060337e-01 7.856997808032e-01 7.842085381846e-01 7.827186190050e-01 7.812381459400e-01 7.797548402890e-01 7.782545111295e-01 7.767428950124e-01 7.752313403157e-01 7.737240772001e-01 7.722158951231e-01 7.706967999654e-01 7.691629538547e-01 7.676247000561e-01 7.660904836880e-01 7.645531876765e-01 7.630058632368e-01 7.614486665135e-01 7.598842497978e-01 7.583184963372e-01 7.567512379070e-01 7.551754416648e-01 7.535891318175e-01 7.519970211165e-01 7.504027351414e-01 7.488019121718e-01 7.471947740089e-01 7.455810044398e-01 7.439609117211e-01 7.423384116223e-01 7.407110896203e-01 7.390745071374e-01 7.374325853161e-01 7.357887664768e-01 7.341398323744e-01 7.324843738263e-01 7.308245611843e-01 7.291561227397e-01 7.274832834183e-01 7.258080397509e-01 7.241255888361e-01 7.224371855124e-01 7.207461274710e-01 7.190464172995e-01 7.173405979037e-01 7.156325287888e-01 7.139184654808e-01 7.121980797049e-01 7.104747095477e-01 7.087434577328e-01 7.070054047718e-01 7.052657668287e-01 7.035203078850e-01 7.017676335062e-01 7.000124638705e-01 6.982511471052e-01 6.964816934401e-01 6.947109697724e-01 6.929341167342e-01 6.911499248109e-01 6.893638509301e-01 6.875706558878e-01 6.857699457867e-01 6.839678419350e-01 6.821603015100e-01 6.803457754479e-01 6.785284843034e-01 6.767042552032e-01 6.748730669219e-01 6.730407917873e-01 6.712026939232e-01 6.693578018121e-01 6.675096716671e-01 6.656546415984e-01 6.637932141980e-01 6.619319080905e-01 6.600637565508e-01 6.581883731064e-01 6.563110729648e-01 6.544272455002e-01 6.525380701746e-01 6.506463885054e-01 6.487481151587e-01 6.468436338338e-01 6.449369733764e-01 6.430232422053e-01 6.411038691317e-01 6.391833862104e-01 6.372563095580e-01 6.353234164926e-01 6.333879494417e-01 6.314455300158e-01 6.294989584123e-01 6.275500711989e-01 6.255947129443e-01 6.236339890415e-01 6.216701787625e-01 6.196999114831e-01 6.177250610053e-01 6.157476368269e-01 6.137647104904e-01 6.117774748216e-01 6.097865398659e-01 6.077884260502e-01 6.057879255587e-01 6.037848226070e-01 6.017752699030e-01 5.997618241966e-01 5.977438130927e-01 5.957206116956e-01 5.936941959020e-01 5.916642514704e-01 5.896291873235e-01 5.875898099336e-01 5.855470177351e-01 5.834979201486e-01 5.814464714612e-01 5.793920376717e-01 5.773318928948e-01 5.752685587221e-01 5.732008857618e-01 5.711272604699e-01 5.690524748366e-01 5.669734078062e-01 5.648896225721e-01 5.628031512975e-01 5.607115985063e-01 5.586160392369e-01 5.565178667744e-01 5.544161899431e-01 5.523093433749e-01 5.502004043055e-01 5.480860410463e-01 5.459678184173e-01 5.438477714829e-01 5.417231258065e-01 5.395948617396e-01 5.374649663352e-01 5.353287404697e-01 5.331905270914e-01 5.310491449219e-01 5.289022931633e-01 5.267543210249e-01 5.246038971024e-01 5.224484013438e-01 5.202912214841e-01 5.181299694897e-01 5.159639681244e-01 5.137969941397e-01 5.116268189607e-01 5.094540543256e-01 5.072801034268e-01 5.051010073018e-01 5.029178769197e-01 5.007335713695e-01 4.985452819538e-01 4.963559284718e-01 4.941656136972e-01 4.919699377983e-01 4.897723381381e-01 4.875716356796e-01 4.853670171917e-01 4.831622348570e-01 4.809551037156e-01 4.787443156220e-01 4.765325204907e-01 4.743168151442e-01 4.720980455941e-01 4.698790497598e-01 4.676562681297e-01 4.654322041714e-01 4.632072957336e-01 4.609780675260e-01 4.587481346712e-01 4.565155763993e-01 4.542804442529e-01 4.520453912712e-01 4.498077520792e-01 4.475679211055e-01 4.453278297305e-01 4.430841245669e-01 4.408397193195e-01 4.385953812447e-01 4.363474518247e-01 4.340998758928e-01 4.318513400061e-01 4.295995317736e-01 4.273491626498e-01 4.250964396244e-01 4.228422791666e-01 4.205890667552e-01 4.183331266067e-01 4.160776782198e-01 4.138224191954e-01 4.115650384398e-01 4.093080896768e-01 4.070505498487e-01 4.047919520959e-01 4.025347988455e-01 4.002764589438e-01 3.980179738053e-01 3.957603639267e-01 3.935013834113e-01 3.912435352735e-01 3.889873113183e-01 3.867299097108e-01 3.844744328405e-01 3.822184319229e-01 3.799622183554e-01 3.777084374016e-01 3.754552468403e-01 3.732033902536e-01 3.709531631132e-01 3.687013722918e-01 3.664528481771e-01 3.642060100767e-01 3.619607362311e-01 3.597183838265e-01 3.574758444520e-01 3.552347505893e-01 3.529969204114e-01 3.507608821899e-01 3.485281417406e-01 3.462976048527e-01 3.440678591157e-01 3.418421020346e-01 3.396190106481e-01 3.373987244666e-01 3.351830214788e-01 3.329690418545e-01 3.307589643127e-01 3.285533851382e-01 3.263499850556e-01 3.241522395329e-01 3.219573427371e-01 3.197661298200e-01 3.175815031735e-01 3.153998456713e-01 3.132233397986e-01 3.110522490976e-01 3.088846747872e-01 3.067251423209e-01 3.045698060512e-01 3.024200672146e-01 3.002766614143e-01 2.981382823891e-01 2.960069857254e-01 2.938824198725e-01 2.917643722849e-01 2.896536805080e-01 2.875492090881e-01 2.854516485334e-01 2.833631777736e-01 2.812819781170e-01 2.792095071932e-01 2.771458319279e-01 2.750886257664e-01 2.730414252162e-01 2.710035277779e-01 2.689743582585e-01 2.669556620509e-01 2.649462661449e-01 2.629464471332e-01 2.609581474839e-01 2.589796251140e-01 2.570129596650e-01 2.550582782067e-01 2.531136796582e-01 2.511819398280e-01 2.492617378245e-01 2.473541267647e-01 2.454614421903e-01 2.435790343537e-01 2.417114685765e-01 2.398574268289e-01 2.380170341431e-01 2.361941661418e-01 2.343839684998e-01 2.325886242941e-01 2.308102424787e-01 2.290465500882e-01 2.273013678768e-01 2.255720795264e-01 2.238584108370e-01 2.221644437519e-01 2.204861265121e-01 2.188280543538e-01 2.171900007208e-01 2.155684236418e-01 2.139694346604e-01 2.123877146438e-01 2.108274531964e-01 2.092905633403e-01 2.077717761456e-01 2.062770252339e-01 2.048035736599e-01 2.033509431659e-01 2.019261886095e-01 2.005216385382e-01 1.991427345451e-01 1.977884670266e-01 1.964561544145e-01 1.951541269357e-01 1.938753099502e-01 1.926229847609e-01 1.913993035296e-01 1.901982378005e-01 1.890294432148e-01 1.878867510502e-01 1.867707895479e-01 1.856879307857e-01 1.846285489111e-01 1.836034790924e-01 1.826072923541e-01 1.816387781378e-01 1.807059884629e-01 1.797988349601e-01 1.789262740605e-01 1.780852898899e-01 1.772722563350e-01 1.764977230496e-01 1.757504204728e-01 1.750376697040e-01 1.743599269512e-01 1.737103480078e-01 1.731008393959e-01 1.725200779680e-01 1.719737932068e-01 1.714647657132e-01 1.709834331637e-01 1.705425456417e-01 1.701312208559e-01 1.697542616234e-01 1.694156038802e-01 1.691046046984e-01 1.688335193900e-01 1.685933256364e-01 1.683863716386e-01 1.682180107945e-01 1.680760471976e-01 1.679734981404e-01 1.679019532517e-01 1.678618321260e-01 1.678596104896e-01 1.678827883164e-01 1.679442114642e-01 1.680367471684e-01 1.681572548307e-01 1.683159888756e-01 1.684987783157e-01 1.687172898670e-01 1.689656613902e-01 1.692402318889e-01 1.695504948004e-01 1.698833004026e-01 1.702493261205e-01 1.706429590546e-01 1.710604500067e-01 1.715119032064e-01 1.719835211639e-01 1.724861367653e-01 1.730140313265e-01 1.735636195061e-01 1.741447309752e-01 1.747431600539e-01 1.753703272779e-01 1.760195402911e-01 1.766888019804e-01 1.773867061185e-01 1.780993357803e-01 1.788386981868e-01 1.795977630541e-01 1.803741951088e-01 1.811769037084e-01 1.819920098006e-01 1.828313074730e-01 1.836882033907e-01 1.845593520606e-01 1.854548706113e-01 1.863599692882e-01 1.872877527020e-01 1.882300976304e-01 1.891853298645e-01 1.901625719237e-01 1.911475995692e-01 1.921534076875e-01 1.931711241233e-01 1.942009353845e-01 1.952504232124e-01 1.963055186730e-01 1.973804793738e-01 1.984647322948e-01 1.995602043857e-01 2.006733299801e-01 2.017907442194e-01 2.029268071847e-01 2.040705186067e-01 2.052245117469e-01 2.063952217361e-01 2.075687423619e-01 2.087603054535e-01 2.099571854007e-01 2.111649037155e-01 2.123868111105e-01 2.136116349660e-01 2.148543393027e-01 2.161002766967e-01 2.173576607663e-01 2.186278883439e-01 2.199007471142e-01 2.211914665940e-01 2.224841223691e-01 2.237896925602e-01 2.251060401157e-01 2.264255053506e-01 2.277626579536e-01 2.291007462778e-01 2.304528428327e-01 2.318146244277e-01 2.331801664239e-01 2.345642312836e-01 2.359480567959e-01 2.373481161616e-01 2.387558160936e-01 2.401690635974e-01 2.416003133721e-01 2.430317735417e-01 2.444807863720e-01 2.459358565090e-01 2.473992823385e-01 2.488798391749e-01 2.503608317347e-01 2.518613563193e-01 2.533674375312e-01 2.548838975527e-01 2.564169243748e-01 2.579505887367e-01 2.595063033106e-01 2.610653890043e-01 2.626380758687e-01 2.642265598930e-01 2.658172935388e-01 2.674311477223e-01 2.690473124632e-01 2.706808671163e-01 2.723282525426e-01 2.739799436682e-01 2.756558428531e-01 2.773327597806e-01 2.790311314930e-01 2.807401662557e-01 2.824568663220e-01 2.841979845587e-01 2.859396177432e-01 2.877057879906e-01 2.894799318898e-01 2.912657803847e-01 2.930746600635e-01 2.948852070878e-01 2.967218735812e-01 2.985648473558e-01 3.004229590648e-01 3.023013090302e-01 3.041834490554e-01 3.060922567398e-01 3.080059651055e-01 3.099379684395e-01 3.118874459794e-01 3.138428842818e-01 3.158254353444e-01 3.178105908308e-01 3.198175501054e-01 3.218392186965e-01 3.238685436059e-01 3.259232730779e-01 3.279810446312e-01 3.300614949082e-01 3.321538881312e-01 3.342563434068e-01 3.363815744960e-01 3.385107638946e-01 3.406620188490e-01 3.428222806347e-01 3.449948974915e-01 3.471880591082e-01 3.493835049397e-01 3.516015576023e-01 3.538261939638e-01 3.560629829442e-01 3.583181763384e-01 3.605746248963e-01 3.628528419432e-01 3.651351841431e-01 3.674294943762e-01 3.697386148229e-01 3.720481859238e-01 3.743786053273e-01 3.767089468810e-01 3.790510212104e-01 3.814045239116e-01 3.837565808000e-01 3.861277462989e-01 3.884943688486e-01 3.908732363643e-01 3.932576664605e-01 3.956406191956e-01 3.980388657448e-01 4.004288177565e-01 4.028303992526e-01 4.052312477149e-01 4.076296962148e-01 4.100391281042e-01 4.124364492911e-01 4.148437643868e-01 4.172449482258e-01 4.196419013025e-01 4.220443376829e-01 4.244318811516e-01 4.268264216155e-01 4.292087589983e-01 4.315859042429e-01 4.339616466461e-01 4.363203320863e-01 4.386814730936e-01 4.410260197887e-01 4.433611205193e-01 4.456911529464e-01 4.479997883374e-01 4.503053863999e-01 4.525896925350e-01 4.548620257361e-01 4.571229912255e-01 4.593578100548e-01 4.615871853423e-01 4.637878578027e-01 4.659749198773e-01 4.681435605746e-01 4.702822771493e-01 4.724117495139e-01 4.745055742461e-01 4.765830903920e-01 4.786351297663e-01 4.806541081167e-01 4.826579401529e-01 4.846210114133e-01 4.865652020215e-01 4.884754794932e-01 4.903521514473e-01 4.922054103980e-01 4.940146347517e-01 4.958003781713e-01 4.975456789531e-01 4.992531628267e-01 5.009325511413e-01 5.025622443066e-01 5.041639950418e-01 5.057205189095e-01 5.072352491579e-01 5.087160909308e-01 5.101431054390e-01 5.115384069458e-01 5.128823614000e-01 5.141812044280e-01 5.154403287067e-01 5.166416280948e-01 5.178066848558e-01 5.189142108038e-01 5.199750325300e-01 5.209901685653e-01 5.219430451203e-01 5.228580578978e-01 5.237083161752e-01 5.245115779083e-01 5.252617477778e-01 5.259483113071e-01 5.265919749752e-01 5.271668422780e-01 5.276928023372e-01 5.281603064834e-01 5.285624330678e-01 5.289176655726e-01 5.292017942580e-01 5.294339644949e-01 5.296045168285e-01 5.297081734585e-01 5.297619839052e-01 5.297413355528e-01 5.296677981282e-01 5.295284016218e-01 5.293218275098e-01 5.290622287263e-01 5.287265113083e-01 5.283376158474e-01 5.278798364346e-01 5.273561683205e-01 5.267770206978e-01 5.261209301189e-01 5.254119596076e-01 5.246315076556e-01 5.237858819885e-01 5.228832361958e-01 5.219039308523e-01 5.208721021429e-01 5.197678336749e-01 5.186003835709e-01 5.173748125158e-01 5.160749467914e-01 5.147233858768e-01 5.132992278136e-01 5.118144581657e-01 5.102724606438e-01 5.086566837267e-01 5.069912298372e-01 5.052537761140e-01 5.034597413217e-01 5.016084637925e-01 4.996876251154e-01 4.977199479875e-01 4.956814602800e-01 4.935917212327e-01 4.914451246538e-01 4.892342275983e-01 4.869782924115e-01 4.846560126281e-01 4.822864403931e-01 4.798619067788e-01 4.773790656729e-01 4.748547157069e-01 4.722684761102e-01 4.696408670629e-01 4.669622873661e-01 4.642315609520e-01 4.614647569027e-01 4.586402222117e-01 4.557816012269e-01 4.528757472270e-01 4.499252380021e-01 4.469433623884e-01 4.439111499936e-01 4.408524585464e-01 4.377518260900e-01 4.346164296229e-01 4.314550590911e-01 4.282524550414e-01 4.250305387903e-01 4.217746163872e-01 4.184933487725e-01 4.151926566881e-01 4.118604294490e-01 4.085178716498e-01 4.051495375299e-01 4.017663878264e-01 3.983733838000e-01 3.949593738998e-01 3.915459168147e-01 3.881163017285e-01 3.846850451389e-01 3.812526170023e-01 3.778120108545e-01 3.743826731727e-01 3.709488846095e-01 3.675264148968e-01 3.641140811506e-01 3.607084582946e-01 3.573269128602e-01 3.539542097107e-01 3.506080786794e-01 3.472858447011e-01 3.439851460539e-01 3.407232039766e-01 3.374849741889e-01 3.342893643637e-01 3.311322984427e-01 3.280133527815e-01 3.249495363529e-01 3.219260708541e-01 3.189639346470e-01 3.160551375081e-01 3.132050372906e-01 3.104251815210e-01 3.077048845729e-01 3.050624584231e-01 3.024908474143e-01 2.999958012455e-01 2.975879973411e-01 2.952567945563e-01 2.930207717241e-01 2.908721006987e-01 2.888175329345e-01 2.868651270088e-01 2.850049780886e-01 2.832555853533e-01 2.816049680233e-01 2.800628643688e-01 2.786331204502e-01 2.773061454531e-01 2.760991232030e-01 2.749992846273e-01 2.740141290081e-01 2.731462999811e-01 2.723864833329e-01 2.717481032931e-01 2.712168749768e-01 2.707998531201e-01 2.704958232670e-01 2.702938959840e-01 2.702063352831e-01 2.702166099944e-01 2.703313300440e-01 2.705447052019e-01 2.708480142246e-01 2.712486821294e-01 2.717301411773e-01 2.722970759217e-01 2.729419913518e-01 2.736542754869e-01 2.744405318895e-01 2.752822359063e-01 2.761828408650e-01 2.771350785700e-01 2.781269811793e-01 2.791639893214e-01 2.802268870917e-01 2.813206988970e-01 2.824342219768e-01 2.835584276436e-01 2.846958527000e-01 2.858289997043e-01 2.869609958950e-01 2.880821610988e-01 2.891828272906e-01 2.902668694750e-01 2.913158032658e-01 2.923343514073e-01 2.933125752975e-01 2.942428780030e-01 2.951288287694e-01 2.959528335127e-01 2.967209813903e-01 2.974226634530e-01 2.980529735543e-01 2.986151846610e-01 2.990932253669e-01 2.994950215523e-01 2.998117492750e-01 3.000393749530e-01 3.001824527783e-01 3.002274504485e-01 3.001845264185e-01 3.000445841715e-01 2.998063399010e-01 2.994762724056e-01 2.990430486655e-01 2.985180351164e-01 2.978955111082e-01 2.971768281910e-01 2.963693488354e-01 2.954672715199e-01 2.944819773084e-01 2.934127942216e-01 2.922626639256e-01 2.910425677361e-01 2.897489876013e-01 2.883978470902e-01 2.869895667037e-01 2.855328727112e-01 2.840407959267e-01 2.825153868606e-01 2.809747993726e-01 2.794237244605e-01 2.778761229891e-01 2.763465875698e-01 2.748428050551e-01 2.733848095035e-01 2.719806781408e-01 2.706494419616e-01 2.694061903832e-01 2.682632060803e-01 2.672421165825e-01 2.663533150643e-01 2.656167280379e-01 2.650475043262e-01 2.646591742652e-01 2.644703739334e-01 2.644917582733e-01 2.647381367066e-01 2.652214128053e-01 2.659514560759e-01 2.669399581486e-01 2.681914844068e-01 2.697145777411e-01 2.715124680908e-01 2.735861629282e-01 2.759382705137e-01 2.785642712709e-01 2.814640278502e-01 2.846296919256e-01 2.880540329680e-01 2.917297370512e-01 2.956450920467e-01 2.997904815091e-01 3.041507070589e-01 3.087139530456e-01 3.134656625590e-01 3.183893711866e-01 3.234710242533e-01 3.286922119477e-01 3.340383231342e-01 3.394913653153e-01 3.450345204380e-01 3.506518419750e-01 3.563249693491e-01 3.620394455610e-01 3.677768851735e-01 3.735228129964e-01 3.792620261689e-01 3.849760277683e-01 3.906554721103e-01 3.962813906156e-01 4.018425355130e-01 4.073248985651e-01 4.127151672699e-01 4.180040677516e-01 4.231766136926e-01 4.282251071901e-01 4.331384765454e-01 4.379071479144e-01 4.425246697643e-01 4.469805890974e-01 4.512703900004e-01 4.553872317216e-01 4.593251118694e-01 4.630812131174e-01 4.666498722490e-01 4.700310569178e-01 4.732218241308e-01 4.762207162019e-01 4.790294471889e-01 4.816481610084e-01 4.840792935341e-01 4.863259404622e-01 4.883916127309e-01 4.902817117471e-01 4.920020264524e-01 4.935595383600e-01 4.949617835173e-01 4.962182567822e-01 4.973369418608e-01 4.983299658166e-01 4.992076040251e-01 4.999820044946e-01 5.006659306145e-01 5.012721469013e-01 5.018156675459e-01 5.023095363615e-01 5.027681148432e-01 5.032076606090e-01 5.036411085500e-01 5.040860553765e-01 5.045549068041e-01 5.050635903218e-01 5.056267969788e-01 5.062558324507e-01 5.069659787238e-01 5.077670704920e-01 5.086715094381e-01 5.096893592287e-01 5.108263888113e-01 5.120935704490e-01 5.134928014981e-01 5.150300047770e-01 5.167073924762e-01 5.185228716156e-01 5.204787809388e-01 5.225674534736e-01 5.247863888261e-01 5.271284358496e-01 5.295823124830e-01 5.321413293252e-01 5.347897224647e-01 5.375155621857e-01 5.403046509210e-01 5.431379452397e-01 5.460016503108e-01 5.488738128956e-01 5.517378054243e-01 5.545741671185e-01 5.573595746160e-01 5.600772004339e-01 5.627041397154e-01 5.652216369108e-01 5.676098338050e-01 5.698483386525e-01 5.719198116432e-01 5.738052204405e-01 5.754889914305e-01 5.769555878230e-01 5.781906718311e-01 5.791829257033e-01 5.799201321899e-01 5.803956174008e-01 5.806025855239e-01 5.805375591713e-01 5.801985270287e-01 5.795864517226e-01 5.787074759145e-01 5.775663974333e-01 5.761754419565e-01 5.745473323198e-01 5.726964825324e-01 5.706463166327e-01 5.684171445253e-01 5.660374532628e-01 5.635357373538e-01 5.609447681705e-01 5.583031114563e-01 5.556457552149e-01 5.530163340326e-01 5.504571266737e-01 5.480125040095e-01 5.457288269109e-01 5.436495707515e-01 5.418226086625e-01 5.402904169649e-01 5.390935768990e-01 5.382734605768e-01 5.378624860086e-01 5.378906767019e-01 5.383829491983e-01 5.393552877882e-01 5.408193792677e-01 5.427773142369e-01 5.452236426911e-01 5.481454630276e-01 5.515229113073e-01 5.553260096358e-01 5.595207930952e-01 5.640644515629e-01 5.689100769916e-01 5.740052991392e-01 5.792943800673e-01 5.847171300040e-01 5.902136938364e-01 5.957193920001e-01 6.011726129587e-01 6.065113773633e-01 6.116746093113e-01 6.166030552129e-01 6.212417763909e-01 6.255388977026e-01 6.294450968699e-01 6.329202283514e-01 6.359229480056e-01 6.384230445959e-01 6.403951885705e-01 6.418167927715e-01 6.426781348163e-01 6.429718134894e-01 6.426992697783e-01 6.418716898728e-01 6.405036172241e-01 6.386226077772e-01 6.362603205164e-01 6.334573002309e-01 6.302639552480e-01 6.267330484154e-01 6.229303129048e-01 6.189234531387e-01 6.147882917229e-01 6.106048958523e-01 6.064559798801e-01 6.024294899297e-01 5.986111949825e-01 5.950882366011e-01 5.919447015055e-01 5.892587376983e-01 5.871048249038e-01 5.855435998502e-01 5.846286603841e-01 5.843993415585e-01 5.848812099494e-01 5.860857176625e-01 5.880067119990e-01 5.906250283380e-01 5.939049695692e-01 5.977969565078e-01 6.022407670143e-01 6.071611469264e-01 6.124799367597e-01 6.181075295737e-01 6.239517430770e-01 6.299191353692e-01 6.359138606576e-01 6.418449983875e-01 6.476247102638e-01 6.531688591924e-01 6.584028071783e-01 6.632597707213e-01 6.676847640765e-01 6.716309355415e-01 6.750643554035e-01 6.779654792916e-01 6.803257487804e-01 6.821518276244e-01 6.834639415520e-01 6.842958681062e-01 6.846961226091e-01 6.847235804259e-01 6.844523127394e-01 6.839636513691e-01 6.833497349251e-01 6.827060184964e-01 6.821334113641e-01 6.817334194526e-01 6.815994078458e-01 6.818229810364e-01 6.824806996962e-01 6.836369330555e-01 6.853382336475e-01 6.876061578014e-01 6.904470089540e-01 6.938386978139e-01 6.977366014176e-01 7.020769543297e-01 7.067712725610e-01 7.117206670066e-01 7.168068342850e-01 7.219057960958e-01 7.268904104160e-01 7.316312563908e-01 7.360086206927e-01 7.399080744687e-01 7.432342740715e-01 7.459083875635e-01 7.478746733148e-01 7.491054172787e-01 7.495983039364e-01 7.493850201142e-01 7.485286592235e-01 7.471237092197e-01 7.453004460471e-01 7.432147279809e-01 7.410524752380e-01 7.390210269091e-01 7.373398004416e-01 7.362369758644e-01 7.359331512129e-01 7.366353146703e-01 7.385204308807e-01 7.417272900777e-01 7.463473519503e-01 7.524115377843e-01 7.598958184462e-01 7.687102539139e-01 7.787121516234e-01 7.897097710736e-01 8.014660371888e-01 8.137209426456e-01 8.261901469832e-01 8.385894147914e-01 8.506391025974e-01 8.620733724115e-01 8.726558531463e-01 8.821783260348e-01 8.904745419100e-01 8.974200396119e-01 9.029351813904e-01 9.069912567582e-01 9.096005753660e-01 9.108254608096e-01 9.107649128441e-01 9.095547646734e-01 9.073607682730e-01 9.043655235180e-01 9.007659541486e-01 8.967570683968e-01 8.925271066334e-01 8.882477741673e-01 8.840606406586e-01 8.800858756033e-01 8.764038177827e-01 8.730654580463e-01 8.700966315344e-01 8.674931229841e-01 8.652469480644e-01 8.633376935101e-01 8.617496538241e-01 8.604816384319e-01 8.595431091403e-01 8.589673793539e-01 8.587981359726e-01 8.590953428912e-01 8.599230599543e-01 8.613345901813e-01 8.633733107824e-01 8.660499962898e-01 8.693477525181e-01 8.732104484054e-01 8.775429140402e-01 8.822298655106e-01 8.871278486158e-01 8.920985123064e-01 8.970149200598e-01 9.017790816223e-01 9.063479015638e-01 9.107282047043e-01 9.150003828889e-01 9.193077151509e-01 9.238495564741e-01 9.288744159920e-01 9.346404877983e-01 9.414092718319e-01 9.494021486982e-01 9.587742281759e-01 9.696060007848e-01 9.818691410037e-01 9.954497194705e-01 1.010136086324e+00 1.025641111509e+00 1.041640849574e+00 1.057769259763e+00 1.073672982465e+00 1.089013752382e+00 1.103476931227e+00 1.116806169122e+00 1.128771454270e+00 1.139194697524e+00 1.147933878274e+00 1.154866869745e+00 1.159918293663e+00 1.163017044243e+00 1.164129006787e+00 1.163249880763e+00 1.160391515478e+00 1.155624117394e+00 1.149042037140e+00 1.140787040163e+00 1.131118710093e+00 1.117518105245e+00 1.103481204260e+00 1.092399643486e+00 1.085345134888e+00 1.080421824907e+00 1.074164465912e+00 1.063958745439e+00 1.049867964239e+00 1.034746982860e+00 1.022523553857e+00 1.015671528453e+00 1.013635336014e+00 1.013362008972e+00 1.011573514767e+00 1.007115322765e+00 1.001835245682e+00 9.994219594196e-01 1.002940505762e+00 1.012712359621e+00 1.026091895180e+00 1.039338866337e+00 1.050127397494e+00 1.058951755860e+00 1.068618160063e+00 1.082206231229e+00 1.100811474395e+00 1.122649861219e+00 1.144195205203e+00 1.162419124603e+00 1.176546954526e+00 1.188292611676e+00 1.200500913641e+00 1.215024312132e+00 1.231255965766e+00 1.246358995825e+00 1.256975935610e+00 1.261189528324e+00 1.259581877400e+00 1.254784523260e+00 1.249806632151e+00 1.246210246386e+00 1.243344345304e+00 1.239132671500e+00 1.231800273597e+00 1.221308888580e+00 1.209438404971e+00 1.198397022898e+00 1.188996870001e+00 1.176508663077e+00 1.062431842532e+00 1.011133303539e+00 9.653180305194e-01 9.374517287209e-01 9.416462521992e-01 9.699618047844e-01 9.987953023840e-01 1.006764818050e+00 9.867062773909e-01 9.483904946552e-01 9.134827991671e-01 9.028345802590e-01 9.213742474718e-01 9.547510572679e-01 9.815968610211e-01 9.872629092736e-01 9.701094799774e-01 9.412422616708e-01 9.190475845617e-01 9.188635791047e-01 9.423514095224e-01 9.763616318561e-01 1.002622898110e+00 1.008904888521e+00 9.952663579225e-01 9.741192963645e-01 9.635127178472e-01 9.746153227523e-01 1.002386626088e+00 1.029691223691e+00 1.040514717290e+00 1.030712924090e+00 1.010684458337e+00 9.991392870041e-01 1.009715655822e+00 1.039715214987e+00 1.072596361032e+00 1.090770821981e+00 1.086332874571e+00 1.064330658353e+00 1.039489201867e+00 1.028326683834e+00 1.039721291856e+00 1.070032142474e+00 1.106174602735e+00 1.132874292897e+00 1.139013986999e+00 1.121796732987e+00 1.089244567347e+00 1.059296141095e+00 1.051890229328e+00 1.074760512130e+00 1.115165379365e+00 1.148204589570e+00 1.153176946234e+00 1.125342027864e+00 1.079192704188e+00 1.041752476332e+00 1.034947131224e+00 1.057382656411e+00 1.086097371417e+00 1.096291954408e+00 1.077661316803e+00 1.038426746004e+00 9.988199577404e-01 9.772977696728e-01 9.774970909131e-01 9.880481956913e-01 9.947249103063e-01 9.911140181644e-01 9.802135964732e-01 9.690616904131e-01 9.622941700115e-01 9.599087382500e-01 9.599961542546e-01 9.624564304333e-01 9.694165942965e-01 9.824313559353e-01 9.998225259825e-01 1.017040255712e+00 1.029575202526e+00 1.035587724037e+00 1.036610225217e+00 1.036424074091e+00 1.039143204708e+00 1.047360065947e+00 1.060651491798e+00 1.075206274517e+00 1.085223785527e+00 1.086121769352e+00 1.077987667242e+00 1.066698649298e+00 1.060749640415e+00 1.064612760611e+00 1.074146504725e+00 1.079386184589e+00 1.073002503062e+00 1.057493867187e+00 1.044991560376e+00 1.047916459493e+00 1.066574114518e+00 1.086511883708e+00 1.089562188166e+00 1.068017421640e+00 1.031963529806e+00 1.004990378430e+00 1.007053360864e+00 1.035752904951e+00 1.067447811479e+00 1.077079596061e+00 1.055361931276e+00 1.013922784438e+00 9.785063548599e-01 9.712048340958e-01 9.925564489292e-01 1.022887713006e+00 1.040774982184e+00 1.037731026370e+00 1.056298637370e+00
 9.874869463573e-01 9.862886223479e-01 9.851602819579e-01 9.847351679979e-01 9.848834317820e-01 9.848871398133e-01 9.842047509204e-01 9.829795304402e-01 9.818790102855e-01 9.814580785509e-01 9.816080184808e-01 9.816161037481e-01 9.808821487517e-01 9.795836830915e-01 9.785061686834e-01 9.781799931535e-01 9.783225513387e-01 9.781780712046e-01 9.773123462679e-01 9.760122306941e-01 9.749803013505e-01 9.746527936267e-01 9.747596272313e-01 9.745730994997e-01 9.736520614270e-01 9.723128393927e-01 9.712997887874e-01 9.710002304826e-01 9.710594940458e-01 9.707650325524e-01 9.697613751248e-01 9.684009832647e-01 9.674028840410e-01 9.671208310045e-01 9.671543697669e-01 9.667518068129e-01 9.656164580837e-01 9.642228071194e-01 9.632974687327e-01 9.630530386009e-01 9.629958330235e-01 9.624561607885e-01 9.612614330095e-01 9.598969225633e-01 9.590172478642e-01 9.587845492514e-01 9.587061141965e-01 9.581459427179e-01 9.569616413905e-01 9.556229449926e-01 9.547372560067e-01 9.544705359537e-01 9.543954992382e-01 9.538917534913e-01 9.527441886011e-01 9.513755861035e-01 9.504465677199e-01 9.501814261530e-01 9.501189802078e-01 9.495793868281e-01 9.483546981147e-01 9.469303503351e-01 9.460020525345e-01 9.457574702730e-01 9.456514899607e-01 9.449645774912e-01 9.435781635310e-01 9.421171361408e-01 9.412767778721e-01 9.410723601451e-01 9.408312908994e-01 9.399105839761e-01 9.383789395958e-01 9.369506446263e-01 9.362324048521e-01 9.360596101747e-01 9.356680413022e-01 9.345285352125e-01 9.329088970310e-01 9.315731845264e-01 9.309705432870e-01 9.307730209099e-01 9.302262732354e-01 9.289434293167e-01 9.273146686934e-01 9.260871585981e-01 9.255616339470e-01 9.252882574384e-01 9.245734971428e-01 9.232001765829e-01 9.216265363663e-01 9.204976152607e-01 9.199744527158e-01 9.195810964048e-01 9.187248323980e-01 9.173146594910e-01 9.158221789532e-01 9.147613815968e-01 9.141760327219e-01 9.136323509088e-01 9.126762160767e-01 9.112886031613e-01 9.098773553979e-01 9.088405279281e-01 9.081634011772e-01 9.074762058811e-01 9.064516676349e-01 9.051122784619e-01 9.037757539316e-01 9.027258135277e-01 9.019380312018e-01 9.011310966067e-01 9.000698925032e-01 8.987872378813e-01 8.975111070645e-01 8.964268270479e-01 8.955180830188e-01 8.946084521238e-01 8.935441393356e-01 8.923278490017e-01 8.910946140730e-01 8.899653047352e-01 8.889447886152e-01 8.879531165869e-01 8.868991732624e-01 8.857497080540e-01 8.845457365037e-01 8.833673712085e-01 8.822621115221e-01 8.812161410606e-01 8.801728134608e-01 8.790681310591e-01 8.778814350703e-01 8.766653481534e-01 8.755024398343e-01 8.744215153360e-01 8.733705352288e-01 8.722723463452e-01 8.710887298728e-01 8.698566565082e-01 8.686583311133e-01 8.675359545173e-01 8.664455635817e-01 8.653193490601e-01 8.641291501732e-01 8.628978977965e-01 8.616739482199e-01 8.604887493789e-01 8.593308598304e-01 8.581610157489e-01 8.569590907286e-01 8.557258935780e-01 8.544720869609e-01 8.532231066559e-01 8.520016157761e-01 8.507963785753e-01 8.495746376906e-01 8.483182589491e-01 8.470344555391e-01 8.457526163835e-01 8.445015815594e-01 8.432678401691e-01 8.420107159169e-01 8.407199120571e-01 8.394244020025e-01 8.381494160567e-01 8.368896755860e-01 8.356185707903e-01 8.343161182703e-01 8.330004652246e-01 8.317070101858e-01 8.304338386105e-01 8.291433133086e-01 8.278171642978e-01 8.264759382450e-01 8.251481552309e-01 8.238382944077e-01 8.225202249430e-01 8.211674184237e-01 8.197906751404e-01 8.184239094895e-01 8.170710083032e-01 8.157082222754e-01 8.143185325134e-01 8.129108068445e-01 8.115049532631e-01 8.101113565537e-01 8.087132886011e-01 8.072913897233e-01 8.058552253950e-01 8.044250216567e-01 8.030011783510e-01 8.015715068143e-01 8.001261623933e-01 7.986685147431e-01 7.972135390647e-01 7.957676667454e-01 7.943167468624e-01 7.928495253975e-01 7.913708273837e-01 7.898942706969e-01 7.884208609378e-01 7.869459519427e-01 7.854592020016e-01 7.839584473396e-01 7.824541582406e-01 7.809536430836e-01 7.794493663916e-01 7.779349256433e-01 7.764103689076e-01 7.748796790735e-01 7.733476025719e-01 7.718134303566e-01 7.702702783954e-01 7.687166473546e-01 7.671583207491e-01 7.655968818486e-01 7.640289459498e-01 7.624547475885e-01 7.608737331524e-01 7.592865597745e-01 7.576971121522e-01 7.561025674863e-01 7.544984771176e-01 7.528894142435e-01 7.512779389194e-01 7.496612411506e-01 7.480386284394e-01 7.464107341294e-01 7.447750820546e-01 7.431342802357e-01 7.414911537598e-01 7.398406375166e-01 7.381847688693e-01 7.365253213188e-01 7.348577404602e-01 7.331835146668e-01 7.315075942260e-01 7.298248768455e-01 7.281363016376e-01 7.264442719603e-01 7.247443801668e-01 7.230380839136e-01 7.213297079656e-01 7.196150322761e-01 7.178935751944e-01 7.161695777727e-01 7.144386855919e-01 7.127003353016e-01 7.109600619336e-01 7.092130974494e-01 7.074599002615e-01 7.057044566069e-01 7.039405826673e-01 7.021707119113e-01 7.003986703342e-01 6.986204333966e-01 6.968354679825e-01 6.950480724541e-01 6.932530739619e-01 6.914511903449e-01 6.896481446100e-01 6.878388213345e-01 6.860225535935e-01 6.842033791170e-01 6.823765966709e-01 6.805436669506e-01 6.787107985014e-01 6.768703399580e-01 6.750231671278e-01 6.731736714801e-01 6.713170749789e-01 6.694556066191e-01 6.675912891590e-01 6.657197167801e-01 6.638422993076e-01 6.619621467843e-01 6.600751056369e-01 6.581819527831e-01 6.562877047478e-01 6.543862487201e-01 6.524795455660e-01 6.505696225404e-01 6.486521433078e-01 6.467310912290e-01 6.448072833126e-01 6.428760964791e-01 6.409403473687e-01 6.390009424287e-01 6.370541599361e-01 6.351036841077e-01 6.331499498323e-01 6.311902253589e-01 6.292264062738e-01 6.272579637774e-01 6.252828490323e-01 6.233048221331e-01 6.213239043706e-01 6.193362085103e-01 6.173444231957e-01 6.153478013171e-01 6.133455418062e-01 6.113404852140e-01 6.093312166285e-01 6.073160838603e-01 6.052974758799e-01 6.032738628395e-01 6.012445810350e-01 5.992121900040e-01 5.971771887024e-01 5.951353496444e-01 5.930908364464e-01 5.910407489269e-01 5.889851966270e-01 5.869277124159e-01 5.848658983371e-01 5.827989354876e-01 5.807290509788e-01 5.786532534321e-01 5.765736161084e-01 5.744912219568e-01 5.724043327934e-01 5.703129237578e-01 5.682180800181e-01 5.661179847469e-01 5.640131107696e-01 5.619070537607e-01 5.597949872778e-01 5.576798527864e-01 5.555620308912e-01 5.534380305223e-01 5.513112039739e-01 5.491808317884e-01 5.470448554152e-01 5.449073575151e-01 5.427666203975e-01 5.406209449258e-01 5.384730474411e-01 5.363204098313e-01 5.341622108541e-01 5.320035695798e-01 5.298408150418e-01 5.276750337614e-01 5.255079996835e-01 5.233342332337e-01 5.211571994768e-01 5.189781113394e-01 5.167942320033e-01 5.146096117078e-01 5.124227625095e-01 5.102304675679e-01 5.080354389625e-01 5.058368304099e-01 5.036338681465e-01 5.014306124741e-01 4.992238299355e-01 4.970132977411e-01 4.948011980206e-01 4.925836381286e-01 4.903641013546e-01 4.881430527385e-01 4.859169810363e-01 4.836902686909e-01 4.814612726438e-01 4.792275634866e-01 4.769928657548e-01 4.747544264086e-01 4.725130068537e-01 4.702709927106e-01 4.680260048980e-01 4.657780041309e-01 4.635291347699e-01 4.612755408261e-01 4.590214719212e-01 4.567659513268e-01 4.545063717224e-01 4.522471859359e-01 4.499849534514e-01 4.477199468570e-01 4.454548619887e-01 4.431871893588e-01 4.409170906191e-01 4.386471189478e-01 4.363742578261e-01 4.341003141864e-01 4.318262792767e-01 4.295485024077e-01 4.272713653691e-01 4.249922030027e-01 4.227116376039e-01 4.204312595591e-01 4.181490197800e-01 4.158653362014e-01 4.135819929011e-01 4.112965435880e-01 4.090111361008e-01 4.067261223585e-01 4.044395162828e-01 4.021535982995e-01 3.998661262796e-01 3.975775919199e-01 3.952904744544e-01 3.930027291825e-01 3.907158790166e-01 3.884288942502e-01 3.861393896934e-01 3.838525021902e-01 3.815657739950e-01 3.792797705248e-01 3.769955101074e-01 3.747096238610e-01 3.724244755136e-01 3.701412015076e-01 3.678586349594e-01 3.655780582988e-01 3.632982979751e-01 3.610180850801e-01 3.587409422694e-01 3.564644797044e-01 3.541904177982e-01 3.519192808980e-01 3.496481638973e-01 3.473800439769e-01 3.451143653542e-01 3.428500723614e-01 3.405901177051e-01 3.383308151593e-01 3.360743078184e-01 3.338224525705e-01 3.315722345551e-01 3.293258135651e-01 3.270827250702e-01 3.248422040445e-01 3.226075449603e-01 3.203759138532e-01 3.181475957508e-01 3.159246135743e-01 3.137040666445e-01 3.114891803571e-01 3.092796305206e-01 3.070746337371e-01 3.048746798822e-01 3.026796101245e-01 3.004890979398e-01 2.983062064187e-01 2.961281865832e-01 2.939572853832e-01 2.917924831000e-01 2.896329104800e-01 2.874809373245e-01 2.853355151163e-01 2.831974674704e-01 2.810676424429e-01 2.789441102033e-01 2.768286738319e-01 2.747221672945e-01 2.726231400079e-01 2.705338330157e-01 2.684533347504e-01 2.663814257989e-01 2.643194313928e-01 2.622660807333e-01 2.602241372813e-01 2.581926723077e-01 2.561703286219e-01 2.541593832459e-01 2.521597671583e-01 2.501712279850e-01 2.481966524409e-01 2.462325061370e-01 2.442804141860e-01 2.423423469854e-01 2.404159005861e-01 2.385056256883e-01 2.366073746437e-01 2.347225613829e-01 2.328543144529e-01 2.309981489937e-01 2.291603085968e-01 2.273384868129e-01 2.255303599221e-01 2.237415236100e-01 2.219669109058e-01 2.202110079475e-01 2.184750018586e-01 2.167539487987e-01 2.150541219674e-01 2.133712241997e-01 2.117075328803e-01 2.100679955927e-01 2.084453461657e-01 2.068452924457e-01 2.052669409325e-01 2.037073884581e-01 2.021753967484e-01 2.006627215449e-01 1.991745935408e-01 1.977112200529e-01 1.962680171668e-01 1.948547535478e-01 1.934636332066e-01 1.920984417921e-01 1.907618253394e-01 1.894472442741e-01 1.881646910921e-01 1.869077567629e-01 1.856770072539e-01 1.844794612615e-01 1.833051651939e-01 1.821642870099e-01 1.810526451336e-01 1.799678465429e-01 1.789199051605e-01 1.778971264044e-01 1.769094291541e-01 1.759536327130e-01 1.750264940350e-01 1.741381238338e-01 1.732775196926e-01 1.724526502411e-01 1.716630707395e-01 1.709023442051e-01 1.701818808921e-01 1.694912249692e-01 1.688367657362e-01 1.682198595104e-01 1.676322971404e-01 1.670862453599e-01 1.665716970376e-01 1.660932143671e-01 1.656541319606e-01 1.652435645418e-01 1.648753610514e-01 1.645396433843e-01 1.642387909841e-01 1.639776867572e-01 1.637458462920e-01 1.635559296842e-01 1.633982986249e-01 1.632745076081e-01 1.631912338434e-01 1.631350259746e-01 1.631207612391e-01 1.631379230052e-01 1.631872747402e-01 1.632758970425e-01 1.633906830905e-01 1.635449425488e-01 1.637289775787e-01 1.639439068963e-01 1.641959025190e-01 1.644726008188e-01 1.647865571270e-01 1.651288758948e-01 1.654991850949e-01 1.659047779216e-01 1.663328799347e-01 1.667951735389e-01 1.672834830379e-01 1.677972104026e-01 1.683441560494e-01 1.689104615760e-01 1.695085184698e-01 1.701306438013e-01 1.707757544027e-01 1.714506310306e-01 1.721423025166e-01 1.728641516116e-01 1.736058540383e-01 1.743681431548e-01 1.751576410700e-01 1.759614776194e-01 1.767927938942e-01 1.776407639169e-01 1.785077968860e-01 1.793987156834e-01 1.803018306099e-01 1.812301998579e-01 1.821726997556e-01 1.831319384238e-01 1.841130949919e-01 1.851033576161e-01 1.861174244927e-01 1.871424755806e-01 1.881826173319e-01 1.892426586895e-01 1.903098598870e-01 1.913993519510e-01 1.924971097250e-01 1.936097039516e-01 1.947393450700e-01 1.958747340877e-01 1.970314992587e-01 1.981939081845e-01 1.993705336209e-01 2.005618278367e-01 2.017585577325e-01 2.029749943295e-01 2.041950807636e-01 2.054302497343e-01 2.066775783181e-01 2.079300352284e-01 2.092017554385e-01 2.104751622895e-01 2.117644249863e-01 2.130636150431e-01 2.143683739124e-01 2.156913551627e-01 2.170154368858e-01 2.183560774608e-01 2.197041319137e-01 2.210591575251e-01 2.224314966682e-01 2.238048828122e-01 2.251957366932e-01 2.265923963322e-01 2.279976688857e-01 2.294191422061e-01 2.308414050718e-01 2.322830486902e-01 2.337282535267e-01 2.351840148301e-01 2.366563144836e-01 2.381283446303e-01 2.396219915864e-01 2.411182713268e-01 2.426275941216e-01 2.441517530633e-01 2.456771489722e-01 2.472247455678e-01 2.487736362468e-01 2.503389785392e-01 2.519172919982e-01 2.534995076168e-01 2.551043733297e-01 2.567095224884e-01 2.583346663224e-01 2.599707859891e-01 2.616132361735e-01 2.632785628724e-01 2.649443247691e-01 2.666325742903e-01 2.683296785738e-01 2.700366557464e-01 2.717657636724e-01 2.734960500698e-01 2.752512850905e-01 2.770129333933e-01 2.787885167387e-01 2.805848240088e-01 2.823834566462e-01 2.842093890974e-01 2.860395345617e-01 2.878877867666e-01 2.897537350252e-01 2.916244956361e-01 2.935233583747e-01 2.954246399162e-01 2.973476628066e-01 2.992860875421e-01 3.012325415540e-01 3.032052802372e-01 3.051811612720e-01 3.071809848666e-01 3.091931866120e-01 3.112166792635e-01 3.132646249181e-01 3.153159575979e-01 3.173926225506e-01 3.194793034205e-01 3.215799056716e-01 3.237029390917e-01 3.258302723339e-01 3.279825136572e-01 3.301433677589e-01 3.323188736211e-01 3.345153773473e-01 3.367159723886e-01 3.389416349720e-01 3.411730083170e-01 3.434207208008e-01 3.456867953224e-01 3.479565519418e-01 3.502504761977e-01 3.525487224272e-01 3.548628799877e-01 3.571925854523e-01 3.595256360813e-01 3.618816023851e-01 3.642382086876e-01 3.666119918935e-01 3.689966911473e-01 3.713841119199e-01 3.737930907716e-01 3.761985658668e-01 3.786218932822e-01 3.810504453464e-01 3.834822818265e-01 3.859317306320e-01 3.883754722103e-01 3.908355106570e-01 3.932952998406e-01 3.957586593125e-01 3.982338062562e-01 4.007007628652e-01 4.031830041445e-01 4.056586118428e-01 4.081379572289e-01 4.106230973203e-01 4.130975119917e-01 4.155836410083e-01 4.180590491535e-01 4.205357004792e-01 4.230127192402e-01 4.254772208223e-01 4.279484389914e-01 4.304049420233e-01 4.328590188966e-01 4.353088684701e-01 4.377424749745e-01 4.401780773874e-01 4.425942157800e-01 4.450051076355e-01 4.474053682281e-01 4.497860824796e-01 4.521649374521e-01 4.545180690219e-01 4.568639072530e-01 4.591926677291e-01 4.614983848840e-01 4.637976633394e-01 4.660643220356e-01 4.683217122845e-01 4.705542234014e-01 4.727616654449e-01 4.749553442851e-01 4.771129062993e-01 4.792571767389e-01 4.813692761403e-01 4.834540551009e-01 4.855185374301e-01 4.875428626088e-01 4.895490645674e-01 4.915163712242e-01 4.934534681742e-01 4.953631713634e-01 4.972283217863e-01 4.990708980468e-01 5.008690287685e-01 5.026324085460e-01 5.043636392608e-01 5.060457351407e-01 5.077006310004e-01 5.093048712092e-01 5.108713260818e-01 5.123990818495e-01 5.138726600165e-01 5.153154580730e-01 5.167009237941e-01 5.180468859328e-01 5.193461684956e-01 5.205898588817e-01 5.217970550133e-01 5.229420778280e-01 5.240449244110e-01 5.250948347110e-01 5.260865858589e-01 5.270363687441e-01 5.279199995832e-01 5.287584171072e-01 5.295379774846e-01 5.302579722757e-01 5.309310144601e-01 5.315348626710e-01 5.320906583828e-01 5.325832902365e-01 5.330141899632e-01 5.333944932695e-01 5.337022701447e-01 5.339599161056e-01 5.341499859057e-01 5.342768890612e-01 5.343503456304e-01 5.343478021440e-01 5.342951034826e-01 5.341706630493e-01 5.339836924391e-01 5.337398061886e-01 5.334196319578e-01 5.330476283201e-01 5.326011005148e-01 5.320925892343e-01 5.315234645936e-01 5.308784814163e-01 5.301812310544e-01 5.294080810774e-01 5.285735619168e-01 5.276771352246e-01 5.267064815194e-01 5.256829428470e-01 5.245828000620e-01 5.234234098848e-01 5.222016340660e-01 5.209058369178e-01 5.195581256997e-01 5.181338778388e-01 5.166532319735e-01 5.151092680411e-01 5.134951333741e-01 5.118304009479e-01 5.100901051020e-01 5.082976563539e-01 5.064418371388e-01 5.045197756266e-01 5.025475570665e-01 5.005041062126e-01 4.984111211058e-01 4.962557458027e-01 4.940396483849e-01 4.917755320524e-01 4.894441545136e-01 4.870676487248e-01 4.846321424001e-01 4.821414608033e-01 4.796065229150e-01 4.770074981275e-01 4.743701408787e-01 4.716758399082e-01 4.689333317111e-01 4.661500012020e-01 4.633095028341e-01 4.604367064031e-01 4.575115696428e-01 4.545468034402e-01 4.515455470982e-01 4.484957510569e-01 4.454189025363e-01 4.422967016347e-01 4.391431927088e-01 4.359586559510e-01 4.327347003220e-01 4.294904037075e-01 4.262087927868e-01 4.229054430332e-01 4.195787177763e-01 4.162225463649e-01 4.128555827371e-01 4.094600251578e-01 4.060535150354e-01 4.026320004870e-01 3.991923179064e-01 3.957519374730e-01 3.922926967248e-01 3.888348038539e-01 3.853728410939e-01 3.819048376354e-01 3.784474986039e-01 3.749852181821e-01 3.715375204753e-01 3.680972709953e-01 3.646668252102e-01 3.612599820215e-01 3.578612055660e-01 3.544926005173e-01 3.511458009452e-01 3.478243007145e-01 3.445412898365e-01 3.412835891452e-01 3.380736841779e-01 3.349002481189e-01 3.317724028324e-01 3.286978162797e-01 3.256689340225e-01 3.227042603390e-01 3.197941709778e-01 3.169486384711e-01 3.141743504441e-01 3.114644286214e-01 3.088379952756e-01 3.062838682213e-01 3.038152037554e-01 3.014360954008e-01 2.991398213110e-01 2.969452393811e-01 2.948406106085e-01 2.928381962545e-01 2.909411945177e-01 2.891431856417e-01 2.874618476101e-01 2.858836384901e-01 2.844219668169e-01 2.830765237585e-01 2.818425735124e-01 2.807334130849e-01 2.797358288709e-01 2.788616200016e-01 2.781070124765e-01 2.774658797400e-01 2.769503434809e-01 2.765451748739e-01 2.762604685250e-01 2.760896727195e-01 2.760269807872e-01 2.760803602043e-01 2.762336136528e-01 2.764948348885e-01 2.768547363009e-01 2.773066412835e-01 2.778555362170e-01 2.784837588199e-01 2.791984992808e-01 2.799876711432e-01 2.808442020744e-01 2.817720041094e-01 2.827518632932e-01 2.837901034605e-01 2.848731493703e-01 2.859948594165e-01 2.871557845071e-01 2.883377067879e-01 2.895458837651e-01 2.907660946746e-01 2.919928151143e-01 2.932256111224e-01 2.944470187501e-01 2.956623956401e-01 2.968573640432e-01 2.980272232712e-01 2.991726638355e-01 3.002755458301e-01 3.013421241073e-01 3.023584276053e-01 3.033213723842e-01 3.042306470533e-01 3.050707320672e-01 3.058481164081e-01 3.065512691418e-01 3.071773974495e-01 3.077281144910e-01 3.081890988987e-01 3.085687885781e-01 3.088567486470e-01 3.090510077277e-01 3.091549812120e-01 3.091570095798e-01 3.090672626279e-01 3.088759837342e-01 3.085867405317e-01 3.082012737728e-01 3.077133995979e-01 3.071341984999e-01 3.064570959242e-01 3.056879771405e-01 3.048317485534e-01 3.038843805547e-01 3.028603480479e-01 3.017556473159e-01 3.005793566814e-01 2.993393256650e-01 2.980374681748e-01 2.966892023332e-01 2.952953280608e-01 2.938691445662e-01 2.924214854860e-01 2.909582869127e-01 2.894980385790e-01 2.880456541261e-01 2.866184000883e-01 2.852297591379e-01 2.838907806540e-01 2.826211253693e-01 2.814307824824e-01 2.803393618028e-01 2.793622367794e-01 2.785114078692e-01 2.778093741553e-01 2.772662456773e-01 2.769004663018e-01 2.767263815407e-01 2.767568617913e-01 2.770084826881e-01 2.774895682897e-01 2.782145264768e-01 2.791920464796e-01 2.804292680894e-01 2.819345684904e-01 2.837101836899e-01 2.857614932040e-01 2.880880261881e-01 2.906885881995e-01 2.935605504317e-01 2.966988359085e-01 3.000988655759e-01 3.037499530174e-01 3.076440972248e-01 3.117701938088e-01 3.161161403101e-01 3.206690891921e-01 3.254133715574e-01 3.303360322808e-01 3.354197286573e-01 3.406497869228e-01 3.460090427476e-01 3.514795722420e-01 3.570467568470e-01 3.626917340786e-01 3.683990831718e-01 3.741514292994e-01 3.799315919047e-01 3.857261718361e-01 3.915154310146e-01 3.972870692725e-01 4.030241925484e-01 4.087114597216e-01 4.143381020026e-01 4.198864116302e-01 4.253468122375e-01 4.307060275766e-01 4.359513132106e-01 4.410743519229e-01 4.460614470657e-01 4.509062237833e-01 4.555990875778e-01 4.601301087740e-01 4.644955432625e-01 4.686853328285e-01 4.726975724296e-01 4.765264840801e-01 4.801658840493e-01 4.836173501950e-01 4.868763210017e-01 4.899418811131e-01 4.928154643781e-01 4.954963284837e-01 4.979883124779e-01 5.002931316411e-01 5.024145370080e-01 5.043592583421e-01 5.061311642499e-01 5.077381145986e-01 5.091876479155e-01 5.104884582061e-01 5.116506163087e-01 5.126843859887e-01 5.136004655771e-01 5.144117521492e-01 5.151307175475e-01 5.157695066728e-01 5.163439595249e-01 5.168671051293e-01 5.173543801835e-01 5.178207448121e-01 5.182797012203e-01 5.187496620487e-01 5.192421116558e-01 5.197737344720e-01 5.203572208732e-01 5.210072423453e-01 5.217369234561e-01 5.225562431891e-01 5.234794200902e-01 5.245129320974e-01 5.256673171400e-01 5.269491301854e-01 5.283615370166e-01 5.299128292383e-01 5.315995190934e-01 5.334255403385e-01 5.353880678088e-01 5.374812517602e-01 5.397034240607e-01 5.420442315542e-01 5.444953806820e-01 5.470472094260e-01 5.496842397411e-01 5.523959579604e-01 5.551638846210e-01 5.579727522771e-01 5.608056284715e-01 5.636403650422e-01 5.664613279963e-01 5.692451612022e-01 5.719725879873e-01 5.746228284714e-01 5.771750344774e-01 5.796101803417e-01 5.819046837719e-01 5.840419591344e-01 5.860018737665e-01 5.877668637661e-01 5.893210245889e-01 5.906469151128e-01 5.917325245961e-01 5.925654391581e-01 5.931362283545e-01 5.934370772354e-01 5.934614625127e-01 5.932072081819e-01 5.926744579221e-01 5.918650869536e-01 5.907855997395e-01 5.894429093914e-01 5.878507617901e-01 5.860218555792e-01 5.839790381250e-01 5.817398264034e-01 5.793322949029e-01 5.767869156291e-01 5.741320169076e-01 5.714068393266e-01 5.686486817105e-01 5.658980100628e-01 5.632003413484e-01 5.605979921517e-01 5.581400864310e-01 5.558722901912e-01 5.538409337454e-01 5.520945038966e-01 5.506759133917e-01 5.496253682833e-01 5.489820582015e-01 5.487778260859e-01 5.490415375278e-01 5.497923793648e-01 5.510450288393e-01 5.528048767492e-01 5.550715185290e-01 5.578325859995e-01 5.610718975107e-01 5.647622432852e-01 5.688705499817e-01 5.733572727267e-01 5.781742853618e-01 5.832710487716e-01 5.885919155741e-01 5.940746105669e-01 5.996594433563e-01 6.052815964783e-01 6.108772699119e-01 6.163820572744e-01 6.217337042449e-01 6.268720201986e-01 6.317391087475e-01 6.362812784381e-01 6.404471701482e-01 6.441931529172e-01 6.474787643110e-01 6.502675247262e-01 6.525349960629e-01 6.542561807662e-01 6.554178018566e-01 6.560126064049e-01 6.560399392358e-01 6.555086578865e-01 6.544327489473e-01 6.528376981652e-01 6.507550465311e-01 6.482230017192e-01 6.452903511094e-01 6.420116483389e-01 6.384490417937e-01 6.346720409806e-01 6.307533645260e-01 6.267757512223e-01 6.228208630900e-01 6.189758798395e-01 6.153300746950e-01 6.119685468583e-01 6.089785410746e-01 6.064393884964e-01 6.044245165802e-01 6.029999603844e-01 6.022196749409e-01 6.021265480181e-01 6.027475193707e-01 6.040968863318e-01 6.061725192140e-01 6.089556519328e-01 6.124145764196e-01 6.164998087310e-01 6.211523689952e-01 6.263000726975e-01 6.318608923317e-01 6.377478661496e-01 6.438656234472e-01 6.501202156339e-01 6.564144932014e-01 6.626530966570e-01 6.687454444353e-01 6.746043688744e-01 6.801538623398e-01 6.853214453652e-01 6.900478739322e-01 6.942844687182e-01 6.979922527853e-01 7.011497943188e-01 7.037453096238e-01 7.057821624500e-01 7.072800421346e-01 7.082701769025e-01 7.088006172231e-01 7.089305462541e-01 7.087340850610e-01 7.082930516890e-01 7.077003561555e-01 7.070571323431e-01 7.064633366144e-01 7.060242734856e-01 7.058383787118e-01 7.060007999364e-01 7.065944354368e-01 7.076840032663e-01 7.093226415372e-01 7.115373560689e-01 7.143357214950e-01 7.177002463130e-01 7.215886620339e-01 7.259388859485e-01 7.306654157464e-01 7.356656217463e-01 7.408257887718e-01 7.460193178719e-01 7.511188163855e-01 7.559946958865e-01 7.605236633063e-01 7.645942310722e-01 7.681071395288e-01 7.709862364305e-01 7.731747599174e-01 7.746446168134e-01 7.753981202749e-01 7.754654476765e-01 7.749144592294e-01 7.738409258712e-01 7.723765241118e-01 7.706816402333e-01 7.689406352818e-01 7.673621333734e-01 7.661637510951e-01 7.655684137635e-01 7.657946336500e-01 7.670355729276e-01 7.694653124128e-01 7.732070960716e-01 7.783411657826e-01 7.848866133951e-01 7.928043730974e-01 8.019971112815e-01 8.123104851542e-01 8.235440963461e-01 8.354553977961e-01 8.477781624016e-01 8.602315901229e-01 8.725259537967e-01 8.843875635474e-01 8.955536575034e-01 9.057920028355e-01 9.149048075890e-01 9.227316845942e-01 9.291611339914e-01 9.341212684986e-01 9.375946680210e-01 9.396065622458e-01 9.402246605572e-01 9.395608712389e-01 9.377544509845e-01 9.349756188589e-01 9.314091259846e-01 9.272473612465e-01 9.226849182069e-01 9.178982065345e-01 9.130522368979e-01 9.082830466460e-01 9.036973604412e-01 8.993764830971e-01 8.953662141325e-01 8.916988637832e-01 8.883869579609e-01 8.854322494050e-01 8.828452364282e-01 8.806379610759e-01 8.788432713836e-01 8.775054789037e-01 8.766886247840e-01 8.764719771518e-01 8.769320653009e-01 8.781459719417e-01 8.801715715390e-01 8.830381683132e-01 8.867417188953e-01 8.912290451355e-01 8.964146973702e-01 9.021661487706e-01 9.083317351751e-01 9.147473961115e-01 9.212484375581e-01 9.277062108861e-01 9.340220407269e-01 9.401586959480e-01 9.461425441389e-01 9.520605150480e-01 9.580704467956e-01 9.643639994098e-01 9.711713621477e-01 9.787240468845e-01 9.872224020012e-01 9.968296568300e-01 1.007623414199e+00 1.019606773558e+00 1.032690497533e+00 1.046689341642e+00 1.061364515254e+00 1.076407228554e+00 1.091487214972e+00 1.106270918370e+00 1.120420086313e+00 1.133643028025e+00 1.145667245649e+00 1.156264751924e+00 1.165254073203e+00 1.172472671994e+00 1.177811132715e+00 1.181177436605e+00 1.182510689546e+00 1.181794291617e+00 1.179025295947e+00 1.174260122140e+00 1.167590809096e+00 1.159149927043e+00 1.149224297934e+00 1.135260504060e+00 1.120808416734e+00 1.109323219998e+00 1.101906068850e+00 1.096638296854e+00 1.089997563584e+00 1.079319971389e+00 1.064650544187e+00 1.048872477974e+00 1.035974989594e+00 1.028487265940e+00 1.025859758409e+00 1.025008855586e+00 1.022612272971e+00 1.017505437746e+00 1.011587454792e+00 1.008652961677e+00 1.011869350689e+00 1.021602449466e+00 1.035181216880e+00 1.048794670548e+00 1.060058123149e+00 1.069456454755e+00 1.079819677178e+00 1.094238877430e+00 1.113775209847e+00 1.136561339642e+00 1.158969525891e+00 1.177898813812e+00 1.192566197254e+00 1.204738501183e+00 1.217341972161e+00 1.232302114029e+00 1.249037092863e+00 1.264673344511e+00 1.275779740755e+00 1.280366197401e+00 1.278942923937e+00 1.274081578128e+00 1.268726080273e+00 1.264367105707e+00 1.260304196913e+00 1.254501377019e+00 1.245391516572e+00 1.233358206595e+00 1.220779409068e+00 1.210386524174e+00 1.202787605442e+00 1.153991053559e+00 1.050463811600e+00 1.008669330736e+00 9.624264633963e-01 9.402131906721e-01 9.530515136310e-01 9.864042986545e-01 1.013283435673e+00 1.013742528229e+00 9.851043434624e-01 9.424843245130e-01 9.108305536732e-01 9.087904554487e-01 9.341981969389e-01 9.670469819538e-01 9.860394469365e-01 9.812694818280e-01 9.576320826976e-01 9.312938429017e-01 9.204612816962e-01 9.335186068013e-01 9.631926392422e-01 9.926919331931e-01 1.007115379875e+00 1.001469798139e+00 9.831106351397e-01 9.682200272744e-01 9.719597968856e-01 9.967085696475e-01 1.029313007262e+00 1.050892117386e+00 1.049621743037e+00 1.028285146080e+00 1.003876280538e+00 9.979302037206e-01 1.020453734439e+00 1.061038917977e+00 1.097429459237e+00 1.111131401751e+00 1.097074819852e+00 1.065062195741e+00 1.034632881263e+00 1.024707367511e+00 1.042218157813e+00 1.078581212415e+00 1.116608507941e+00 1.140059003017e+00 1.139691659282e+00 1.116014650022e+00 1.080194277785e+00 1.051536896321e+00 1.048345506098e+00 1.074569618874e+00 1.114796115546e+00 1.144578471106e+00 1.145817128935e+00 1.116645614929e+00 1.073115256934e+00 1.041186465183e+00 1.039190414154e+00 1.062646434943e+00 1.088990567705e+00 1.096493219242e+00 1.078047151322e+00 1.043207639141e+00 1.010447381782e+00 9.939691887962e-01 9.940702235740e-01 1.000065567060e+00 1.001604784317e+00 9.961921723635e-01 9.880604559181e-01 9.817985113447e-01 9.775170083725e-01 9.720681251606e-01 9.642328284199e-01 9.580382256076e-01 9.602999592841e-01 9.742664257970e-01 9.956005117424e-01 1.015006729933e+00 1.024816217330e+00 1.023780490365e+00 1.017410795524e+00 1.014284235361e+00 1.020644921572e+00 1.036734260042e+00 1.057032656171e+00 1.073726684284e+00 1.080760720915e+00 1.076824395563e+00 1.066469940036e+00 1.058334441579e+00 1.060050824102e+00 1.072188359475e+00 1.086667537644e+00 1.092196725401e+00 1.082778757343e+00 1.063326537510e+00 1.047938235520e+00 1.049729550673e+00 1.068563055398e+00 1.089256936580e+00 1.093145731295e+00 1.071938631412e+00 1.034570276891e+00 1.003291069679e+00 9.981743256689e-01 1.019404075940e+00 1.046633684159e+00 1.056545818163e+00 1.039348661884e+00 1.003985560085e+00 9.720827455343e-01 9.627551737033e-01 9.777656094893e-01 1.002049105591e+00 1.018364045343e+00 1.019525507111e+00 1.045970866540e+00
 9.961451487292e-01 9.949557310621e-01 9.938498039423e-01 9.934540539452e-01 9.936248541290e-01 9.936428206393e-01 9.929730328741e-01 9.917627783260e-01 9.906814439634e-01 9.902879166127e-01 9.904668408932e-01 9.904929211072e-01 9.897670862988e-01 9.884816393111e-01 9.874292214377e-01 9.871332129102e-01 9.872986065507e-01 9.871690971218e-01 9.863169048784e-01 9.850328928139e-01 9.840251812134e-01 9.837273965104e-01 9.838594499288e-01 9.836877117837e-01 9.827781177789e-01 9.814582507545e-01 9.804725507237e-01 9.801990961262e-01 9.802790291887e-01 9.800020614907e-01 9.790163932818e-01 9.776764356744e-01 9.767022031739e-01 9.764460293342e-01 9.765027123734e-01 9.761198618792e-01 9.750039936552e-01 9.736333248929e-01 9.727326116857e-01 9.725127785321e-01 9.724808269854e-01 9.719647763531e-01 9.707913576230e-01 9.694485462876e-01 9.685956401042e-01 9.683932333320e-01 9.683426536431e-01 9.678047607466e-01 9.666396650956e-01 9.653223467807e-01 9.644643249248e-01 9.642306560137e-01 9.641868919222e-01 9.637058954594e-01 9.625737400070e-01 9.612237818691e-01 9.603233623297e-01 9.600919881852e-01 9.600601340569e-01 9.595423011377e-01 9.583342233489e-01 9.569277662461e-01 9.560256921713e-01 9.558134686143e-01 9.557380712922e-01 9.550738394463e-01 9.537056133578e-01 9.522650063511e-01 9.514502543826e-01 9.512755540640e-01 9.510637703563e-01 9.501691634444e-01 9.486587821443e-01 9.472526549344e-01 9.465622419116e-01 9.464200725241e-01 9.460572195257e-01 9.449429207470e-01 9.433468477670e-01 9.420369459984e-01 9.414650464623e-01 9.412994767517e-01 9.407811018314e-01 9.395210678056e-01 9.379165861468e-01 9.367201424111e-01 9.362280618226e-01 9.359854930618e-01 9.352961259645e-01 9.339460298908e-01 9.323996623828e-01 9.313042172816e-01 9.308155730056e-01 9.304519995571e-01 9.296190967789e-01 9.282342631349e-01 9.267725638225e-01 9.257455675235e-01 9.251935597147e-01 9.246784435810e-01 9.237483008771e-01 9.223872533577e-01 9.210083253250e-01 9.200055140968e-01 9.193597758554e-01 9.187003820261e-01 9.177035007196e-01 9.163937731571e-01 9.150894990355e-01 9.140722670182e-01 9.133149002931e-01 9.125359616379e-01 9.115039553397e-01 9.102529830381e-01 9.090087882338e-01 9.079553275762e-01 9.070752488217e-01 9.061958347018e-01 9.051627240744e-01 9.039784880114e-01 9.027765531061e-01 9.016752220053e-01 9.006835803904e-01 8.997233160242e-01 8.987034848593e-01 8.975855106197e-01 8.964108800679e-01 8.952600678548e-01 8.941844655520e-01 8.931717886534e-01 8.921631655657e-01 8.910899541112e-01 8.899306148124e-01 8.887425242346e-01 8.876116032950e-01 8.865647459478e-01 8.855478389933e-01 8.844807833720e-01 8.833257778144e-01 8.821222654546e-01 8.809574555095e-01 8.798692400526e-01 8.788122738484e-01 8.777177829427e-01 8.765579411272e-01 8.753576677948e-01 8.741657024870e-01 8.730149804063e-01 8.718913418902e-01 8.707543104002e-01 8.695844857146e-01 8.683829394368e-01 8.671606494468e-01 8.659465338861e-01 8.647606889034e-01 8.635889311301e-01 8.623989777533e-01 8.611740995264e-01 8.599233971104e-01 8.586776102864e-01 8.574624165222e-01 8.562610293465e-01 8.550348987575e-01 8.537763146621e-01 8.525170604513e-01 8.512778819037e-01 8.500518614013e-01 8.488116510293e-01 8.475404702112e-01 8.462597751473e-01 8.450031940844e-01 8.437641885757e-01 8.425046255628e-01 8.412101772334e-01 8.399030901801e-01 8.386113224287e-01 8.373357600908e-01 8.360500093524e-01 8.347280165492e-01 8.333853581355e-01 8.320547038385e-01 8.307363287464e-01 8.294055411739e-01 8.280484060708e-01 8.266742571023e-01 8.253041539779e-01 8.239458408240e-01 8.225806691302e-01 8.211908884556e-01 8.197892128902e-01 8.183944279200e-01 8.170053067627e-01 8.156090457725e-01 8.141965392618e-01 8.127733419361e-01 8.113538283379e-01 8.099428497550e-01 8.085253521996e-01 8.070913472565e-01 8.056469827635e-01 8.042053400193e-01 8.027670958826e-01 8.013252696307e-01 7.998722195621e-01 7.984050839434e-01 7.969358349682e-01 7.954694909743e-01 7.939990647288e-01 7.925180620100e-01 7.910276207728e-01 7.895310525333e-01 7.880331816640e-01 7.865328543402e-01 7.850238214275e-01 7.835035260989e-01 7.819799038906e-01 7.804524144505e-01 7.789182004481e-01 7.773780917229e-01 7.758307075593e-01 7.742775506664e-01 7.727222899980e-01 7.711612576425e-01 7.695908191459e-01 7.680158256653e-01 7.664382728504e-01 7.648547244025e-01 7.632659444864e-01 7.616714150178e-01 7.600688884760e-01 7.584617723878e-01 7.568520848675e-01 7.552351800166e-01 7.536128364633e-01 7.519865426157e-01 7.503518272766e-01 7.487112586015e-01 7.470682051665e-01 7.454187258365e-01 7.437634909701e-01 7.421041319230e-01 7.404371101932e-01 7.387638207561e-01 7.370880165855e-01 7.354059380149e-01 7.337171915331e-01 7.320262999028e-01 7.303270291024e-01 7.286214310733e-01 7.269133861394e-01 7.251987259827e-01 7.234776633448e-01 7.217540275084e-01 7.200223624312e-01 7.182836959788e-01 7.165440891858e-01 7.147973186659e-01 7.130438363672e-01 7.112879090086e-01 7.095241560946e-01 7.077537263096e-01 7.059816988927e-01 7.042031582197e-01 7.024176850970e-01 7.006295705895e-01 6.988326698515e-01 6.970310361092e-01 6.952283100870e-01 6.934176293246e-01 6.916011108854e-01 6.897813780624e-01 6.879546494970e-01 6.861224859640e-01 6.842880184839e-01 6.824455523987e-01 6.805976771444e-01 6.787469396528e-01 6.768880584676e-01 6.750240939343e-01 6.731584242765e-01 6.712851193056e-01 6.694069870717e-01 6.675253147411e-01 6.656351332092e-01 6.637423455823e-01 6.618461054396e-01 6.599421516726e-01 6.580338257981e-01 6.561212040715e-01 6.542015310470e-01 6.522775335274e-01 6.503503455917e-01 6.484171649358e-01 6.464791337035e-01 6.445366138673e-01 6.425870040517e-01 6.406347427594e-01 6.386788558595e-01 6.367161181819e-01 6.347492309195e-01 6.327770606972e-01 6.307991792773e-01 6.288180022246e-01 6.268327445100e-01 6.248414412170e-01 6.228460616036e-01 6.208454182424e-01 6.188391341671e-01 6.168296530232e-01 6.148166607059e-01 6.127976832748e-01 6.107747543315e-01 6.087459906359e-01 6.067121183541e-01 6.046758110701e-01 6.026346366871e-01 6.005881896635e-01 5.985381693797e-01 5.964828226842e-01 5.944223524537e-01 5.923598257874e-01 5.902917339588e-01 5.882191444617e-01 5.861431645875e-01 5.840607107113e-01 5.819738148748e-01 5.798853454385e-01 5.777900739335e-01 5.756921346993e-01 5.735909526513e-01 5.714831426703e-01 5.693720825683e-01 5.672572517257e-01 5.651362862414e-01 5.630137719648e-01 5.608874163908e-01 5.587560387864e-01 5.566216277956e-01 5.544822761218e-01 5.523372689377e-01 5.501910871585e-01 5.480406847661e-01 5.458866519982e-01 5.437309695854e-01 5.415683557051e-01 5.394017114249e-01 5.372330312367e-01 5.350588770085e-01 5.328839661152e-01 5.307058272471e-01 5.285215262810e-01 5.263349168103e-01 5.241434627202e-01 5.219475938290e-01 5.197514126373e-01 5.175502719295e-01 5.153456903685e-01 5.131390751089e-01 5.109260387662e-01 5.087103529526e-01 5.064929766611e-01 5.042702521728e-01 5.020462997054e-01 4.998196246984e-01 4.975868903926e-01 4.953532793432e-01 4.931156561141e-01 4.908738467766e-01 4.886318850833e-01 4.863850753975e-01 4.841357132630e-01 4.818842874432e-01 4.796277004767e-01 4.773701562076e-01 4.751105201264e-01 4.728465698794e-01 4.705815333293e-01 4.683131152972e-01 4.660420579811e-01 4.637695924296e-01 4.614932646209e-01 4.592151485553e-01 4.569358545200e-01 4.546523795878e-01 4.523684397471e-01 4.500823044151e-01 4.477926747701e-01 4.455025523533e-01 4.432099352335e-01 4.409146365035e-01 4.386194793908e-01 4.363210076388e-01 4.340207903954e-01 4.317198635422e-01 4.294156493170e-01 4.271117653559e-01 4.248065138462e-01 4.224991001859e-01 4.201914729749e-01 4.178811271580e-01 4.155692569820e-01 4.132579581268e-01 4.109448165888e-01 4.086319026415e-01 4.063175394996e-01 4.040002997866e-01 4.016839957235e-01 3.993674048540e-01 3.970501475361e-01 3.947341074123e-01 3.924148051567e-01 3.900954709822e-01 3.877774171162e-01 3.854578895413e-01 3.831406438127e-01 3.808220755556e-01 3.785023640308e-01 3.761842019497e-01 3.738659865178e-01 3.715490332550e-01 3.692335932298e-01 3.669169969955e-01 3.646022651410e-01 3.622880949015e-01 3.599747887348e-01 3.576641926877e-01 3.553531296052e-01 3.530436526557e-01 3.507373340098e-01 3.484305558893e-01 3.461274783322e-01 3.438247680111e-01 3.415244365994e-01 3.392281469124e-01 3.369333384046e-01 3.346404451743e-01 3.323508446357e-01 3.300626005353e-01 3.277782336335e-01 3.254980804140e-01 3.232196896705e-01 3.209461166767e-01 3.186745035714e-01 3.164066193841e-01 3.141438564007e-01 3.118847777766e-01 3.096307813591e-01 3.073811487291e-01 3.051345297640e-01 3.028936443756e-01 3.006577873676e-01 2.984267635116e-01 2.962026943645e-01 2.939824643285e-01 2.917680163131e-01 2.895605217036e-01 2.873584506293e-01 2.851644908505e-01 2.829763126395e-01 2.807944614722e-01 2.786204171642e-01 2.764530993796e-01 2.742946978549e-01 2.721435611858e-01 2.700000207627e-01 2.678652667081e-01 2.657391154250e-01 2.636219746582e-01 2.615159071101e-01 2.594167613090e-01 2.573282889815e-01 2.552505200654e-01 2.531817389339e-01 2.511263085167e-01 2.490800794797e-01 2.470443682264e-01 2.450219723140e-01 2.430097438597e-01 2.410121381477e-01 2.390273017768e-01 2.370537115798e-01 2.350958630260e-01 2.331491866454e-01 2.312185696555e-01 2.293038314215e-01 2.274010934700e-01 2.255168357330e-01 2.236450064069e-01 2.217907258845e-01 2.199562385324e-01 2.181350707245e-01 2.163345426644e-01 2.145499125739e-01 2.127829314060e-01 2.110394596029e-01 2.093108712523e-01 2.076048574040e-01 2.059188113109e-01 2.042505179622e-01 2.026090263149e-01 2.009850723732e-01 1.993852204572e-01 1.978095538071e-01 1.962524218903e-01 1.947252778511e-01 1.932189012910e-01 1.917371815820e-01 1.902843516454e-01 1.888520069754e-01 1.874511292396e-01 1.860744693463e-01 1.847240519357e-01 1.834062582207e-01 1.821114019092e-01 1.808497417940e-01 1.796161706613e-01 1.784102685660e-01 1.772410069819e-01 1.760963086075e-01 1.749870889381e-01 1.739094804259e-01 1.728608395526e-01 1.718507570012e-01 1.708685065485e-01 1.699227271863e-01 1.690121139689e-01 1.681312469812e-01 1.672919836187e-01 1.664824280728e-01 1.657114238105e-01 1.649768757639e-01 1.642734542251e-01 1.636130044105e-01 1.629842370785e-01 1.623942167472e-01 1.618428969662e-01 1.613230766538e-01 1.608483172841e-01 1.604052879413e-01 1.600014204219e-01 1.596375832511e-01 1.593052428274e-01 1.590180116072e-01 1.587639348668e-01 1.585467985118e-01 1.583707461416e-01 1.582257924156e-01 1.581242858868e-01 1.580554353801e-01 1.580231069758e-01 1.580305119622e-01 1.580679708378e-01 1.581480082791e-01 1.582591862827e-01 1.584051248612e-01 1.585900159518e-01 1.588024205959e-01 1.590548732809e-01 1.593372311112e-01 1.596519746468e-01 1.600029015190e-01 1.603793577586e-01 1.607939735903e-01 1.612356753965e-01 1.617073287224e-01 1.622131301237e-01 1.627412225174e-01 1.633053733030e-01 1.638926685846e-01 1.645079666018e-01 1.651535896193e-01 1.658193941606e-01 1.665180653670e-01 1.672367197909e-01 1.679807169074e-01 1.687525342376e-01 1.695414708486e-01 1.703606807952e-01 1.711967365370e-01 1.720560377431e-01 1.729395803563e-01 1.738377947180e-01 1.747635572262e-01 1.757022611088e-01 1.766632020091e-01 1.776452525292e-01 1.786388091241e-01 1.796587036340e-01 1.806884883500e-01 1.817387700875e-01 1.828070554716e-01 1.838853051226e-01 1.849879701098e-01 1.860981393424e-01 1.872267073220e-01 1.883707322539e-01 1.895238252540e-01 1.906987354104e-01 1.918791563060e-01 1.930775354881e-01 1.942890043444e-01 1.955090518048e-01 1.967491283636e-01 1.979929973312e-01 1.992548893601e-01 2.005269219058e-01 2.018071870975e-01 2.031066313874e-01 2.044079735123e-01 2.057283940393e-01 2.070559126881e-01 2.083926902143e-01 2.097470226387e-01 2.111028752560e-01 2.124782633287e-01 2.138589050752e-01 2.152496118779e-01 2.166572860696e-01 2.180655248199e-01 2.194941062800e-01 2.209265248155e-01 2.223708733981e-01 2.238298460393e-01 2.252909964138e-01 2.267730820464e-01 2.282572981607e-01 2.297563301721e-01 2.312684339893e-01 2.327832566941e-01 2.343200254601e-01 2.358572426206e-01 2.374124753932e-01 2.389784880094e-01 2.405501067919e-01 2.421433848806e-01 2.437365089792e-01 2.453508659636e-01 2.469736761102e-01 2.486054092233e-01 2.502576427917e-01 2.519106455906e-01 2.535875758777e-01 2.552698376899e-01 2.569653438923e-01 2.586805485486e-01 2.603972045494e-01 2.621396210453e-01 2.638859562019e-01 2.656494558311e-01 2.674301022538e-01 2.692146922024e-01 2.710267878988e-01 2.728410834310e-01 2.746764472503e-01 2.765265838593e-01 2.783832968139e-01 2.802674370389e-01 2.821535004730e-01 2.840636314019e-01 2.859861009644e-01 2.879193838312e-01 2.898777132736e-01 2.918397354510e-01 2.938269653564e-01 2.958247841079e-01 2.978368170221e-01 2.998719176825e-01 3.019115737223e-01 3.039775843989e-01 3.060530376924e-01 3.081441267604e-01 3.102575272411e-01 3.123761541234e-01 3.145220338908e-01 3.166749238713e-01 3.188459065707e-01 3.210369594995e-01 3.232343890311e-01 3.254577330624e-01 3.276877169855e-01 3.299364574810e-01 3.322035416661e-01 3.344765499113e-01 3.367756551013e-01 3.390791512631e-01 3.414025735158e-01 3.437410631425e-01 3.460860537308e-01 3.484560958186e-01 3.508272693146e-01 3.532197372491e-01 3.556230305975e-01 3.580336983536e-01 3.604662807260e-01 3.628983985833e-01 3.653517091826e-01 3.678109394228e-01 3.702777632619e-01 3.727641815238e-01 3.752470451320e-01 3.777504056956e-01 3.802544175734e-01 3.827674720400e-01 3.852930842767e-01 3.878145916813e-01 3.903549637468e-01 3.928907858542e-01 3.954352782256e-01 3.979869457520e-01 4.005327807666e-01 4.030933490788e-01 4.056459335624e-01 4.082050759208e-01 4.107661328000e-01 4.133198529891e-01 4.158838877943e-01 4.184352528912e-01 4.209909869302e-01 4.235436053906e-01 4.260852917216e-01 4.286331630619e-01 4.311636205955e-01 4.336956173400e-01 4.362183027161e-01 4.387276379490e-01 4.412382429707e-01 4.437265233295e-01 4.462139375282e-01 4.486852968765e-01 4.511409964370e-01 4.535921430587e-01 4.560153999291e-01 4.584353507358e-01 4.608316671812e-01 4.632097519575e-01 4.655771395065e-01 4.679126470466e-01 4.702401205513e-01 4.725378623032e-01 4.748149274888e-01 4.770736157952e-01 4.792977698996e-01 4.815084466189e-01 4.836826330696e-01 4.858337197809e-01 4.879582771475e-01 4.900449262289e-01 4.921125464834e-01 4.941385742022e-01 4.961369430790e-01 4.981038939659e-01 5.000281914407e-01 5.019288546913e-01 5.037807245670e-01 5.056020574407e-01 5.073852779644e-01 5.091210633536e-01 5.108285356474e-01 5.124814521312e-01 5.141011744118e-01 5.156744988257e-01 5.171985943837e-01 5.186885173269e-01 5.201191104385e-01 5.215129288785e-01 5.228541147017e-01 5.241435184146e-01 5.253917297879e-01 5.265768746191e-01 5.277217788438e-01 5.288079153342e-01 5.298395883943e-01 5.308255229391e-01 5.317449026408e-01 5.326202005028e-01 5.334319499213e-01 5.341871517441e-01 5.348920520987e-01 5.355262708208e-01 5.361140861986e-01 5.366336048788e-01 5.370940259045e-01 5.375006305086e-01 5.378339966320e-01 5.381184230342e-01 5.383304491245e-01 5.384839926927e-01 5.385784216349e-01 5.385993600230e-01 5.385691752563e-01 5.384628884000e-01 5.382981623250e-01 5.380693369745e-01 5.377675480999e-01 5.374129840591e-01 5.369805873148e-01 5.364894259588e-01 5.359328324408e-01 5.353029356926e-01 5.346193560903e-01 5.338569331266e-01 5.330369394776e-01 5.321491757182e-01 5.311892571084e-01 5.301749410813e-01 5.290811132368e-01 5.279314652131e-01 5.267132560545e-01 5.254254165923e-01 5.240825613337e-01 5.226622763319e-01 5.211883935176e-01 5.196451563687e-01 5.180355734171e-01 5.163713938729e-01 5.146316713374e-01 5.128405761160e-01 5.109808594475e-01 5.090592100273e-01 5.070837194886e-01 5.050363291044e-01 5.029409720038e-01 5.007786764087e-01 4.985601083524e-01 4.962891102244e-01 4.939505146528e-01 4.915678933259e-01 4.891208651447e-01 4.866225287029e-01 4.840747012130e-01 4.814650179235e-01 4.788162008199e-01 4.761069673469e-01 4.733533024376e-01 4.705539897808e-01 4.676999549032e-01 4.648119862635e-01 4.618684933271e-01 4.588881656763e-01 4.558667157300e-01 4.527983188075e-01 4.497009560710e-01 4.465560898778e-01 4.433829188718e-01 4.401741097794e-01 4.369280214411e-01 4.336609861714e-01 4.303538890333e-01 4.270282750848e-01 4.236744680308e-01 4.202928100169e-01 4.168991485381e-01 4.134747648201e-01 4.100420867857e-01 4.065899392352e-01 4.031229939034e-01 3.996531497552e-01 3.961646300462e-01 3.926803820311e-01 3.891871160416e-01 3.856931374965e-01 3.822076814655e-01 3.787166466070e-01 3.752430744036e-01 3.717737249866e-01 3.683184739415e-01 3.648853044092e-01 3.614629466013e-01 3.580734073843e-01 3.547043123574e-01 3.513667030897e-01 3.480663550571e-01 3.447954689672e-01 3.415750267721e-01 3.383912268954e-01 3.352593517013e-01 3.321811336955e-01 3.291528866826e-01 3.261938688027e-01 3.232914159417e-01 3.204607201604e-01 3.177044664975e-01 3.150191983079e-01 3.124224677826e-01 3.099021819881e-01 3.074752465163e-01 3.051397857265e-01 3.028960006439e-01 3.007597422727e-01 2.987179903510e-01 2.967881502752e-01 2.949673117549e-01 2.932553838977e-01 2.916656819166e-01 2.901857915827e-01 2.888310265951e-01 2.875960413757e-01 2.864809921671e-01 2.854952570914e-01 2.846266131909e-01 2.838890301532e-01 2.832734476666e-01 2.827801815697e-01 2.824153173647e-01 2.821654819280e-01 2.820417006297e-01 2.820328048716e-01 2.821373781005e-01 2.823587329861e-01 2.826809542116e-01 2.831143068415e-01 2.836436179670e-01 2.842677254414e-01 2.849870189602e-01 2.857845036416e-01 2.866686126265e-01 2.876222203142e-01 2.886438694568e-01 2.897312654392e-01 2.908674137317e-01 2.920585121757e-01 2.932870589624e-01 2.945508792468e-01 2.958468081729e-01 2.971580366076e-01 2.984901889743e-01 2.998252816691e-01 3.011627100098e-01 3.024977225375e-01 3.038143457104e-01 3.051177406826e-01 3.063916067818e-01 3.076342986925e-01 3.088417055138e-01 3.099995577174e-01 3.111130746899e-01 3.121675093399e-01 3.131620847125e-01 3.140943107803e-01 3.149505460977e-01 3.157379127505e-01 3.164420790242e-01 3.170644951466e-01 3.176018841000e-01 3.180450545728e-01 3.184010110006e-01 3.186579740009e-01 3.188193520221e-01 3.188846018717e-01 3.188455473896e-01 3.187120942562e-01 3.184745823824e-01 3.181386273516e-01 3.177058800608e-01 3.171717946533e-01 3.165477400398e-01 3.158273863621e-01 3.150188146158e-01 3.141262767300e-01 3.131502447147e-01 3.121035151180e-01 3.109849837617e-01 3.098051165991e-01 3.085721000918e-01 3.072902573659e-01 3.059748632549e-01 3.046287502753e-01 3.032673121819e-01 3.019007986920e-01 3.005389473119e-01 2.991991252969e-01 2.978890894833e-01 2.966277535940e-01 2.954285393564e-01 2.943028856181e-01 2.932727380517e-01 2.923470288966e-01 2.915463981257e-01 2.908845702853e-01 2.903763663816e-01 2.900411399815e-01 2.898883816397e-01 2.899369071118e-01 2.901980626450e-01 2.906852018185e-01 2.914105059429e-01 2.923812556821e-01 2.936089775664e-01 2.950991585307e-01 2.968566921078e-01 2.988855446625e-01 3.011863846148e-01 3.037609311473e-01 3.066046195350e-01 3.097151446229e-01 3.130856650492e-01 3.167100012465e-01 3.205789122672e-01 3.246814105050e-01 3.290070416017e-01 3.335420960518e-01 3.382736204285e-01 3.431866201232e-01 3.482649003030e-01 3.534942986622e-01 3.588565182096e-01 3.643373824107e-01 3.699175488637e-01 3.755816238381e-01 3.813136421430e-01 3.870937376598e-01 3.929089885713e-01 3.987394788271e-01 4.045702822941e-01 4.103873839544e-01 4.161720067615e-01 4.219121620586e-01 4.275928273214e-01 4.331991751268e-01 4.387200809488e-01 4.441393236605e-01 4.494497107400e-01 4.546365635629e-01 4.596895283198e-01 4.646011209483e-01 4.693585258067e-01 4.739573986287e-01 4.783890281721e-01 4.826445329784e-01 4.867220190396e-01 4.906143237201e-01 4.943182229889e-01 4.978301878813e-01 5.011487894285e-01 5.042734086397e-01 5.072024162227e-01 5.099383829640e-01 5.124826580937e-01 5.148372591905e-01 5.170078262796e-01 5.189970426627e-01 5.208128294247e-01 5.224604288760e-01 5.239495163259e-01 5.252873366223e-01 5.264834171635e-01 5.275500867282e-01 5.284960632634e-01 5.293356116287e-01 5.300806375123e-01 5.307447828441e-01 5.313424133865e-01 5.318872984654e-01 5.323954106075e-01 5.328806423398e-01 5.333589415600e-01 5.338449005610e-01 5.343536703123e-01 5.349002289999e-01 5.354984203500e-01 5.361626404868e-01 5.369050930335e-01 5.377383815901e-01 5.386740721043e-01 5.397191578104e-01 5.408852750667e-01 5.421769039118e-01 5.436002881525e-01 5.451599325494e-01 5.468541275220e-01 5.486869976495e-01 5.506533265235e-01 5.527507537082e-01 5.549736460374e-01 5.573121331734e-01 5.597602394718e-01 5.623031237474e-01 5.649302812937e-01 5.676263613121e-01 5.703741106211e-01 5.731586342891e-01 5.759590256037e-01 5.787572890487e-01 5.815332462676e-01 5.842663409400e-01 5.869358962846e-01 5.895197456547e-01 5.919971595784e-01 5.943473913369e-01 5.965502003849e-01 5.985853418992e-01 6.004326536973e-01 6.020759560675e-01 6.034974857488e-01 6.046825725921e-01 6.056184399345e-01 6.062924088921e-01 6.066958815060e-01 6.068212545095e-01 6.066641853806e-01 6.062235467934e-01 6.054985592159e-01 6.044948703644e-01 6.032168047975e-01 6.016781102511e-01 5.998905512177e-01 5.978721530095e-01 5.956446715173e-01 5.932297794112e-01 5.906589328242e-01 5.879626341424e-01 5.851744939788e-01 5.823361792756e-01 5.794842218603e-01 5.766664476270e-01 5.739259725373e-01 5.713097961547e-01 5.688692644010e-01 5.666498898509e-01 5.647010396234e-01 5.630688388062e-01 5.617962748085e-01 5.609258862044e-01 5.604922533189e-01 5.605255462716e-01 5.610507132852e-01 5.620852212949e-01 5.636375910814e-01 5.657098541852e-01 5.682954389955e-01 5.713788373076e-01 5.749373400613e-01 5.789374363674e-01 5.833429441568e-01 5.881081974096e-01 5.931798887935e-01 5.985053045798e-01 6.040228181480e-01 6.096696513317e-01 6.153821193966e-01 6.210947353104e-01 6.267412577274e-01 6.322598497649e-01 6.375866956342e-01 6.426619694492e-01 6.474311490589e-01 6.518408362130e-01 6.558427910459e-01 6.593978466654e-01 6.624661154404e-01 6.650188494176e-01 6.670338736460e-01 6.684918339517e-01 6.693863314129e-01 6.697130818866e-01 6.694801398056e-01 6.687019637908e-01 6.673986409229e-01 6.656033124839e-01 6.633525454532e-01 6.606926175713e-01 6.576800309724e-01 6.543719015060e-01 6.508409242743e-01 6.471585733698e-01 6.434049844400e-01 6.396657351922e-01 6.360255544268e-01 6.325745654008e-01 6.294000536756e-01 6.265875544044e-01 6.242201661222e-01 6.223709719300e-01 6.211096641851e-01 6.204901262406e-01 6.205586774222e-01 6.213457016311e-01 6.228657712503e-01 6.251208888345e-01 6.280931424028e-01 6.317524578906e-01 6.360529991717e-01 6.409333763095e-01 6.463248913735e-01 6.521426331366e-01 6.583007862818e-01 6.647027965946e-01 6.712514549176e-01 6.778488819862e-01 6.843955474033e-01 6.907991680373e-01 6.969688946291e-01 7.028232837890e-01 7.082901768317e-01 7.133012167901e-01 7.178082717920e-01 7.217686850329e-01 7.251554130913e-01 7.279568593590e-01 7.301725763608e-01 7.318217240771e-01 7.329341088198e-01 7.335572372271e-01 7.337514317750e-01 7.335887703936e-01 7.331571727630e-01 7.325496642959e-01 7.318684148570e-01 7.312201748370e-01 7.307117813936e-01 7.304510078586e-01 7.305320018367e-01 7.310449150541e-01 7.320620462818e-01 7.336378727153e-01 7.358075066984e-01 7.385787235308e-01 7.419404166469e-01 7.458525979615e-01 7.502516169137e-01 7.550579182255e-01 7.601658831187e-01 7.654625413797e-01 7.708208324686e-01 7.761096910241e-01 7.812011292105e-01 7.859674428118e-01 7.902974556682e-01 7.940900209452e-01 7.972661247057e-01 7.997720739037e-01 8.015755064440e-01 8.026819131396e-01 8.031212804971e-01 8.029613680286e-01 8.023020316305e-01 8.012710689773e-01 8.000331708747e-01 7.987708149188e-01 7.976888912095e-01 7.970045131971e-01 7.969322907259e-01 7.976851686025e-01 7.994489412320e-01 8.023844555630e-01 8.066068831980e-01 8.121808282957e-01 8.191168890731e-01 8.273640461962e-01 8.368159756807e-01 8.473092076701e-01 8.586355833614e-01 8.705535837485e-01 8.827911176115e-01 8.950690788101e-01 9.071016529328e-01 9.186154067605e-01 9.293580006636e-01 9.391023863905e-01 9.476617664336e-01 9.548844244958e-01 9.606692298382e-01 9.649610110583e-01 9.677472658296e-01 9.690693228607e-01 9.690035284497e-01 9.676679783496e-01 9.652109352909e-01 9.618021637543e-01 9.576300197936e-01 9.528807458592e-01 9.477421914221e-01 9.423869188510e-01 9.369668799811e-01 9.316120546630e-01 9.264210522979e-01 9.214726542730e-01 9.168203433254e-01 9.124987827472e-01 9.085402983470e-01 9.049701263348e-01 9.018263545594e-01 8.991566432090e-01 8.970264586278e-01 8.955222680418e-01 8.947356002545e-01 8.947713437754e-01 8.957243039932e-01 8.976733096407e-01 9.006708708755e-01 9.047209712198e-01 9.097907428348e-01 9.157884499319e-01 9.225825972270e-01 9.300074318929e-01 9.378673720619e-01 9.459760351158e-01 9.541549795488e-01 9.622613834915e-01 9.702082333670e-01 9.779600853311e-01 9.855584829996e-01 9.930947185163e-01 1.000720104684e+00 1.008621833806e+00 1.016990602628e+00 1.026017327649e+00 1.035844227361e+00 1.046560126433e+00 1.058184747159e+00 1.070641346061e+00 1.083792230575e+00 1.097417813163e+00 1.111246459587e+00 1.124984709654e+00 1.138307360768e+00 1.150913294692e+00 1.162511278991e+00 1.172838767295e+00 1.181681978790e+00 1.188844133537e+00 1.194181829263e+00 1.197581482158e+00 1.198953830099e+00 1.198266113070e+00 1.195499633770e+00 1.190692875451e+00 1.183930747111e+00 1.175334115078e+00 1.165199354629e+00 1.150943395007e+00 1.136168577903e+00 1.124384723072e+00 1.116721040755e+00 1.111232696773e+00 1.104344174729e+00 1.093348459253e+00 1.078285498969e+00 1.062073288352e+00 1.048756150424e+00 1.040902528660e+00 1.037948643047e+00 1.036757590660e+00 1.033949886460e+00 1.028343374634e+00 1.021879527379e+00 1.018452561760e+00 1.021332032085e+00 1.030929965289e+00 1.044562323186e+00 1.058363938007e+00 1.069905172575e+00 1.079674568651e+00 1.090540041968e+00 1.105615823240e+00 1.125936461842e+00 1.149551442470e+00 1.172720805772e+00 1.192256683104e+00 1.207347878918e+00 1.219799158322e+00 1.232610531216e+00 1.247784751641e+00 1.264780220122e+00 1.280715992576e+00 1.292123342780e+00 1.296980679195e+00 1.295772745261e+00 1.291038923110e+00 1.285655076782e+00 1.280983137293e+00 1.276156865250e+00 1.269016177610e+00 1.258036318451e+00 1.243923530495e+00 1.229730746438e+00 1.219157326383e+00 1.210036900224e+00 1.099851834460e+00 1.055800033116e+00 1.007889776127e+00 9.664686227051e-01 9.531897018282e-01 9.716572306621e-01 1.003254458479e+00 1.022486653674e+00 1.014054799399e+00 9.803888393323e-01 9.400558149226e-01 9.171847067214e-01 9.242073525616e-01 9.518302066722e-01 9.780461315352e-01 9.851604788011e-01 9.696315474423e-01 9.426098083638e-01 9.231133386613e-01 9.256427500244e-01 9.496644456575e-01 9.807833385295e-01 1.001868473555e+00 1.003393757339e+00 9.879204852448e-01 9.689382539717e-01 9.636861838365e-01 9.814451198418e-01 1.015611001884e+00 1.048021486160e+00 1.061326788043e+00 1.049398855096e+00 1.021644899800e+00 9.995120606897e-01 1.003578504953e+00 1.037229888354e+00 1.083211113057e+00 1.117217204495e+00 1.123240580522e+00 1.100789873032e+00 1.064214587018e+00 1.035465403653e+00 1.031835420665e+00 1.055254976190e+00 1.092727118767e+00 1.126302043374e+00 1.142260128587e+00 1.135208870306e+00 1.108913764326e+00 1.075622591808e+00 1.052505888540e+00 1.053204530611e+00 1.077899715713e+00 1.111554181519e+00 1.133545801753e+00 1.130164215401e+00 1.102281994470e+00 1.065608921656e+00 1.042041838431e+00 1.044173634462e+00 1.065014212126e+00 1.084815306238e+00 1.087112685425e+00 1.068967327467e+00 1.040793216273e+00 1.017692016204e+00 1.008001377638e+00 1.008251785563e+00 1.009100627795e+00 1.005063826403e+00 9.982622681619e-01 9.941564647259e-01 9.943040036952e-01 9.938343347881e-01 9.864212924345e-01 9.715672972257e-01 9.573309792068e-01 9.551458788418e-01 9.699089064442e-01 9.946374090061e-01 1.015561669649e+00 1.022197298816e+00 1.013865475426e+00 9.996809817070e-01 9.926678379625e-01 1.001076635619e+00 1.022973349799e+00 1.048355588154e+00 1.066171691897e+00 1.070343094219e+00 1.062334293406e+00 1.050302091106e+00 1.044917044097e+00 1.052819207903e+00 1.071460300743e+00 1.090155732770e+00 1.097165543951e+00 1.087650761235e+00 1.067787508884e+00 1.051996538493e+00 1.052927154255e+00 1.070320611904e+00 1.089896451093e+00 1.094193739309e+00 1.075125616048e+00 1.039969748477e+00 1.007834731884e+00 9.966315289894e-01 1.008265364381e+00 1.027103396323e+00 1.033808567059e+00 1.019569307459e+00 9.908627272066e-01 9.642300713490e-01 9.541240592896e-01 9.621961986947e-01 9.780954497000e-01 9.901012709444e-01 9.938814252135e-01 1.029064033482e+00
 1.004531842227e+00 1.003351213164e+00 1.002267604626e+00 1.001899388575e+00 1.002090256122e+00 1.002121529625e+00 1.001463307296e+00 1.000267420579e+00 9.992046555817e-01 9.988373117634e-01 9.990432786501e-01 9.990856306274e-01 9.983668900118e-01 9.970942713657e-01 9.960666044107e-01 9.957983473303e-01 9.959846793252e-01 9.958694807529e-01 9.950298263847e-01 9.937617291271e-01 9.927770684057e-01 9.925076630856e-01 9.926630028565e-01 9.925049848824e-01 9.916060212727e-01 9.903052514630e-01 9.893456051616e-01 9.890967698823e-01 9.891952083160e-01 9.889354659194e-01 9.879672359995e-01 9.866466433720e-01 9.856947623510e-01 9.854633709852e-01 9.855419003062e-01 9.851777945890e-01 9.840811269098e-01 9.827324736824e-01 9.818545208871e-01 9.816583851618e-01 9.816505200906e-01 9.811577196805e-01 9.800047904933e-01 9.786823288252e-01 9.778550628713e-01 9.776818661678e-01 9.776581964507e-01 9.771417546203e-01 9.759948791266e-01 9.746978277894e-01 9.738665901275e-01 9.736651852873e-01 9.736514479729e-01 9.731916188618e-01 9.720740103808e-01 9.707418368712e-01 9.698696722235e-01 9.696709031382e-01 9.696677929380e-01 9.691709023485e-01 9.679783479034e-01 9.665891376297e-01 9.657125664372e-01 9.655315254972e-01 9.654854229819e-01 9.648427343531e-01 9.634922785550e-01 9.620711380589e-01 9.612809097005e-01 9.611346162319e-01 9.609519827893e-01 9.600825230299e-01 9.585923547390e-01 9.572072592400e-01 9.565437234471e-01 9.564311943357e-01 9.560971065227e-01 9.550067339178e-01 9.534332621052e-01 9.521485044177e-01 9.516059109424e-01 9.514721417935e-01 9.509810735823e-01 9.497432259029e-01 9.481622789218e-01 9.469957474753e-01 9.465363549482e-01 9.463238180521e-01 9.456592414961e-01 9.443320832806e-01 9.428119881629e-01 9.417485243089e-01 9.412941858876e-01 9.409589806835e-01 9.401496463067e-01 9.387895511048e-01 9.373573994452e-01 9.363636760641e-01 9.358437909318e-01 9.353570509696e-01 9.344521910443e-01 9.331173120534e-01 9.317699779151e-01 9.308001716096e-01 9.301849786778e-01 9.295530401106e-01 9.285830937363e-01 9.273025277455e-01 9.260298839413e-01 9.250443045658e-01 9.243168103166e-01 9.235652508985e-01 9.225621530433e-01 9.213424326600e-01 9.201296186420e-01 9.191053080658e-01 9.182539294378e-01 9.174042734565e-01 9.164023140605e-01 9.152495168353e-01 9.140780542588e-01 9.130040457957e-01 9.120403775790e-01 9.111119288817e-01 9.101256691910e-01 9.090388427141e-01 9.078922510106e-01 9.067688178887e-01 9.057226941911e-01 9.047430507685e-01 9.037689094058e-01 9.027264451292e-01 9.015938699731e-01 9.004333521032e-01 8.993342296279e-01 8.983214078558e-01 8.973379641103e-01 8.963016891552e-01 8.951744003127e-01 8.939999507554e-01 8.928679383967e-01 8.918138467479e-01 8.907899368168e-01 8.897265774516e-01 8.885970712296e-01 8.874273361913e-01 8.862672642989e-01 8.851511784339e-01 8.840610862463e-01 8.829569216204e-01 8.818187608478e-01 8.806480671502e-01 8.794581482010e-01 8.782785646924e-01 8.771281090455e-01 8.759894313084e-01 8.748308357991e-01 8.736375538924e-01 8.724203565341e-01 8.712104155880e-01 8.700301267185e-01 8.688617792740e-01 8.676659040816e-01 8.664405201195e-01 8.652168955003e-01 8.640135491341e-01 8.628209086355e-01 8.616114986851e-01 8.603720342142e-01 8.591266632438e-01 8.579065837694e-01 8.567013990847e-01 8.554726116397e-01 8.542102062223e-01 8.529379500531e-01 8.516819386058e-01 8.504409919067e-01 8.491870870487e-01 8.478963703587e-01 8.465882215016e-01 8.452937118366e-01 8.440098740357e-01 8.427116153418e-01 8.413866441182e-01 8.400469970943e-01 8.387127105405e-01 8.373896587553e-01 8.360575545567e-01 8.347007023870e-01 8.333337890769e-01 8.319750918036e-01 8.306204139327e-01 8.292578732292e-01 8.278790556609e-01 8.264903927931e-01 8.251070949669e-01 8.237310358872e-01 8.223479233336e-01 8.209466472755e-01 8.195378881727e-01 8.181313868004e-01 8.167282640718e-01 8.153210677825e-01 8.139016358908e-01 8.124688578855e-01 8.110350464869e-01 8.096039586392e-01 8.081673407420e-01 8.067207308453e-01 8.052648084821e-01 8.038030656071e-01 8.023401885941e-01 8.008747105648e-01 7.993997534739e-01 7.979144261511e-01 7.964255093565e-01 7.949328073487e-01 7.934333657186e-01 7.919281564640e-01 7.904150834729e-01 7.888972299151e-01 7.873766225894e-01 7.858499645861e-01 7.843143876890e-01 7.827739611868e-01 7.812312631251e-01 7.796822981674e-01 7.781277638907e-01 7.765679946025e-01 7.749995598755e-01 7.734273841952e-01 7.718521816756e-01 7.702696501020e-01 7.686818081818e-01 7.670899318389e-01 7.654891030085e-01 7.638835521087e-01 7.622749793940e-01 7.606598380848e-01 7.590386060071e-01 7.574135683602e-01 7.557805176202e-01 7.541415679088e-01 7.525002245909e-01 7.508516855023e-01 7.491970703907e-01 7.475402019503e-01 7.458749656669e-01 7.442028520075e-01 7.425289387242e-01 7.408476918837e-01 7.391601702820e-01 7.374701337558e-01 7.357716566719e-01 7.340669022864e-01 7.323609063974e-01 7.306468307027e-01 7.289270149187e-01 7.272041055036e-01 7.254726702602e-01 7.237355230564e-01 7.219968109878e-01 7.202506030904e-01 7.184980569054e-01 7.167423771716e-01 7.149778281478e-01 7.132089688393e-01 7.114383484241e-01 7.096599406106e-01 7.078753206639e-01 7.060878495385e-01 7.042924362280e-01 7.024923802361e-01 7.006892687975e-01 6.988781996110e-01 6.970618007036e-01 6.952426450371e-01 6.934143726184e-01 6.915817687417e-01 6.897469323259e-01 6.879041492374e-01 6.860565549574e-01 6.842054300950e-01 6.823456079756e-01 6.804831362243e-01 6.786166868093e-01 6.767425929872e-01 6.748644297430e-01 6.729805832979e-01 6.710906886779e-01 6.691959813276e-01 6.672979371994e-01 6.653934722904e-01 6.634843756296e-01 6.615704457293e-01 6.596489265664e-01 6.577253036618e-01 6.557972603953e-01 6.538624188146e-01 6.519230881902e-01 6.499782101407e-01 6.480275968237e-01 6.460734276544e-01 6.441152096677e-01 6.421505661876e-01 6.401814308583e-01 6.382076245931e-01 6.362265961526e-01 6.342439952292e-01 6.322560447613e-01 6.302620744241e-01 6.282645435696e-01 6.262606345856e-01 6.242514014618e-01 6.222402609536e-01 6.202227702639e-01 6.182005537234e-01 6.161740315457e-01 6.141420300393e-01 6.121050769922e-01 6.100653134288e-01 6.080203810207e-01 6.059695391608e-01 6.039160639893e-01 6.018553150218e-01 5.997906675571e-01 5.977229837793e-01 5.956489792252e-01 5.935717954559e-01 5.914912100109e-01 5.894031912360e-01 5.873124157526e-01 5.852168970078e-01 5.831152748873e-01 5.810121367844e-01 5.789042139528e-01 5.767910306096e-01 5.746751057341e-01 5.725528083576e-01 5.704257192419e-01 5.682964975156e-01 5.661625694207e-01 5.640252457096e-01 5.618853524937e-01 5.597383653921e-01 5.575872196825e-01 5.554331155312e-01 5.532738456699e-01 5.511129563399e-01 5.489484212632e-01 5.467774876031e-01 5.446040981436e-01 5.424249136371e-01 5.402415125965e-01 5.380568389207e-01 5.358669683540e-01 5.336735682927e-01 5.314771696929e-01 5.292740700491e-01 5.270683332383e-01 5.248597879826e-01 5.226459874374e-01 5.204304551964e-01 5.182109766505e-01 5.159858439515e-01 5.137590144417e-01 5.115270882975e-01 5.092919188709e-01 5.070550916929e-01 5.048127493404e-01 5.025679681412e-01 5.003200072846e-01 4.980669897142e-01 4.958124197862e-01 4.935545873462e-01 4.912924074826e-01 4.890285129777e-01 4.867607278638e-01 4.844890550326e-01 4.822165073375e-01 4.799384966826e-01 4.776588820585e-01 4.753771183351e-01 4.730903178760e-01 4.708030119225e-01 4.685125816440e-01 4.662178003820e-01 4.639220824644e-01 4.616228342220e-01 4.593206035366e-01 4.570178941593e-01 4.547109361688e-01 4.524020555146e-01 4.500913124393e-01 4.477766599420e-01 4.454611647645e-01 4.431442494577e-01 4.408236595010e-01 4.385027324194e-01 4.361779500185e-01 4.338512216302e-01 4.315240559932e-01 4.291943591386e-01 4.268637350503e-01 4.245308268419e-01 4.221945033126e-01 4.198582916118e-01 4.175201867320e-01 4.151817586805e-01 4.128425947585e-01 4.104993095182e-01 4.081556399667e-01 4.058118631191e-01 4.034658842852e-01 4.011210207638e-01 3.987741815379e-01 3.964247306015e-01 3.940759928307e-01 3.917265170765e-01 3.893768906897e-01 3.870274270603e-01 3.846760090474e-01 3.823257916118e-01 3.799745804644e-01 3.776229965730e-01 3.752729373004e-01 3.729213918928e-01 3.705707792588e-01 3.682209126303e-01 3.658705801421e-01 3.635216101845e-01 3.611725023125e-01 3.588243067335e-01 3.564789211333e-01 3.541329821957e-01 3.517888560952e-01 3.494454404361e-01 3.471023559982e-01 3.447622756331e-01 3.424239129536e-01 3.400865615609e-01 3.377525393589e-01 3.354187594801e-01 3.330877221978e-01 3.307595407900e-01 3.284336283281e-01 3.261112382163e-01 3.237914984289e-01 3.214730930471e-01 3.191588100557e-01 3.168473228257e-01 3.145401563350e-01 3.122368557486e-01 3.099357358301e-01 3.076388322696e-01 3.053472241246e-01 3.030589881055e-01 3.007765955565e-01 2.984984702393e-01 2.962236816487e-01 2.939556724838e-01 2.916923156074e-01 2.894345819795e-01 2.871831947250e-01 2.849359765973e-01 2.826968118963e-01 2.804628624658e-01 2.782360146785e-01 2.760174785619e-01 2.738035520142e-01 2.715983534297e-01 2.694006403830e-01 2.672102148996e-01 2.650296129853e-01 2.628560044674e-01 2.606907744573e-01 2.585352854916e-01 2.563877137546e-01 2.542520733904e-01 2.521254545848e-01 2.500083038531e-01 2.479035588098e-01 2.458064271460e-01 2.437232684360e-01 2.416521024397e-01 2.395906758094e-01 2.375439866643e-01 2.355064439780e-01 2.334835478691e-01 2.314768658475e-01 2.294803294276e-01 2.275012074594e-01 2.255338329517e-01 2.235818746242e-01 2.216488842212e-01 2.197277729488e-01 2.178261524688e-01 2.159392980422e-01 2.140682548340e-01 2.122194497227e-01 2.103846054359e-01 2.085710844670e-01 2.067766443908e-01 2.049982362331e-01 2.032461014040e-01 2.015099311095e-01 1.997965315118e-01 1.981062388506e-01 1.964334375834e-01 1.947892996805e-01 1.931641164493e-01 1.915633953337e-01 1.899900569811e-01 1.884364966273e-01 1.869136603146e-01 1.854140269439e-01 1.839401572367e-01 1.824980780552e-01 1.810778061853e-01 1.796906051542e-01 1.783306440279e-01 1.769978617839e-01 1.757005738136e-01 1.744273590898e-01 1.731899398299e-01 1.719832762353e-01 1.708056857984e-01 1.696670556270e-01 1.685553695257e-01 1.674815074291e-01 1.664417297847e-01 1.654324309124e-01 1.644649529905e-01 1.635271656535e-01 1.626286508247e-01 1.617671433553e-01 1.609379418078e-01 1.601530936760e-01 1.594001750419e-01 1.586880813761e-01 1.580145361646e-01 1.573755733083e-01 1.567822580953e-01 1.562222907670e-01 1.557031504542e-01 1.552256466771e-01 1.547816398787e-01 1.543843723677e-01 1.540213183073e-01 1.536990326769e-01 1.534188677094e-01 1.531728907950e-01 1.529729693012e-01 1.528067852030e-01 1.526814856177e-01 1.525978832132e-01 1.525466163494e-01 1.525411799776e-01 1.525681359168e-01 1.526349228164e-01 1.527412640555e-01 1.528787981261e-01 1.530605271318e-01 1.532726187990e-01 1.535227133844e-01 1.538103869954e-01 1.541271462188e-01 1.544856184996e-01 1.548718140212e-01 1.552931996868e-01 1.557492975797e-01 1.562319986163e-01 1.567532994713e-01 1.572992393805e-01 1.578778935535e-01 1.584881417328e-01 1.591219360514e-01 1.597916597562e-01 1.604822312823e-01 1.612032621876e-01 1.619525134079e-01 1.627219671731e-01 1.635239597961e-01 1.643434525711e-01 1.651913591666e-01 1.660627192889e-01 1.669524419048e-01 1.678717784883e-01 1.688053482007e-01 1.697649674402e-01 1.707447579227e-01 1.717402073710e-01 1.727631004736e-01 1.737964905620e-01 1.748542809594e-01 1.759288216120e-01 1.770167506658e-01 1.781292341862e-01 1.792503761199e-01 1.803937566478e-01 1.815511625506e-01 1.827211639143e-01 1.839134500580e-01 1.851119736899e-01 1.863317209573e-01 1.875620819314e-01 1.888049068469e-01 1.900672747206e-01 1.913343455661e-01 1.926227331702e-01 1.939186304910e-01 1.952269935957e-01 1.965535800801e-01 1.978826156883e-01 1.992338213501e-01 2.005899584336e-01 2.019592645640e-01 2.033444906405e-01 2.047326500858e-01 2.061421641682e-01 2.075548850832e-01 2.089824749489e-01 2.104231447079e-01 2.118680588646e-01 2.133340379687e-01 2.148015979807e-01 2.162865286859e-01 2.177824663171e-01 2.192835553057e-01 2.208056995948e-01 2.223283147970e-01 2.238702631019e-01 2.254211715626e-01 2.269798711022e-01 2.285592208695e-01 2.301376594220e-01 2.317392490821e-01 2.333466094188e-01 2.349648792513e-01 2.366030433721e-01 2.382411821185e-01 2.399040836971e-01 2.415707156364e-01 2.432521605894e-01 2.449515480966e-01 2.466530710235e-01 2.483806165697e-01 2.501098034043e-01 2.518584791008e-01 2.536221565776e-01 2.553907191524e-01 2.571861861099e-01 2.589827484603e-01 2.608021591607e-01 2.626334426125e-01 2.644746361870e-01 2.663405843881e-01 2.682085028833e-01 2.701020927718e-01 2.720054195790e-01 2.739215630495e-01 2.758627482345e-01 2.778060057485e-01 2.797766911626e-01 2.817561911513e-01 2.837516355734e-01 2.857696207503e-01 2.877920511120e-01 2.898424506583e-01 2.919007715094e-01 2.939769550353e-01 2.960741024367e-01 2.981785039838e-01 3.003103568766e-01 3.024490511920e-01 3.046082808200e-01 3.067862520512e-01 3.089727319048e-01 3.111863030723e-01 3.134057321788e-01 3.156478857591e-01 3.179062075403e-01 3.201737106825e-01 3.224684062027e-01 3.247675262862e-01 3.270902589299e-01 3.294265181760e-01 3.317733861443e-01 3.341457208487e-01 3.365205902650e-01 3.389206867802e-01 3.413300653587e-01 3.437517724829e-01 3.461959311997e-01 3.486415223781e-01 3.511124378941e-01 3.535886625501e-01 3.560778494065e-01 3.585861419165e-01 3.610944767832e-01 3.636270115255e-01 3.661607816684e-01 3.687086035770e-01 3.712699138590e-01 3.738314197687e-01 3.764134252155e-01 3.789939521645e-01 3.815878736884e-01 3.841899302883e-01 3.867914576738e-01 3.894100045301e-01 3.920226669844e-01 3.946479337630e-01 3.972758359343e-01 3.999019885167e-01 4.025411117828e-01 4.051710676879e-01 4.078102169279e-01 4.104477143548e-01 4.130808030961e-01 4.157222139985e-01 4.183500404085e-01 4.209848798364e-01 4.236122654946e-01 4.262321677103e-01 4.288566302117e-01 4.314620152709e-01 4.340727465054e-01 4.366689081640e-01 4.392564695038e-01 4.418412085088e-01 4.444036757023e-01 4.469674591397e-01 4.495096371145e-01 4.520410165923e-01 4.545636817520e-01 4.570597725637e-01 4.595529332103e-01 4.620179458541e-01 4.644705758194e-01 4.669058627056e-01 4.693128857204e-01 4.717105015664e-01 4.740747665136e-01 4.764224489490e-01 4.787462343515e-01 4.810376476553e-01 4.833142902832e-01 4.855519479514e-01 4.877693837894e-01 4.899566988165e-01 4.921075500272e-01 4.942382122535e-01 4.963242070740e-01 4.983854306638e-01 5.004096895691e-01 5.023942157360e-01 5.043519847251e-01 5.062597372836e-01 5.081393992670e-01 5.099752346744e-01 5.117671604170e-01 5.135275354059e-01 5.152322984991e-01 5.169062270859e-01 5.185278529026e-01 5.201045702777e-01 5.216416458004e-01 5.231188962682e-01 5.245614966346e-01 5.259452989364e-01 5.272811458817e-01 5.285722080205e-01 5.298000016800e-01 5.309882001695e-01 5.321132509231e-01 5.331875193246e-01 5.342114429494e-01 5.351685128309e-01 5.360825321808e-01 5.369275040323e-01 5.377197727783e-01 5.384566882993e-01 5.391245180480e-01 5.397455418445e-01 5.402937352400e-01 5.407884105587e-01 5.412216997626e-01 5.415855234977e-01 5.418991110504e-01 5.421361175602e-01 5.423188788631e-01 5.424351891910e-01 5.424808496546e-01 5.424742914462e-01 5.423892264707e-01 5.422486199898e-01 5.420388496291e-01 5.417590352403e-01 5.414237846968e-01 5.410094261198e-01 5.405388348610e-01 5.399967106100e-01 5.393848935378e-01 5.387160338505e-01 5.379669439814e-01 5.371626968223e-01 5.362847140701e-01 5.353394797085e-01 5.343354685418e-01 5.332517287830e-01 5.321152002367e-01 5.309035846004e-01 5.296264522360e-01 5.282903661854e-01 5.268761363384e-01 5.254096693989e-01 5.238685007807e-01 5.222651622689e-01 5.206023689603e-01 5.188651728128e-01 5.170774544312e-01 5.152159942234e-01 5.132977135892e-01 5.113194306307e-01 5.092710900607e-01 5.071745587772e-01 5.050063053679e-01 5.027850288273e-01 5.005061829047e-01 4.981618176173e-01 4.957723670523e-01 4.933151257494e-01 4.908104013631e-01 4.882507387136e-01 4.856323201598e-01 4.829722830925e-01 4.802490534334e-01 4.774844071464e-01 4.746680532384e-01 4.718000129583e-01 4.688942773850e-01 4.659320895573e-01 4.629355799260e-01 4.598928015202e-01 4.568060875778e-01 4.536883236506e-01 4.505212891012e-01 4.473279343784e-01 4.440937793343e-01 4.408257177687e-01 4.375326958169e-01 4.341992776895e-01 4.308485470441e-01 4.274645717111e-01 4.240576906874e-01 4.206347057887e-01 4.171818577976e-01 4.137218671466e-01 4.102390213401e-01 4.067453920521e-01 4.032448521986e-01 3.997272989384e-01 3.962148589811e-01 3.926902473643e-01 3.891691660050e-01 3.856533587171e-01 3.821351323503e-01 3.786360862598e-01 3.751399046386e-01 3.716634634486e-01 3.682062478553e-01 3.647646336459e-01 3.613572721388e-01 3.579703335751e-01 3.546206781356e-01 3.513073537869e-01 3.480288361936e-01 3.448032484703e-01 3.416175667688e-01 3.384896134520e-01 3.354176007292e-01 3.324027329254e-01 3.294613007254e-01 3.265797301396e-01 3.237792568286e-01 3.210541342188e-01 3.184087906787e-01 3.158568903273e-01 3.133879715070e-01 3.110206604378e-01 3.087502032129e-01 3.065809916504e-01 3.045246975231e-01 3.025714670708e-01 3.007390389633e-01 2.990205814847e-01 2.974209205224e-01 2.959483815902e-01 2.945930351593e-01 2.933723874788e-01 2.922756774263e-01 2.913089942134e-01 2.904760931494e-01 2.897683149580e-01 2.891979391340e-01 2.887526972850e-01 2.884380708314e-01 2.882539602061e-01 2.881894394740e-01 2.882546600399e-01 2.884354629905e-01 2.887349128317e-01 2.891497555785e-01 2.896681096777e-01 2.902983115329e-01 2.910230655751e-01 2.918439244113e-01 2.927553839880e-01 2.937456086176e-01 2.948182078336e-01 2.959558545067e-01 2.971590443548e-01 2.984206999780e-01 2.997277013677e-01 3.010840911488e-01 3.024699841162e-01 3.038881376798e-01 3.053286781117e-01 3.067790884058e-01 3.082429483386e-01 3.097005842080e-01 3.111540285419e-01 3.125943491413e-01 3.140093376264e-01 3.154020155585e-01 3.167551940286e-01 3.180711670282e-01 3.193411496855e-01 3.205541907226e-01 3.217154167927e-01 3.228074579152e-01 3.238338408826e-01 3.247867649276e-01 3.256575362051e-01 3.264509773172e-01 3.271538755546e-01 3.277693123711e-01 3.282929217240e-01 3.287178310899e-01 3.290495771614e-01 3.292778992685e-01 3.294079979689e-01 3.294374618601e-01 3.293617420315e-01 3.291888143455e-01 3.289107667912e-01 3.285352323280e-01 3.280620911007e-01 3.274916405417e-01 3.268329312616e-01 3.260832417988e-01 3.252518505134e-01 3.243416858180e-01 3.233580225851e-01 3.223120959552e-01 3.212038287124e-01 3.200482297194e-01 3.188500967091e-01 3.176192823641e-01 3.163706377116e-01 3.151079226853e-01 3.138499380105e-01 3.126053871680e-01 3.113879425599e-01 3.102137410287e-01 3.090931757882e-01 3.080453088112e-01 3.070827599835e-01 3.062205184525e-01 3.054774027483e-01 3.048648157607e-01 3.044021890141e-01 3.041024746895e-01 3.039818171955e-01 3.040555706081e-01 3.043341843093e-01 3.048339198842e-01 3.055641039194e-01 3.065352520714e-01 3.077569614818e-01 3.092348381731e-01 3.109773339795e-01 3.129861864147e-01 3.152644620132e-01 3.178123145680e-01 3.206279607897e-01 3.237095360747e-01 3.270502583936e-01 3.306448260300e-01 3.344849883003e-01 3.385600818324e-01 3.428602321590e-01 3.473717950265e-01 3.520830841493e-01 3.569781864508e-01 3.620445353653e-01 3.672646941611e-01 3.726231275258e-01 3.781044394865e-01 3.836892721900e-01 3.893642491793e-01 3.951090864835e-01 4.009080905169e-01 4.067459751041e-01 4.126028126422e-01 4.184658141750e-01 4.243164841187e-01 4.301402504575e-01 4.359234590283e-01 4.416470809495e-01 4.473026349773e-01 4.528717582870e-01 4.583439724641e-01 4.637078393122e-01 4.689481420221e-01 4.740581840403e-01 4.790253846370e-01 4.838403034967e-01 4.884965129319e-01 4.929831181903e-01 4.972974679435e-01 5.014298913400e-01 5.053763040817e-01 5.091343933712e-01 5.126983394369e-01 5.160686034215e-01 5.192415487248e-01 5.222180793029e-01 5.250001659441e-01 5.275865140663e-01 5.299826347167e-01 5.321910680648e-01 5.342178303937e-01 5.360679149141e-01 5.377479030032e-01 5.392661111270e-01 5.406310893386e-01 5.418532565170e-01 5.429421794293e-01 5.439101519221e-01 5.447686312533e-01 5.455314283715e-01 5.462120181670e-01 5.468241666112e-01 5.473823862038e-01 5.479021852570e-01 5.483986613141e-01 5.488862696074e-01 5.493809155779e-01 5.498984412665e-01 5.504529400576e-01 5.510593847250e-01 5.517310115252e-01 5.524809197272e-01 5.533214182412e-01 5.542631674168e-01 5.553161058473e-01 5.564887057178e-01 5.577860517201e-01 5.592166631895e-01 5.607801285491e-01 5.624804121853e-01 5.643168576643e-01 5.662856350757e-01 5.683857858594e-01 5.706072779195e-01 5.729451087452e-01 5.753881864918e-01 5.779233027455e-01 5.805396711824e-01 5.832191322159e-01 5.859474331025e-01 5.887063106765e-01 5.914761108546e-01 5.942386471043e-01 5.969714197213e-01 5.996542323995e-01 6.022655877835e-01 6.047832390017e-01 6.071867106121e-01 6.094525402563e-01 6.115620686073e-01 6.134935127669e-01 6.152285451856e-01 6.167499718248e-01 6.180394562535e-01 6.190846167528e-01 6.198695841129e-01 6.203847837529e-01 6.206231008389e-01 6.205750331188e-01 6.202393889584e-01 6.196129821780e-01 6.186999623416e-01 6.175055615717e-01 6.160376764127e-01 6.143106526475e-01 6.123372119356e-01 6.101404684503e-01 6.077417352394e-01 6.051676248017e-01 6.024518287630e-01 5.996244049318e-01 5.967267045450e-01 5.937974036336e-01 5.908796216344e-01 5.880225666910e-01 5.852698239215e-01 5.826740592088e-01 5.802838194630e-01 5.781475029397e-01 5.763159346213e-01 5.748332152788e-01 5.737430733584e-01 5.730842567731e-01 5.728900215687e-01 5.731883517095e-01 5.739997378180e-01 5.753365910552e-01 5.772055716617e-01 5.796023322726e-01 5.825130402530e-01 5.859195442393e-01 5.897923310612e-01 5.940929223928e-01 5.987798552093e-01 6.038025853258e-01 6.091048709930e-01 6.146291711619e-01 6.203109903590e-01 6.260866627086e-01 6.318892804010e-01 6.376530776899e-01 6.433130680069e-01 6.488051014071e-01 6.540676044192e-01 6.590427592175e-01 6.636772724157e-01 6.679202386871e-01 6.717282154688e-01 6.750645463978e-01 6.778934428577e-01 6.801931210013e-01 6.819425304605e-01 6.831319635094e-01 6.837587458807e-01 6.838251203317e-01 6.833471012136e-01 6.823422559021e-01 6.808410513307e-01 6.788807112985e-01 6.765056004717e-01 6.737703898499e-01 6.707335244718e-01 6.674640056628e-01 6.640362809176e-01 6.605275161609e-01 6.570242747900e-01 6.536116567282e-01 6.503787460272e-01 6.474149652847e-01 6.448051675625e-01 6.426346369655e-01 6.409773413900e-01 6.399036405146e-01 6.394719712582e-01 6.397275354855e-01 6.407056877937e-01 6.424210388866e-01 6.448774430238e-01 6.480614060506e-01 6.519408001550e-01 6.564736686695e-01 6.615980598986e-01 6.672447175685e-01 6.733315164100e-01 6.797670731005e-01 6.864586753206e-01 6.933033340241e-01 7.002013029110e-01 7.070520327219e-01 7.137568131814e-01 7.202265042831e-01 7.263701185087e-01 7.321143407436e-01 7.373896661248e-01 7.421399220848e-01 7.463235664899e-01 7.499073647764e-01 7.528794700385e-01 7.552388788353e-01 7.570000396376e-01 7.581954075367e-01 7.588700400932e-01 7.590868610509e-01 7.589205304010e-01 7.584580432736e-01 7.577986192762e-01 7.570459204204e-01 7.563147085178e-01 7.557145893096e-01 7.553563984124e-01 7.553453105485e-01 7.557732622388e-01 7.567214154024e-01 7.582456923007e-01 7.603893013564e-01 7.631644231359e-01 7.665595595637e-01 7.705418709700e-01 7.750462855641e-01 7.799944121824e-01 7.852819995236e-01 7.907912520999e-01 7.963975580876e-01 8.019644672412e-01 8.073631983553e-01 8.124635168518e-01 8.171485245500e-01 8.213187432646e-01 8.248895085117e-01 8.278065030329e-01 8.300376644679e-01 8.315838866659e-01 8.324794650242e-01 8.327863865687e-01 8.326071951434e-01 8.320695427711e-01 8.313338661559e-01 8.305822786597e-01 8.300152538997e-01 8.298454963885e-01 8.302816666360e-01 8.315278764508e-01 8.337637074251e-01 8.371348685785e-01 8.417499977166e-01 8.476608955370e-01 8.548691395189e-01 8.633142496549e-01 8.728793776469e-01 8.833997096848e-01 8.946609133367e-01 9.064196220220e-01 9.184068385048e-01 9.303413324964e-01 9.419463661222e-01 9.529525830071e-01 9.631160214964e-01 9.722192292355e-01 9.800846192666e-01 9.865766793383e-01 9.916020653126e-01 9.951195580006e-01 9.971324788547e-01 9.976873891489e-01 9.968758865378e-01 9.948200198067e-01 9.916768109155e-01 9.876138635237e-01 9.828180027759e-01 9.774750504406e-01 9.717600298373e-01 9.658420845543e-01 9.598599763208e-01 9.539384122955e-01 9.481740306301e-01 9.426418826550e-01 9.374058585118e-01 9.325132449239e-01 9.280165480462e-01 9.239718314334e-01 9.204466710680e-01 9.175315653093e-01 9.153247288022e-01 9.139477445514e-01 9.135235080313e-01 9.141716717100e-01 9.159985838157e-01 9.190691539723e-01 9.234168683022e-01 9.290141035613e-01 9.357770522462e-01 9.435750665900e-01 9.522206113876e-01 9.615055262691e-01 9.712055810109e-01 9.810991446553e-01 9.910037918646e-01 1.000768519008e+00 1.010311634381e+00 1.019607815294e+00 1.028696054203e+00 1.037679073418e+00 1.046686480252e+00 1.055884156267e+00 1.065427172411e+00 1.075444894986e+00 1.086031842121e+00 1.097201218058e+00 1.108912527872e+00 1.121046429066e+00 1.133412203166e+00 1.145784897366e+00 1.157884406514e+00 1.169430809811e+00 1.180141901449e+00 1.189741523677e+00 1.198001008876e+00 1.204698767169e+00 1.209666204384e+00 1.212771119665e+00 1.213900575166e+00 1.213003948982e+00 1.210049437351e+00 1.205056550640e+00 1.198101141696e+00 1.189290815482e+00 1.178933639125e+00 1.164399187862e+00 1.149338241949e+00 1.137309097392e+00 1.129463698424e+00 1.123830462069e+00 1.116786020810e+00 1.105588344293e+00 1.090285680679e+00 1.073838630065e+00 1.060349979482e+00 1.052415161041e+00 1.049437561611e+00 1.048205713051e+00 1.045269452887e+00 1.039419047937e+00 1.032629836164e+00 1.028880015442e+00 1.031527276388e+00 1.041024163353e+00 1.054672142954e+00 1.068560874351e+00 1.080231475973e+00 1.090187314023e+00 1.101351333542e+00 1.116880038905e+00 1.137795400767e+00 1.162073580379e+00 1.185860751441e+00 1.205868846323e+00 1.221242274129e+00 1.233801443516e+00 1.246605679029e+00 1.261727612051e+00 1.278673446562e+00 1.294572610997e+00 1.305949309472e+00 1.310791439000e+00 1.309614068555e+00 1.304980889517e+00 1.299744101515e+00 1.295135798602e+00 1.290052203946e+00 1.282058720368e+00 1.269453366328e+00 1.253041302778e+00 1.236420923543e+00 1.224057984071e+00 1.175564846984e+00 1.080218143133e+00 1.048980971336e+00 1.007572714342e+00 9.785745428633e-01 9.760495966481e-01 9.958156679512e-01 1.018841586753e+00 1.025456351759e+00 1.007570860539e+00 9.729424761142e-01 9.411913787409e-01 9.312900675911e-01 9.465609840837e-01 9.719582799778e-01 9.869088280100e-01 9.798228243264e-01 9.543797038034e-01 9.271245780459e-01 9.172631423385e-01 9.326626124707e-01 9.638539701544e-01 9.922560552620e-01 1.003134884457e+00 9.933051640573e-01 9.721863971168e-01 9.571127044028e-01 9.630027778883e-01 9.913873534060e-01 1.028687109803e+00 1.055718532897e+00 1.059519136738e+00 1.040521768734e+00 1.013602039531e+00 1.001189712287e+00 1.018287860207e+00 1.059803685116e+00 1.104253095538e+00 1.129416659846e+00 1.124867829464e+00 1.096158195439e+00 1.061629338476e+00 1.042561734880e+00 1.050120088059e+00 1.078722094804e+00 1.112232394731e+00 1.135215806559e+00 1.139567213549e+00 1.125575346225e+00 1.100281395562e+00 1.074994980896e+00 1.061442058182e+00 1.066112863122e+00 1.085606279355e+00 1.107582127144e+00 1.117845795102e+00 1.108672191531e+00 1.083700847808e+00 1.056718517463e+00 1.043215568410e+00 1.048762982695e+00 1.064473891796e+00 1.074923720704e+00 1.070242301355e+00 1.052240825577e+00 1.031727182510e+00 1.019310010737e+00 1.016813792236e+00 1.017283516703e+00 1.013218520119e+00 1.004231180895e+00 9.969826608873e-01 9.977753199732e-01 1.004813792755e+00 1.008523371284e+00 1.000020133848e+00 9.797348695245e-01 9.592873146847e-01 9.539396785787e-01 9.697014792932e-01 9.971073453630e-01 1.018732085901e+00 1.022054067084e+00 1.007023390479e+00 9.856569313756e-01 9.744925331072e-01 9.832974332517e-01 1.008317206985e+00 1.036170880899e+00 1.053684811879e+00 1.055113512943e+00 1.044101217002e+00 1.031230430663e+00 1.028093617289e+00 1.040066186102e+00 1.062441631530e+00 1.083520701861e+00 1.092247644944e+00 1.085025862348e+00 1.068294225409e+00 1.055095879788e+00 1.056138104854e+00 1.070906471396e+00 1.087359643673e+00 1.091015408792e+00 1.075147755005e+00 1.045374713784e+00 1.016388886332e+00 1.001835292157e+00 1.003756262926e+00 1.011557016806e+00 1.011718747948e+00 9.981939086755e-01 9.757391030907e-01 9.554192824119e-01 9.458505683447e-01 9.472116787935e-01 9.532730043755e-01 9.585035050384e-01 9.628058694998e-01 1.006177153910e+00
 1.012638571939e+00 1.011466600602e+00 1.010404972406e+00 1.010061990879e+00 1.010271047226e+00 1.010313765726e+00 1.009667476531e+00 1.008484179482e+00 1.007439531644e+00 1.007097096252e+00 1.007327902799e+00 1.007384547870e+00 1.006672310331e+00 1.005412088035e+00 1.004408579497e+00 1.004165747410e+00 1.004370954446e+00 1.004269141316e+00 1.003441104144e+00 1.002188626885e+00 1.001225963365e+00 1.000982690293e+00 1.001159988364e+00 1.001014169634e+00 1.000125237258e+00 9.988433653269e-01 9.979085358918e-01 9.976817660114e-01 9.977976905902e-01 9.975541401244e-01 9.966030988518e-01 9.953008986229e-01 9.943700384390e-01 9.941610543929e-01 9.942605384650e-01 9.939143477403e-01 9.928367840661e-01 9.915084215667e-01 9.906517712936e-01 9.904776754452e-01 9.904933548675e-01 9.900234837636e-01 9.888895632429e-01 9.875863085429e-01 9.867832440062e-01 9.866382162421e-01 9.866407565575e-01 9.861445223133e-01 9.850145173545e-01 9.837368437742e-01 9.829312997463e-01 9.827609637220e-01 9.827765169136e-01 9.823362642648e-01 9.812318285501e-01 9.799168154632e-01 9.790716922849e-01 9.789047492904e-01 9.789289450197e-01 9.784515680374e-01 9.772735392046e-01 9.759006996624e-01 9.750482871544e-01 9.748979030835e-01 9.748795999904e-01 9.742579296585e-01 9.729236865934e-01 9.715210319355e-01 9.707539485903e-01 9.706349465994e-01 9.704816546582e-01 9.696360034887e-01 9.681647853968e-01 9.667997235887e-01 9.661617189822e-01 9.660782068685e-01 9.657718244838e-01 9.647050723987e-01 9.631528798488e-01 9.618920070624e-01 9.613778659927e-01 9.612751036415e-01 9.608103461220e-01 9.595937894813e-01 9.580358535677e-01 9.568978085606e-01 9.564704643091e-01 9.562867212621e-01 9.556463887189e-01 9.543412893872e-01 9.528467814595e-01 9.518146776862e-01 9.513932464661e-01 9.510851252267e-01 9.502991529815e-01 9.489631015688e-01 9.475598537151e-01 9.465978118683e-01 9.461092631150e-01 9.456503985779e-01 9.447698533376e-01 9.434611304223e-01 9.421437211900e-01 9.412061938444e-01 9.406204139224e-01 9.400154963315e-01 9.390722238313e-01 9.378202018088e-01 9.365779309463e-01 9.356232408590e-01 9.349240842923e-01 9.341998904278e-01 9.332253409379e-01 9.320363903631e-01 9.308536884328e-01 9.298574723487e-01 9.290344717398e-01 9.282139435132e-01 9.272426519862e-01 9.261210565491e-01 9.249783653929e-01 9.239311680344e-01 9.229951273478e-01 9.220985302512e-01 9.211451233239e-01 9.200887167643e-01 9.189693831611e-01 9.178722011703e-01 9.168550085188e-01 9.159090433004e-01 9.149683706653e-01 9.139557613880e-01 9.128495655556e-01 9.117160163802e-01 9.106481724904e-01 9.096692515150e-01 9.087187531409e-01 9.077125428834e-01 9.066122229740e-01 9.054668981881e-01 9.043669350704e-01 9.033466965063e-01 9.023552919327e-01 9.013228084624e-01 9.002229344818e-01 8.990829594364e-01 8.979555518346e-01 8.968729417027e-01 8.958164459041e-01 8.947442425844e-01 8.936374857239e-01 8.924974878999e-01 8.913395413030e-01 8.901945279626e-01 8.890789614859e-01 8.879731922630e-01 8.868453504395e-01 8.856833052463e-01 8.844998099243e-01 8.833252091053e-01 8.821801151594e-01 8.810437482513e-01 8.798777482736e-01 8.786859421738e-01 8.774977091808e-01 8.763301106167e-01 8.751700749460e-01 8.739915344723e-01 8.727840030085e-01 8.715737807610e-01 8.703898633631e-01 8.692183451793e-01 8.680202792552e-01 8.667896632508e-01 8.655525448872e-01 8.643320410977e-01 8.631258223681e-01 8.619030995387e-01 8.606440432337e-01 8.593708613357e-01 8.581125909347e-01 8.568629233508e-01 8.555969265948e-01 8.543044577513e-01 8.529995749746e-01 8.517012165407e-01 8.504134777269e-01 8.491142617213e-01 8.477905482483e-01 8.464590018945e-01 8.451359177537e-01 8.438164295460e-01 8.424874777640e-01 8.411426514472e-01 8.397892524077e-01 8.384418622631e-01 8.371012405283e-01 8.357520768973e-01 8.343845351428e-01 8.330112924653e-01 8.316410839137e-01 8.302725793607e-01 8.289006976492e-01 8.275148379477e-01 8.261172177549e-01 8.247191602288e-01 8.233232900745e-01 8.219213766193e-01 8.205095675374e-01 8.190887085493e-01 8.176622545688e-01 8.162349045503e-01 8.148049106228e-01 8.133641065455e-01 8.119143168463e-01 8.104610917868e-01 8.090034720555e-01 8.075396383795e-01 8.060695913455e-01 8.045921144586e-01 8.031096400043e-01 8.016245161781e-01 8.001333000483e-01 7.986325838226e-01 7.971279535949e-01 7.956204656059e-01 7.941069683344e-01 7.925881520401e-01 7.910633497129e-01 7.895303997930e-01 7.879935696622e-01 7.864536197889e-01 7.849063111517e-01 7.833540728447e-01 7.817974582870e-01 7.802320841512e-01 7.786617977847e-01 7.770891381049e-01 7.755088297659e-01 7.739230364162e-01 7.723334705041e-01 7.707354633329e-01 7.691319050122e-01 7.675259275605e-01 7.659123359198e-01 7.642932132187e-01 7.626712318459e-01 7.610409269633e-01 7.594040600027e-01 7.577655112543e-01 7.561186089203e-01 7.544667076422e-01 7.528113800216e-01 7.511472253344e-01 7.494780258286e-01 7.478065917755e-01 7.461269060057e-01 7.444419607506e-01 7.427534725184e-01 7.410565484550e-01 7.393540092583e-01 7.376499374012e-01 7.359379761179e-01 7.342195155655e-01 7.324979968647e-01 7.307680210696e-01 7.290330258662e-01 7.272965235103e-01 7.255517582911e-01 7.238011311497e-01 7.220475170157e-01 7.202852823806e-01 7.185193336686e-01 7.167492709283e-01 7.149714304584e-01 7.131888416281e-01 7.114022362607e-01 7.096075453594e-01 7.078083022529e-01 7.060059370865e-01 7.041957500438e-01 7.023815122678e-01 7.005622681353e-01 6.987353154968e-01 6.969052075076e-01 6.950708062503e-01 6.932286699943e-01 6.913825809455e-01 6.895309445268e-01 6.876720667091e-01 6.858094727037e-01 6.839428905764e-01 6.820695654602e-01 6.801917895092e-01 6.783085708245e-01 6.764184302719e-01 6.745254008158e-01 6.726280188004e-01 6.707233027791e-01 6.688142444366e-01 6.668998112140e-01 6.649788601266e-01 6.630549275621e-01 6.611260497626e-01 6.591907081043e-01 6.572512790500e-01 6.553064411811e-01 6.533545416219e-01 6.514003226385e-01 6.494411919665e-01 6.474752239037e-01 6.455060425566e-01 6.435300696138e-01 6.415491296760e-01 6.395650537417e-01 6.375752059091e-01 6.355799927247e-01 6.335810243737e-01 6.315750899374e-01 6.295649723473e-01 6.275515939858e-01 6.255324792045e-01 6.235077447591e-01 6.214795015819e-01 6.194445215065e-01 6.174048975115e-01 6.153625380016e-01 6.133130555410e-01 6.112604650629e-01 6.092036592883e-01 6.071395272100e-01 6.050728263368e-01 6.030003825541e-01 6.009221336388e-01 5.988420349359e-01 5.967564208037e-01 5.946656732904e-01 5.925721405937e-01 5.904713758768e-01 5.883656208436e-01 5.862580089487e-01 5.841447059421e-01 5.820283477249e-01 5.799087700951e-01 5.777810074516e-01 5.756504075021e-01 5.735151337790e-01 5.713749131545e-01 5.692332060859e-01 5.670864842829e-01 5.649338444687e-01 5.627777567616e-01 5.606157813277e-01 5.584495341234e-01 5.562815003707e-01 5.541074795276e-01 5.519304527963e-01 5.497492053751e-01 5.475608492020e-01 5.453705561122e-01 5.431760638678e-01 5.409757782791e-01 5.387741687141e-01 5.365672132109e-01 5.343549574501e-01 5.321405626466e-01 5.299201234076e-01 5.276963261151e-01 5.254702559071e-01 5.232386222300e-01 5.210036899848e-01 5.187655162503e-01 5.165214192183e-01 5.142757360734e-01 5.120259135870e-01 5.097711213596e-01 5.075146465970e-01 5.052534209207e-01 5.029882007333e-01 5.007209852229e-01 4.984484412046e-01 4.961731914440e-01 4.938950478971e-01 4.916123793080e-01 4.893277242596e-01 4.870398548523e-01 4.847462819564e-01 4.824522016496e-01 4.801531584057e-01 4.778513633428e-01 4.755478357231e-01 4.732396974770e-01 4.709288440064e-01 4.686156562866e-01 4.662978206346e-01 4.639789709548e-01 4.616574919303e-01 4.593317099354e-01 4.570049805197e-01 4.546734103478e-01 4.523399390842e-01 4.500048398797e-01 4.476661118721e-01 4.453264493486e-01 4.429833103298e-01 4.406356564113e-01 4.382884631999e-01 4.359377617049e-01 4.335862389610e-01 4.312327653282e-01 4.288744312347e-01 4.265154713008e-01 4.241544233661e-01 4.217915808595e-01 4.194285559219e-01 4.170622475903e-01 4.146927304052e-01 4.123234341565e-01 4.099515533849e-01 4.075794892189e-01 4.052060336109e-01 4.028299144608e-01 4.004541718052e-01 3.980760676492e-01 3.956967561050e-01 3.933177384847e-01 3.909363978013e-01 3.885551673962e-01 3.861732991379e-01 3.837901253814e-01 3.814065640927e-01 3.790225651305e-01 3.766376120861e-01 3.742545438037e-01 3.718702493612e-01 3.694856999281e-01 3.671011270281e-01 3.647154351284e-01 3.623319741119e-01 3.599480229501e-01 3.575649561730e-01 3.551827204905e-01 3.528001918870e-01 3.504186000842e-01 3.480390307130e-01 3.456594929395e-01 3.432828558666e-01 3.409065134957e-01 3.385309857922e-01 3.361576327407e-01 3.337850872742e-01 3.314157350507e-01 3.290484160128e-01 3.266817306565e-01 3.243184238666e-01 3.219572691532e-01 3.195986778205e-01 3.172443814619e-01 3.148915425138e-01 3.125416428677e-01 3.101957976816e-01 3.078523969040e-01 3.055134508784e-01 3.031786287740e-01 3.008459602943e-01 2.985192207774e-01 2.961957070703e-01 2.938776146442e-01 2.915650114791e-01 2.892556526796e-01 2.869523384951e-01 2.846542249477e-01 2.823610902095e-01 2.800759504389e-01 2.777944781902e-01 2.755198477422e-01 2.732522867929e-01 2.709896805067e-01 2.687370797957e-01 2.664905582889e-01 2.642510011375e-01 2.620208648694e-01 2.597959922702e-01 2.575823372894e-01 2.553772418495e-01 2.531799077772e-01 2.509936014567e-01 2.488133234424e-01 2.466456650122e-01 2.444903023323e-01 2.423423102483e-01 2.402082911573e-01 2.380828120507e-01 2.359696360541e-01 2.338719256418e-01 2.317825409646e-01 2.297099085033e-01 2.276475761956e-01 2.255981903733e-01 2.235673279092e-01 2.215463977885e-01 2.195441773663e-01 2.175556522604e-01 2.155812128504e-01 2.136279765278e-01 2.116869952102e-01 2.097655670634e-01 2.078623553420e-01 2.059737229806e-01 2.041091002053e-01 2.022596392716e-01 2.004308300383e-01 1.986247914489e-01 1.968345735047e-01 1.950717684578e-01 1.933264359903e-01 1.916051235036e-01 1.899094127203e-01 1.882325782674e-01 1.865848915319e-01 1.849594431596e-01 1.833585873836e-01 1.817879632630e-01 1.802382470696e-01 1.787211411854e-01 1.772292483142e-01 1.757649988590e-01 1.743344782287e-01 1.729280787546e-01 1.715569208594e-01 1.702153557220e-01 1.689020161065e-01 1.676269518269e-01 1.663787340492e-01 1.651684241986e-01 1.639906435402e-01 1.628448974007e-01 1.617405801268e-01 1.606658705646e-01 1.596314779129e-01 1.586332514515e-01 1.576690548269e-01 1.567500729411e-01 1.558615420351e-01 1.550170611214e-01 1.542106031668e-01 1.534397923786e-01 1.527166071662e-01 1.520264115786e-01 1.513805269663e-01 1.507760425410e-01 1.502085477296e-01 1.496886976204e-01 1.492043391064e-01 1.487650098663e-01 1.483678456351e-01 1.480077320984e-01 1.476965020624e-01 1.474204192325e-01 1.471895269469e-01 1.470007845475e-01 1.468489479196e-01 1.467450562294e-01 1.466757844720e-01 1.466511921901e-01 1.466678287024e-01 1.467198718877e-01 1.468184887380e-01 1.469501623328e-01 1.471244450517e-01 1.473370979631e-01 1.475839995497e-01 1.478749394223e-01 1.481960349328e-01 1.485576573670e-01 1.489549558810e-01 1.493838516598e-01 1.498537886760e-01 1.503504581878e-01 1.508855883416e-01 1.514528168967e-01 1.520479127294e-01 1.526809772130e-01 1.533374789473e-01 1.540291850708e-01 1.547482663001e-01 1.554935546502e-01 1.562730961522e-01 1.570719196471e-01 1.579038516820e-01 1.587591716924e-01 1.596367813157e-01 1.605460904838e-01 1.614708912441e-01 1.624260537305e-01 1.634004428227e-01 1.643948415285e-01 1.654168794191e-01 1.664518279738e-01 1.675145082160e-01 1.685924361763e-01 1.696893199167e-01 1.708110438385e-01 1.719420379336e-01 1.730994050531e-01 1.742683598100e-01 1.754547997089e-01 1.766621388477e-01 1.778778727846e-01 1.791179028994e-01 1.803663989721e-01 1.816323365085e-01 1.829161010415e-01 1.842064232733e-01 1.855205034465e-01 1.868401960583e-01 1.881776500538e-01 1.895292983009e-01 1.908874213882e-01 1.922690133329e-01 1.936529799626e-01 1.950554732851e-01 1.964706356270e-01 1.978914580177e-01 1.993355237249e-01 2.007798524109e-01 2.022444187429e-01 2.037187339632e-01 2.052008384235e-01 2.067038003041e-01 2.082069669078e-01 2.097316875023e-01 2.112636152467e-01 2.128058463400e-01 2.143674255294e-01 2.159288150519e-01 2.175140375798e-01 2.191033060597e-01 2.207061934508e-01 2.223270552712e-01 2.239486792788e-01 2.255949626989e-01 2.272441528978e-01 2.289098551414e-01 2.305909478761e-01 2.322755614911e-01 2.339855746350e-01 2.356969386124e-01 2.374287305433e-01 2.391732582957e-01 2.409245861413e-01 2.427009285629e-01 2.444780396737e-01 2.462795961313e-01 2.480904505764e-01 2.499126359803e-01 2.517586862459e-01 2.536062495122e-01 2.554806485395e-01 2.573622544013e-01 2.592593637452e-01 2.611787424897e-01 2.631013130024e-01 2.650520160103e-01 2.670092302613e-01 2.689848687621e-01 2.709807524396e-01 2.729828785786e-01 2.750131663329e-01 2.770490348887e-01 2.791066891378e-01 2.811821667012e-01 2.832666019237e-01 2.853789901320e-01 2.874975457331e-01 2.896390460942e-01 2.917972411618e-01 2.939664224313e-01 2.961632990974e-01 2.983649418133e-01 3.005924385230e-01 3.028341545475e-01 3.050887791819e-01 3.073698058401e-01 3.096557666887e-01 3.119687693990e-01 3.142936554686e-01 3.166329727185e-01 3.189970063827e-01 3.213657187851e-01 3.237620119984e-01 3.261671213621e-01 3.285887467761e-01 3.310323723664e-01 3.334796604462e-01 3.359559584743e-01 3.384362898419e-01 3.409354841302e-01 3.434522781279e-01 3.459734129642e-01 3.485210269144e-01 3.510704642766e-01 3.536392272750e-01 3.562212160257e-01 3.588076860516e-01 3.614176512954e-01 3.640264265147e-01 3.666552080230e-01 3.692912522213e-01 3.719326567219e-01 3.745928230290e-01 3.772495609677e-01 3.799242262002e-01 3.826020886737e-01 3.852840373908e-01 3.879807294167e-01 3.906716763366e-01 3.933775880789e-01 3.960819231377e-01 3.987882481671e-01 4.015050710392e-01 4.042127088357e-01 4.069324389520e-01 4.096455432990e-01 4.123582895389e-01 4.150771987093e-01 4.177827173337e-01 4.204973172286e-01 4.231996070576e-01 4.259003861713e-01 4.286001192728e-01 4.312830074805e-01 4.339715694136e-01 4.366411298502e-01 4.393074114199e-01 4.419654739449e-01 4.446042870808e-01 4.472439903647e-01 4.498584604299e-01 4.524672482539e-01 4.550610357132e-01 4.576324292194e-01 4.601983760446e-01 4.627347486989e-01 4.652612371310e-01 4.677656478670e-01 4.702443159491e-01 4.727119633731e-01 4.751444004045e-01 4.775628740869e-01 4.799535481051e-01 4.823141314241e-01 4.846578132878e-01 4.869612873806e-01 4.892463469429e-01 4.914960385778e-01 4.937123443135e-01 4.959058800980e-01 4.980526147940e-01 5.001783269662e-01 5.022603838028e-01 5.043069025198e-01 5.063232690827e-01 5.082890135817e-01 5.102291129745e-01 5.121186372104e-01 5.139697359713e-01 5.157830833638e-01 5.175421892711e-01 5.192696752895e-01 5.209407120166e-01 5.225706587750e-01 5.241558843771e-01 5.256835728006e-01 5.271749116066e-01 5.286049201940e-01 5.299901427206e-01 5.313249709421e-01 5.325986825864e-01 5.338311895398e-01 5.349963502679e-01 5.361150253037e-01 5.371769395509e-01 5.381750712325e-01 5.391286962048e-01 5.400099766941e-01 5.408426575392e-01 5.416136225022e-01 5.423188073199e-01 5.429749833182e-01 5.435558263625e-01 5.440859299724e-01 5.445481511840e-01 5.449443202385e-01 5.452872900489e-01 5.455531125318e-01 5.457663850913e-01 5.459081206010e-01 5.459835458769e-01 5.460025746942e-01 5.459427241445e-01 5.458288632673e-01 5.456407973991e-01 5.453854499887e-01 5.450715112557e-01 5.446771290501e-01 5.442292973717e-01 5.437036485407e-01 5.431133041191e-01 5.424611601259e-01 5.417287088892e-01 5.409435390388e-01 5.400793215229e-01 5.391520006157e-01 5.381597612470e-01 5.370900394496e-01 5.359661989903e-01 5.347631607111e-01 5.334992768551e-01 5.321699718667e-01 5.307658004547e-01 5.293075926705e-01 5.277716097516e-01 5.261777599505e-01 5.245181522004e-01 5.227863390333e-01 5.210028990397e-01 5.191417663051e-01 5.172267820945e-01 5.152464872733e-01 5.131984217237e-01 5.111001026376e-01 5.089275431912e-01 5.067057000364e-01 5.044198248417e-01 5.020725554894e-01 4.996765849260e-01 4.972113246437e-01 4.947003819591e-01 4.921286115304e-01 4.895009637589e-01 4.868280639740e-01 4.840912229975e-01 4.813144176385e-01 4.784813205489e-01 4.755994420807e-01 4.726767932988e-01 4.696974412798e-01 4.666843465634e-01 4.636189795213e-01 4.605145552291e-01 4.573736076520e-01 4.541834327034e-01 4.509676864022e-01 4.477069509821e-01 4.444155640996e-01 4.410950113740e-01 4.377353701460e-01 4.343586373576e-01 4.309454586016e-01 4.275126515778e-01 4.240590654229e-01 4.205774902128e-01 4.170888846158e-01 4.135739916750e-01 4.100526133487e-01 4.065202652459e-01 4.029734127211e-01 3.994320769647e-01 3.958783254397e-01 3.923324108439e-01 3.887876878253e-01 3.852459950766e-01 3.817224152467e-01 3.782036483872e-01 3.747079828641e-01 3.712298922324e-01 3.677731123346e-01 3.643522836612e-01 3.609531865620e-01 3.575985271542e-01 3.542804196088e-01 3.510043429614e-01 3.477839904897e-01 3.446076605432e-01 3.414960519759e-01 3.384424353987e-01 3.354546011750e-01 3.325432456282e-01 3.296991980714e-01 3.269439883699e-01 3.242688811313e-01 3.216838669719e-01 3.191980547812e-01 3.168027632505e-01 3.145192430384e-01 3.123379564311e-01 3.102687969869e-01 3.083184723402e-01 3.064797795253e-01 3.047715013894e-01 3.031831018132e-01 3.017252163120e-01 3.004005833575e-01 2.992035789830e-01 2.981482830357e-01 2.972228036722e-01 2.964374534584e-01 2.957901231268e-01 2.952754962453e-01 2.949033268382e-01 2.946609075695e-01 2.945553701226e-01 2.945817850198e-01 2.947331088607e-01 2.950174366406e-01 2.954177001877e-01 2.959396841103e-01 2.965761645629e-01 2.973179697367e-01 2.981696453941e-01 2.991131289476e-01 3.001523543178e-01 3.012762663976e-01 3.024765239592e-01 3.037552295189e-01 3.050927529403e-01 3.064932670385e-01 3.079436583396e-01 3.094345158218e-01 3.109678407429e-01 3.125224110394e-01 3.141019537172e-01 3.156943613828e-01 3.172895700759e-01 3.188882262147e-01 3.204718625157e-01 3.220435417683e-01 3.235910211375e-01 3.251056619554e-01 3.265882102005e-01 3.280222493777e-01 3.294105216085e-01 3.307418353694e-01 3.320088499923e-01 3.332132807769e-01 3.343399974991e-01 3.353939372862e-01 3.363647747251e-01 3.372484905704e-01 3.380465224881e-01 3.387469091163e-01 3.393554907944e-01 3.398646486700e-01 3.402712823354e-01 3.405800652825e-01 3.407812321417e-01 3.408827088150e-01 3.408788022551e-01 3.407704061881e-01 3.405638281962e-01 3.402533287211e-01 3.398481372211e-01 3.393472168828e-01 3.387541507394e-01 3.380777723948e-01 3.373157890901e-01 3.364807696951e-01 3.355750596747e-01 3.346070877455e-01 3.335867208215e-01 3.325176809807e-01 3.314156516427e-01 3.302866869441e-01 3.291427356971e-01 3.279974226437e-01 3.268592366273e-01 3.257457916635e-01 3.246673593607e-01 3.236385948286e-01 3.226758279474e-01 3.217909803997e-01 3.210029757241e-01 3.203247276415e-01 3.197726356314e-01 3.193636573054e-01 3.191096204375e-01 3.190291546696e-01 3.191346110539e-01 3.194397242303e-01 3.199574479062e-01 3.206984366548e-01 3.216755203945e-01 3.228959917955e-01 3.243681150514e-01 3.260981854733e-01 3.280899969986e-01 3.303481210852e-01 3.328717321297e-01 3.356610365854e-01 3.387126202627e-01 3.420231407376e-01 3.455866468785e-01 3.493940856126e-01 3.534382290518e-01 3.577072607520e-01 3.621915727825e-01 3.668765716972e-01 3.717493401002e-01 3.767962635791e-01 3.819998719473e-01 3.873465315315e-01 3.928190771615e-01 3.984002956588e-01 4.040750739470e-01 4.098235556178e-01 4.156327543478e-01 4.214816990815e-01 4.273564029463e-01 4.332409938547e-01 4.391154751943e-01 4.449686132485e-01 4.507813319095e-01 4.565405801980e-01 4.622329545905e-01 4.678404892568e-01 4.733552969640e-01 4.787610494323e-01 4.840455859911e-01 4.892013568213e-01 4.942130850775e-01 4.990765534155e-01 5.037787675047e-01 5.083122324732e-01 5.126727588389e-01 5.168502596244e-01 5.208430650916e-01 5.246436688372e-01 5.282500257104e-01 5.316615766267e-01 5.348731011432e-01 5.378869308925e-01 5.407030695687e-01 5.433234783083e-01 5.457512370943e-01 5.479881430115e-01 5.500413238842e-01 5.519151220310e-01 5.536170067115e-01 5.551551832726e-01 5.565373141648e-01 5.577753158035e-01 5.588770996274e-01 5.598567978078e-01 5.607254376343e-01 5.614960708746e-01 5.621830810295e-01 5.628001720211e-01 5.633622813871e-01 5.638846021511e-01 5.643827614560e-01 5.648717699027e-01 5.653686179390e-01 5.658865449932e-01 5.664413683216e-01 5.670485825817e-01 5.677204603820e-01 5.684720551317e-01 5.693132868429e-01 5.702560922978e-01 5.713114813749e-01 5.724849676526e-01 5.737855557055e-01 5.752176608268e-01 5.767839542511e-01 5.784874814754e-01 5.803256887694e-01 5.822971255896e-01 5.843976281498e-01 5.866180318241e-01 5.889534772480e-01 5.913901568296e-01 5.939185280007e-01 5.965232243006e-01 5.991875660636e-01 6.018978255188e-01 6.046322309528e-01 6.073733678801e-01 6.101001419219e-01 6.127902033230e-01 6.154244650506e-01 6.179778852048e-01 6.204306610523e-01 6.227582980609e-01 6.249406451311e-01 6.269574588438e-01 6.287865520038e-01 6.304103672573e-01 6.318099606228e-01 6.329685935819e-01 6.338744265674e-01 6.345111387034e-01 6.348712276867e-01 6.349438362765e-01 6.347256262118e-01 6.342136574002e-01 6.334081005358e-01 6.323141681455e-01 6.309365569116e-01 6.292885934363e-01 6.273835208951e-01 6.252388458453e-01 6.228784446357e-01 6.203260539612e-01 6.176130480653e-01 6.147716646730e-01 6.118385324910e-01 6.088553519147e-01 6.058636438205e-01 6.029115487271e-01 6.000457960113e-01 5.973164523354e-01 5.947755979201e-01 5.924713629544e-01 5.904562320356e-01 5.887767054650e-01 5.874779592030e-01 5.866024223834e-01 5.861859949777e-01 5.862588017407e-01 5.868466528207e-01 5.879644910937e-01 5.896208480905e-01 5.918163095834e-01 5.945421179420e-01 5.977793522036e-01 6.015027626149e-01 6.056771531105e-01 6.102617874777e-01 6.152086725402e-01 6.204612481928e-01 6.259643192262e-01 6.316529840988e-01 6.374629969053e-01 6.433290011422e-01 6.491822525462e-01 6.549573897241e-01 6.605890262630e-01 6.660148488971e-01 6.711743177301e-01 6.760122192266e-01 6.804775150067e-01 6.845238943879e-01 6.881115141356e-01 6.912061872531e-01 6.937800448865e-01 6.958143720645e-01 6.972949874702e-01 6.982185420255e-01 6.985857730817e-01 6.984088016373e-01 6.977068330736e-01 6.965063749894e-01 6.948454149726e-01 6.927659098634e-01 6.903204546654e-01 6.875707374247e-01 6.845792710344e-01 6.814238009146e-01 6.781807355584e-01 6.749343241929e-01 6.717712533657e-01 6.687797075307e-01 6.660507047071e-01 6.636684718221e-01 6.617186245466e-01 6.602787928082e-01 6.594177678990e-01 6.591988506893e-01 6.596666447768e-01 6.608569989776e-01 6.627906104096e-01 6.654686125984e-01 6.688817517718e-01 6.729983112463e-01 6.777755207255e-01 6.831555408841e-01 6.890647335304e-01 6.954251648052e-01 7.021417593821e-01 7.091192544518e-01 7.162551241499e-01 7.234450541669e-01 7.305876404663e-01 7.375792142145e-01 7.443264696567e-01 7.507380613580e-01 7.567334743144e-01 7.622430495364e-01 7.672045052451e-01 7.715744941948e-01 7.753207461281e-01 7.784243940089e-01 7.808854888410e-01 7.827173245767e-01 7.839527210994e-01 7.846382423686e-01 7.848374226825e-01 7.846273577757e-01 7.840976003771e-01 7.833530756680e-01 7.825027139909e-01 7.816631925130e-01 7.809535004035e-01 7.804902352549e-01 7.803848260004e-01 7.807345695194e-01 7.816271777878e-01 7.831271246106e-01 7.852783471632e-01 7.881006973771e-01 7.915835485391e-01 7.956969896784e-01 8.003790592338e-01 8.055458950345e-01 8.110980821804e-01 8.169115902538e-01 8.228605664163e-01 8.288055666242e-01 8.346104205398e-01 8.401452436506e-01 8.452864874809e-01 8.499313269465e-01 8.539929221679e-01 8.574108209706e-01 8.601541443615e-01 8.622183898641e-01 8.636367282137e-01 8.644700581120e-01 8.648169462140e-01 8.648058227253e-01 8.645904646879e-01 8.643531023393e-01 8.642868443416e-01 8.645999234540e-01 8.654972784110e-01 8.671689351833e-01 8.697903113487e-01 8.734967594371e-01 8.783856414105e-01 8.845024819679e-01 8.918358223297e-01 9.003231214722e-01 9.098397049703e-01 9.202164070820e-01 9.312407128739e-01 9.426658102286e-01 9.542281340377e-01 9.656506413073e-01 9.766619524417e-01 9.870021223414e-01 9.964358846137e-01 1.004758372664e+00 1.011802452510e+00 1.017446612440e+00 1.021612410361e+00 1.024269450619e+00 1.025436114345e+00 1.025168188710e+00 1.023569680760e+00 1.020767548370e+00 1.016919091751e+00 1.012200576293e+00 1.006785974902e+00 1.000862149160e+00 9.945947540124e-01 9.881398688649e-01 9.816365940377e-01 9.751968760891e-01 9.689205003686e-01 9.628858591180e-01 9.571664588066e-01 9.518334281314e-01 9.469600051479e-01 9.426405677620e-01 9.389770134535e-01 9.360955937423e-01 9.341369080954e-01 9.332475985877e-01 9.335758923156e-01 9.352443654009e-01 9.383520303123e-01 9.429478845604e-01 9.490168037765e-01 9.564924932038e-01 9.652308521145e-01 9.750446736323e-01 9.857007044595e-01 9.969391070611e-01 1.008508965435e+00 1.020167580207e+00 1.031721416052e+00 1.043025827126e+00 1.053994208027e+00 1.064618992009e+00 1.074931962994e+00 1.085027733167e+00 1.095024710478e+00 1.105042540953e+00 1.115205337810e+00 1.125580836167e+00 1.136200998491e+00 1.147037659471e+00 1.157984682411e+00 1.168898940292e+00 1.179568975175e+00 1.189761215819e+00 1.199229022001e+00 1.207707624969e+00 1.214971481572e+00 1.220795590699e+00 1.224994001172e+00 1.227426637586e+00 1.227964565852e+00 1.226543748905e+00 1.223124683777e+00 1.217709629299e+00 1.210367602694e+00 1.201194691954e+00 1.190535760569e+00 1.175670493218e+00 1.160293752894e+00 1.148008408510e+00 1.139983538792e+00 1.134224159183e+00 1.127058603123e+00 1.115720153262e+00 1.100276314464e+00 1.083742407445e+00 1.070284006709e+00 1.062518944843e+00 1.059805131298e+00 1.058840131776e+00 1.056092550974e+00 1.050316361156e+00 1.043511718012e+00 1.039723942396e+00 1.042374926918e+00 1.051938745535e+00 1.065689048045e+00 1.079672993061e+00 1.091409063740e+00 1.101426935605e+00 1.112718089223e+00 1.128502973450e+00 1.149810857292e+00 1.174561023532e+00 1.198794634333e+00 1.219117407351e+00 1.234614206293e+00 1.247103621344e+00 1.259685570507e+00 1.274488035288e+00 1.291058451847e+00 1.306543367829e+00 1.317472548786e+00 1.321873208663e+00 1.320341771861e+00 1.315538782822e+00 1.310372304470e+00 1.306008481427e+00 1.301106156379e+00 1.292861972539e+00 1.279178771912e+00 1.260631726336e+00 1.241224259550e+00 1.224375546845e+00 1.113815978256e+00 1.076500419244e+00 1.040478316022e+00 1.010315313004e+00 9.981960023390e-01 1.005673313844e+00 1.021763153530e+00 1.030563162136e+00 1.021320370933e+00 9.948254856162e-01 9.637468563454e-01 9.457727704393e-01 9.508569106109e-01 9.722917223948e-01 9.917277620551e-01 9.927193721665e-01 9.711735066273e-01 9.380154294867e-01 9.136195638481e-01 9.144977447484e-01 9.401921223627e-01 9.740685561885e-01 9.966112400284e-01 9.974700988306e-01 9.799206083992e-01 9.585973830933e-01 9.513867600088e-01 9.676021620377e-01 1.000967475748e+00 1.034419875212e+00 1.051601819406e+00 1.046112442712e+00 1.025162678379e+00 1.006987134800e+00 1.010513274545e+00 1.041107009644e+00 1.085404388677e+00 1.121206278128e+00 1.131904404285e+00 1.115019458922e+00 1.083147085281e+00 1.057509494533e+00 1.055095519549e+00 1.077054651021e+00 1.109385801462e+00 1.134626691139e+00 1.142298830111e+00 1.132036812635e+00 1.111195461842e+00 1.090031205641e+00 1.077058480639e+00 1.076009443726e+00 1.084925288523e+00 1.097259509187e+00 1.104593955975e+00 1.100548496586e+00 1.084485460800e+00 1.062944968460e+00 1.046717588557e+00 1.043576370745e+00 1.051835391304e+00 1.061294592148e+00 1.061347711901e+00 1.049004207250e+00 1.030828401462e+00 1.017570071682e+00 1.014915676614e+00 1.018601627566e+00 1.019100973815e+00 1.011087005699e+00 9.987885184500e-01 9.924949741378e-01 9.985351203022e-01 1.011755654527e+00 1.018899652916e+00 1.009726582078e+00 9.859901047156e-01 9.621507358587e-01 9.558703134235e-01 9.731893329304e-01 1.002392007037e+00 1.023684486537e+00 1.023695746466e+00 1.003252957967e+00 9.764295954498e-01 9.618516297763e-01 9.698433517758e-01 9.951908675539e-01 1.022556738811e+00 1.038031084367e+00 1.036708904025e+00 1.023857157219e+00 1.011176343456e+00 1.009835012252e+00 1.023531677856e+00 1.046348523929e+00 1.067182161107e+00 1.076904659230e+00 1.073458582899e+00 1.062791714516e+00 1.055063107054e+00 1.057585494038e+00 1.069124398302e+00 1.080696435630e+00 1.082329051754e+00 1.069957138741e+00 1.047923148253e+00 1.025798909571e+00 1.011441364210e+00 1.005340863122e+00 1.001271094962e+00 9.924833019066e-01 9.773530219467e-01 9.600446893671e-01 9.463201632990e-01 9.384070773940e-01 9.339275077505e-01 9.297418064967e-01 9.264151254521e-01 9.289885750598e-01 9.786515714725e-01
 1.020457708799e+00 1.019294332472e+00 1.018253573249e+00 1.017934062262e+00 1.018158885407e+00 1.018212055551e+00 1.017576536559e+00 1.016405568481e+00 1.015377471840e+00 1.015058500983e+00 1.015312300796e+00 1.015381055319e+00 1.014674937519e+00 1.013426949892e+00 1.012445885428e+00 1.012226848099e+00 1.012448523864e+00 1.012358753978e+00 1.011542325726e+00 1.010304377004e+00 1.009362287902e+00 1.009143502707e+00 1.009340987933e+00 1.009205654426e+00 1.008327013322e+00 1.007063009364e+00 1.006151296086e+00 1.005944338185e+00 1.006076678916e+00 1.005848877265e+00 1.004914072050e+00 1.003628991985e+00 1.002717490360e+00 1.002529008626e+00 1.002648424252e+00 1.002320002218e+00 1.001260133296e+00 9.999508219309e-01 9.991137496735e-01 9.989599410427e-01 9.989988174360e-01 9.985510517128e-01 9.974345916378e-01 9.961492358621e-01 9.953691406266e-01 9.952511971819e-01 9.952789021303e-01 9.948016098627e-01 9.936873459103e-01 9.924275345380e-01 9.916470315643e-01 9.915067137831e-01 9.915502280064e-01 9.911280421198e-01 9.900349467909e-01 9.887368184950e-01 9.879178494034e-01 9.877810370461e-01 9.878314833845e-01 9.873722296637e-01 9.862067791117e-01 9.848498640881e-01 9.840211234771e-01 9.838997659411e-01 9.839081029035e-01 9.833057883061e-01 9.819870590580e-01 9.806015538584e-01 9.798563760397e-01 9.797641270254e-01 9.796386559804e-01 9.788162712622e-01 9.773625535101e-01 9.760164779449e-01 9.754023999032e-01 9.753474242540e-01 9.750676953640e-01 9.740239628834e-01 9.724919973999e-01 9.712531250317e-01 9.707665767224e-01 9.706938417142e-01 9.702547441987e-01 9.690585203263e-01 9.675223644834e-01 9.664122333432e-01 9.660149652652e-01 9.658592680243e-01 9.652424612997e-01 9.639586578502e-01 9.624887028288e-01 9.614870723544e-01 9.610967921849e-01 9.608153758115e-01 9.600515524491e-01 9.587394687493e-01 9.573636307504e-01 9.564321207180e-01 9.559736749535e-01 9.555417279872e-01 9.546851334202e-01 9.534017555993e-01 9.521134128926e-01 9.512065882405e-01 9.506493933296e-01 9.500709081815e-01 9.491539297224e-01 9.479293518616e-01 9.467161524469e-01 9.457914383947e-01 9.451197066330e-01 9.444222194890e-01 9.434761286669e-01 9.423167364099e-01 9.411628089729e-01 9.401941646922e-01 9.393982205877e-01 9.386067649398e-01 9.376652872405e-01 9.365741518085e-01 9.354591133129e-01 9.344373817626e-01 9.335292342459e-01 9.326638088665e-01 9.317424759461e-01 9.307155709974e-01 9.296226087452e-01 9.285507136023e-01 9.275625342817e-01 9.266491537099e-01 9.257415511890e-01 9.247580385945e-01 9.236770127595e-01 9.225702972885e-01 9.215332305329e-01 9.205872719888e-01 9.196696304966e-01 9.186921114608e-01 9.176184637716e-01 9.165012857376e-01 9.154334118379e-01 9.144467212558e-01 9.134871766771e-01 9.124844179615e-01 9.114135976823e-01 9.103031346156e-01 9.092077028381e-01 9.081587167336e-01 9.071348655584e-01 9.060937856224e-01 9.050178902129e-01 9.039084737151e-01 9.027819166546e-01 9.016715556684e-01 9.005899395140e-01 8.995162321939e-01 8.984192283285e-01 8.972880185179e-01 8.961378565363e-01 8.949984346339e-01 8.938879465560e-01 8.927820127244e-01 8.916468486550e-01 8.904877710296e-01 8.893353480166e-01 8.882025093670e-01 8.870747280498e-01 8.859265036982e-01 8.847509911185e-01 8.835756873177e-01 8.824283181702e-01 8.812891427745e-01 8.801213086319e-01 8.789230470106e-01 8.777203106522e-01 8.765356052719e-01 8.753634829240e-01 8.741718553966e-01 8.729445145207e-01 8.717065642311e-01 8.704840074999e-01 8.692681611386e-01 8.680341819714e-01 8.667747836300e-01 8.655042096395e-01 8.642421203726e-01 8.629891021753e-01 8.617224769063e-01 8.604323629994e-01 8.591361010236e-01 8.578487566822e-01 8.565644713560e-01 8.552690891359e-01 8.539582022046e-01 8.526400937680e-01 8.513287413187e-01 8.500238423120e-01 8.487080160987e-01 8.473755750355e-01 8.460377052498e-01 8.447031844917e-01 8.433703140025e-01 8.420328180041e-01 8.406814753866e-01 8.393190253160e-01 8.379573359058e-01 8.365965968809e-01 8.352296862806e-01 8.338527799917e-01 8.324675118791e-01 8.310765947528e-01 8.296851787746e-01 8.282903760418e-01 8.268850974587e-01 8.254707119636e-01 8.240536046488e-01 8.226314411610e-01 8.212034655827e-01 8.197692709382e-01 8.183279441195e-01 8.168812135046e-01 8.154323923366e-01 8.139765311705e-01 8.125116751154e-01 8.110430940114e-01 8.095716956814e-01 8.080941988304e-01 8.066116434613e-01 8.051224966431e-01 8.036253152830e-01 8.021246426414e-01 8.006209338760e-01 7.991097089238e-01 7.975939500546e-01 7.960727969344e-01 7.945434661053e-01 7.930096841625e-01 7.914731795795e-01 7.899291350456e-01 7.883798521230e-01 7.868260303694e-01 7.852639409057e-01 7.836970605786e-01 7.821272590900e-01 7.805494434184e-01 7.789668318786e-01 7.773812640758e-01 7.757860665706e-01 7.741862469800e-01 7.725836993842e-01 7.709726073089e-01 7.693568947092e-01 7.677377092116e-01 7.661093991962e-01 7.644759488715e-01 7.628408323528e-01 7.611971125688e-01 7.595480990680e-01 7.578956093416e-01 7.562341188832e-01 7.545676271703e-01 7.528993312396e-01 7.512229303969e-01 7.495402241746e-01 7.478544985389e-01 7.461596963495e-01 7.444608612895e-01 7.427599713372e-01 7.410499018696e-01 7.393351454867e-01 7.376165092136e-01 7.358898746444e-01 7.341588122076e-01 7.324240952811e-01 7.306808157144e-01 7.289338360881e-01 7.271819592035e-01 7.254219789010e-01 7.236579619461e-01 7.218901964375e-01 7.201144444548e-01 7.183351504208e-01 7.165502883293e-01 7.147574946823e-01 7.129619015184e-01 7.111615850718e-01 7.093537166499e-01 7.075412789212e-01 7.057240591707e-01 7.038987300379e-01 7.020698379380e-01 7.002368692011e-01 6.983971825493e-01 6.965528545220e-01 6.947025785548e-01 6.928457984883e-01 6.909861687706e-01 6.891213630316e-01 6.872491959951e-01 6.853732806181e-01 6.834913153432e-01 6.816027209050e-01 6.797114390854e-01 6.778145443065e-01 6.759110026993e-01 6.740040220074e-01 6.720902816027e-01 6.701705999184e-01 6.682477409678e-01 6.663196048340e-01 6.643850474239e-01 6.624466104882e-01 6.605012606327e-01 6.585510024992e-01 6.565974443482e-01 6.546383289748e-01 6.526729441584e-01 6.507040111103e-01 6.487279846360e-01 6.467473178410e-01 6.447640014353e-01 6.427731905810e-01 6.407780336524e-01 6.387785089644e-01 6.367718964353e-01 6.347610847045e-01 6.327469889006e-01 6.307252719697e-01 6.287010409017e-01 6.266713656030e-01 6.246347779878e-01 6.225955020013e-01 6.205497830309e-01 6.184984600195e-01 6.164449278413e-01 6.143855538273e-01 6.123211703005e-01 6.102529297624e-01 6.081779255266e-01 6.060977057199e-01 6.040152469982e-01 6.019267832139e-01 5.998351804285e-01 5.977396018943e-01 5.956360388491e-01 5.935290988707e-01 5.914174630018e-01 5.893001743976e-01 5.871820116444e-01 5.850573853545e-01 5.829269238397e-01 5.807930024384e-01 5.786527000603e-01 5.765082713505e-01 5.743612129600e-01 5.722078172099e-01 5.700513491392e-01 5.678899526817e-01 5.657218872006e-01 5.635508088956e-01 5.613751662325e-01 5.591936125967e-01 5.570105130335e-01 5.548218158794e-01 5.526272681601e-01 5.504299995368e-01 5.482264173869e-01 5.460192319099e-01 5.438096003383e-01 5.415931064621e-01 5.393744090864e-01 5.371507928139e-01 5.349212758908e-01 5.326897938352e-01 5.304535859585e-01 5.282126554065e-01 5.259688670099e-01 5.237197033952e-01 5.214667916202e-01 5.192109271395e-01 5.169496852675e-01 5.146848536969e-01 5.124169393083e-01 5.101438960822e-01 5.078686747229e-01 5.055886614746e-01 5.033042832759e-01 5.010173829941e-01 4.987254472333e-01 4.964301560448e-01 4.941325749221e-01 4.918295539576e-01 4.895244563592e-01 4.872153883387e-01 4.849010438234e-01 4.825863603179e-01 4.802667901594e-01 4.779437117852e-01 4.756178057379e-01 4.732870580047e-01 4.709538842465e-01 4.686184756786e-01 4.662786972452e-01 4.639374660206e-01 4.615915874323e-01 4.592412229994e-01 4.568899043247e-01 4.545352128153e-01 4.521785377024e-01 4.498188289901e-01 4.474541935558e-01 4.450880195440e-01 4.427186935813e-01 4.403468577984e-01 4.379747389144e-01 4.355971540492e-01 4.332170862603e-01 4.308358605736e-01 4.284511657597e-01 4.260654982889e-01 4.236772110192e-01 4.212861776574e-01 4.188941221314e-01 4.164989710850e-01 4.141016872656e-01 4.117035321528e-01 4.093022485035e-01 4.069000286962e-01 4.044970803178e-01 4.020905930482e-01 3.996841254406e-01 3.972746947500e-01 3.948643541721e-01 3.924543649033e-01 3.900424737778e-01 3.876290304887e-01 3.852142592909e-01 3.827978773216e-01 3.803819860955e-01 3.779651207482e-01 3.755473149399e-01 3.731293099370e-01 3.707099178515e-01 3.682906048487e-01 3.658714758643e-01 3.634517142201e-01 3.610334749146e-01 3.586138120090e-01 3.561936713745e-01 3.537744277499e-01 3.513551383207e-01 3.489365493716e-01 3.465200746836e-01 3.441017731920e-01 3.416858304008e-01 3.392699432176e-01 3.368554694985e-01 3.344444880798e-01 3.320324015924e-01 3.296221869144e-01 3.272136982083e-01 3.248063344756e-01 3.224026721697e-01 3.199999698764e-01 3.175988419778e-01 3.152008577532e-01 3.128045524495e-01 3.104124813208e-01 3.080236774625e-01 3.056359275322e-01 3.032527417693e-01 3.008720713190e-01 2.984949866617e-01 2.961238093595e-01 2.937537447087e-01 2.913886985846e-01 2.890285043597e-01 2.866709638400e-01 2.843214017594e-01 2.819752929384e-01 2.796337827490e-01 2.772992059488e-01 2.749678613331e-01 2.726453540350e-01 2.703282287529e-01 2.680165633889e-01 2.657132750462e-01 2.634133573194e-01 2.611238198669e-01 2.588424906699e-01 2.565666734403e-01 2.543020965280e-01 2.520415622494e-01 2.497925219749e-01 2.475543665246e-01 2.453221239311e-01 2.431033898355e-01 2.408908712797e-01 2.386895188243e-01 2.365021779010e-01 2.343212125966e-01 2.321563464864e-01 2.300007732840e-01 2.278565453802e-01 2.257299284505e-01 2.236109274410e-01 2.215089283608e-01 2.194200076703e-01 2.173429144586e-01 2.152853824910e-01 2.132382447308e-01 2.112094776432e-01 2.091973767336e-01 2.071987095232e-01 2.052225894823e-01 2.032592233482e-01 2.013166645624e-01 1.993945822555e-01 1.974869751336e-01 1.956049741682e-01 1.937387340561e-01 1.918951411607e-01 1.900756193021e-01 1.882730716709e-01 1.864992688916e-01 1.847451123036e-01 1.830154460983e-01 1.813136409829e-01 1.796322353164e-01 1.779825598441e-01 1.763551118944e-01 1.747551206686e-01 1.731870358568e-01 1.716417372431e-01 1.701318328997e-01 1.686478862179e-01 1.671943025798e-01 1.657769513509e-01 1.643855830085e-01 1.630327300317e-01 1.617102861139e-01 1.604208061948e-01 1.591713529033e-01 1.579510001699e-01 1.567723213342e-01 1.556270046266e-01 1.545184513339e-01 1.534533952991e-01 1.524198952517e-01 1.514307655439e-01 1.504798308728e-01 1.495668876944e-01 1.487003977959e-01 1.478686191524e-01 1.470836495851e-01 1.463386868957e-01 1.456345127463e-01 1.449784419516e-01 1.443591472872e-01 1.437883859706e-01 1.432592987927e-01 1.427724129639e-01 1.423347123932e-01 1.419346908197e-01 1.415845528645e-01 1.412766247845e-01 1.410101577876e-01 1.407943230106e-01 1.406152896856e-01 1.404856598645e-01 1.403973450846e-01 1.403506945159e-01 1.403523946362e-01 1.403902249792e-01 1.404756741247e-01 1.406012559892e-01 1.407664614159e-01 1.409779355055e-01 1.412227067234e-01 1.415138940542e-01 1.418413255588e-01 1.422067627831e-01 1.426146316443e-01 1.430530159112e-01 1.435346177572e-01 1.440489454037e-01 1.445979307951e-01 1.451860782154e-01 1.458009177452e-01 1.464567304226e-01 1.471400809808e-01 1.478544795193e-01 1.486052960836e-01 1.493783363141e-01 1.501885133432e-01 1.510224682795e-01 1.518839354908e-01 1.527775226459e-01 1.536901201607e-01 1.546360539953e-01 1.556013936050e-01 1.565923673839e-01 1.576115110864e-01 1.586458811347e-01 1.597113125916e-01 1.607915057651e-01 1.618952421386e-01 1.630225184702e-01 1.641623797235e-01 1.653313175639e-01 1.665107281121e-01 1.677131784894e-01 1.689344126635e-01 1.701671640899e-01 1.714262875548e-01 1.726926779762e-01 1.739814725944e-01 1.752855989831e-01 1.765995016319e-01 1.779385878502e-01 1.792822665654e-01 1.806475436798e-01 1.820249673539e-01 1.834125825851e-01 1.848231059374e-01 1.862361940777e-01 1.876718748858e-01 1.891159377246e-01 1.905715525610e-01 1.920481356774e-01 1.935257552190e-01 1.950271214933e-01 1.965340569922e-01 1.980546900311e-01 1.995931531774e-01 2.011335618017e-01 2.026979674827e-01 2.042654566303e-01 2.058495796381e-01 2.074488814918e-01 2.090514194609e-01 2.106789657458e-01 2.123068194608e-01 2.139546918935e-01 2.156151461131e-01 2.172810381387e-01 2.189716896861e-01 2.206623228409e-01 2.223758806413e-01 2.240990602952e-01 2.258316124903e-01 2.275872049308e-01 2.293434020955e-01 2.311248757137e-01 2.329137778667e-01 2.347153307257e-01 2.365393824704e-01 2.383650898004e-01 2.402181308298e-01 2.420761744407e-01 2.439520031584e-01 2.458468586754e-01 2.477474193949e-01 2.496747904718e-01 2.516071700591e-01 2.535604033133e-01 2.555307969866e-01 2.575095541795e-01 2.595156408105e-01 2.615269345209e-01 2.635609906234e-01 2.656112013779e-01 2.676715410673e-01 2.697597052439e-01 2.718533465742e-01 2.739724413911e-01 2.761054182679e-01 2.782518958089e-01 2.804248623832e-01 2.826037390497e-01 2.848095134910e-01 2.870287586278e-01 2.892626712720e-01 2.915228707280e-01 2.937885807698e-01 2.960830883839e-01 2.983886792310e-01 3.007112497764e-01 3.030588041407e-01 3.054117884427e-01 3.077944202175e-01 3.101855650326e-01 3.125964524287e-01 3.150287371546e-01 3.174678458128e-01 3.199369353292e-01 3.224109132024e-01 3.249071738885e-01 3.274209861305e-01 3.299422313105e-01 3.324914593579e-01 3.350436253397e-01 3.376199678571e-01 3.402088071617e-01 3.428064852618e-01 3.454293609168e-01 3.480530037576e-01 3.507001738313e-01 3.533556961355e-01 3.560210872159e-01 3.587069989388e-01 3.613929189546e-01 3.640996180888e-01 3.668115706733e-01 3.695323942760e-01 3.722697661868e-01 3.750045390695e-01 3.777590220429e-01 3.805136219692e-01 3.832752831888e-01 3.860495143521e-01 3.888186600633e-01 3.916048444154e-01 3.943853370544e-01 3.971728265731e-01 3.999672673316e-01 4.027535675555e-01 4.055534027227e-01 4.083431649043e-01 4.111375513478e-01 4.139329589491e-01 4.167171741386e-01 4.195112626506e-01 4.222888282531e-01 4.250700484265e-01 4.278445140643e-01 4.306064798855e-01 4.333726417012e-01 4.361176599908e-01 4.388629549931e-01 4.415955480304e-01 4.443123852273e-01 4.470268836373e-01 4.497162142011e-01 4.524020730373e-01 4.550675220933e-01 4.577149055451e-01 4.603541842228e-01 4.629630128941e-01 4.655635814582e-01 4.681382922461e-01 4.706908019725e-01 4.732294134681e-01 4.757320176871e-01 4.782227036428e-01 4.806799138896e-01 4.831113279968e-01 4.855220781693e-01 4.878916291204e-01 4.902459618498e-01 4.925578559863e-01 4.948431505012e-01 4.970988350294e-01 4.993105295697e-01 5.015005158806e-01 5.036429184666e-01 5.057544138073e-01 5.078284975317e-01 5.098554367486e-01 5.118544453238e-01 5.137998772971e-01 5.157106910298e-01 5.175775047839e-01 5.193932174360e-01 5.211761105373e-01 5.228996850447e-01 5.245853443994e-01 5.262205808607e-01 5.278008792328e-01 5.293429739679e-01 5.308203755840e-01 5.322560359065e-01 5.336354040138e-01 5.349570818397e-01 5.362354168718e-01 5.374449058738e-01 5.386097954337e-01 5.397128317686e-01 5.407558677931e-01 5.417499806451e-01 5.426718545317e-01 5.435468989059e-01 5.443529535992e-01 5.450985758397e-01 5.457897447802e-01 5.464070389372e-01 5.469744993076e-01 5.474692142432e-01 5.479019522553e-01 5.482774074817e-01 5.485754100643e-01 5.488225521531e-01 5.489927304549e-01 5.491001747722e-01 5.491466264704e-01 5.491143131305e-01 5.490292510485e-01 5.488650052151e-01 5.486390692528e-01 5.483476566023e-01 5.479783001391e-01 5.475551614111e-01 5.470503656904e-01 5.464849855703e-01 5.458510786653e-01 5.451409505624e-01 5.443742347286e-01 5.435257402455e-01 5.426177872795e-01 5.416399558465e-01 5.405872702694e-01 5.394780649691e-01 5.382876802824e-01 5.370391288867e-01 5.357200008401e-01 5.343284467419e-01 5.328805330281e-01 5.313516850453e-01 5.297678543075e-01 5.281124417293e-01 5.263881684745e-01 5.246084359086e-01 5.227505208570e-01 5.208405581555e-01 5.188595746271e-01 5.168152562677e-01 5.147160789933e-01 5.125422606172e-01 5.103195003794e-01 5.080276532199e-01 5.056772895733e-01 5.032741496442e-01 5.008010882193e-01 4.982838712640e-01 4.957003448368e-01 4.930651144335e-01 4.903796524270e-01 4.876310440539e-01 4.848424855229e-01 4.819921903653e-01 4.790974616433e-01 4.761554889193e-01 4.731576764978e-01 4.701265745059e-01 4.670388224278e-01 4.639148048670e-01 4.607495113359e-01 4.575373459574e-01 4.542982877212e-01 4.510108352027e-01 4.476958339674e-01 4.443469686281e-01 4.409610409598e-01 4.375563506973e-01 4.341126267016e-01 4.306525970853e-01 4.271671910522e-01 4.236571357217e-01 4.201379964842e-01 4.165935134671e-01 4.130445477383e-01 4.094817132065e-01 4.059082433233e-01 4.023390664613e-01 3.987579603979e-01 3.951878248035e-01 3.916171584339e-01 3.880542721742e-01 3.845100639815e-01 3.809719788085e-01 3.774626988950e-01 3.739709595967e-01 3.705070785212e-01 3.670799681056e-01 3.636800681200e-01 3.603295256001e-01 3.570163401088e-01 3.537543560559e-01 3.505502226964e-01 3.473966739229e-01 3.443160083961e-01 3.412963787570e-01 3.383528969498e-01 3.354912580339e-01 3.327052623830e-01 3.300172758933e-01 3.274146441913e-01 3.249135974470e-01 3.225175033521e-01 3.202224643334e-01 3.180480532307e-01 3.159832628380e-01 3.140428202600e-01 3.122286134642e-01 3.105375541125e-01 3.089857210576e-01 3.075617094704e-01 3.062799184302e-01 3.051367462134e-01 3.041314080460e-01 3.032759182491e-01 3.025563772744e-01 3.019856883927e-01 3.015578513649e-01 3.012697027785e-01 3.011303541573e-01 3.011235029465e-01 3.012601868301e-01 3.015298335616e-01 3.019285009347e-01 3.024607208468e-01 3.031094425528e-01 3.038815493519e-01 3.047642251560e-01 3.057524179366e-01 3.068471145894e-01 3.080307213788e-01 3.093081975528e-01 3.106638882647e-01 3.120928038544e-01 3.135928270869e-01 3.151454716871e-01 3.167543929122e-01 3.184041785428e-01 3.200881728879e-01 3.218045927961e-01 3.235341691894e-01 3.252806254696e-01 3.270284920836e-01 3.287719136741e-01 3.305078220204e-01 3.322190578787e-01 3.339099672387e-01 3.355639163789e-01 3.371778115390e-01 3.387476426974e-01 3.402588674030e-01 3.417155029747e-01 3.431043743065e-01 3.444221703290e-01 3.456671553446e-01 3.468267031714e-01 3.479057885721e-01 3.488924849490e-01 3.497860089469e-01 3.505858907138e-01 3.512827789504e-01 3.518826657423e-01 3.523768383331e-01 3.527659900258e-01 3.530526090900e-01 3.532304726381e-01 3.533063432454e-01 3.532767058262e-01 3.531443165736e-01 3.529135267652e-01 3.525821993216e-01 3.521596516300e-01 3.516453106641e-01 3.510464353241e-01 3.503693326749e-01 3.496161878890e-01 3.487997903689e-01 3.479241596766e-01 3.469983293279e-01 3.460344775930e-01 3.450374951935e-01 3.440239174105e-01 3.430003544605e-01 3.419813060791e-01 3.409803602104e-01 3.400080045087e-01 3.390816575710e-01 3.382129134421e-01 3.374181944499e-01 3.367127150534e-01 3.361099050785e-01 3.356278785082e-01 3.352803012756e-01 3.350824095467e-01 3.350492420242e-01 3.351940679853e-01 3.355321947181e-01 3.360752199742e-01 3.368354655948e-01 3.378236532893e-01 3.390488556174e-01 3.405197821560e-01 3.422427564351e-01 3.442231401853e-01 3.464627201655e-01 3.489645862911e-01 3.517284635303e-01 3.547516408730e-01 3.580309027431e-01 3.615606996188e-01 3.653354304610e-01 3.693455997890e-01 3.735819563060e-01 3.780338457764e-01 3.826881774313e-01 3.875329900206e-01 3.925526125144e-01 3.977339167930e-01 4.030609920655e-01 4.085163106513e-01 4.140862453623e-01 4.197504125782e-01 4.254951488181e-01 4.313036455312e-01 4.371554420370e-01 4.430376668811e-01 4.489313861228e-01 4.548210242861e-01 4.606920487965e-01 4.665240652432e-01 4.723079880102e-01 4.780247052842e-01 4.836617296638e-01 4.892056519388e-01 4.946418703760e-01 4.999623068133e-01 5.051507573893e-01 5.101990900954e-01 5.150977616317e-01 5.198350243000e-01 5.244066163546e-01 5.288004834087e-01 5.330131567802e-01 5.370398067541e-01 5.408723800214e-01 5.445114388053e-01 5.479506588088e-01 5.511913488893e-01 5.542323671338e-01 5.570717665012e-01 5.597152633217e-01 5.621616999765e-01 5.644166949297e-01 5.664857345946e-01 5.683715424148e-01 5.700857138674e-01 5.716325030804e-01 5.730217246740e-01 5.742638165000e-01 5.753687894794e-01 5.763494986763e-01 5.772165507651e-01 5.779851679126e-01 5.786684925899e-01 5.792803542067e-01 5.798370112945e-01 5.803530282870e-01 5.808443461028e-01 5.813260224125e-01 5.818150770118e-01 5.823256719804e-01 5.828737826815e-01 5.834738034189e-01 5.841397478743e-01 5.848851253324e-01 5.857212557064e-01 5.866605872209e-01 5.877123148361e-01 5.888838460888e-01 5.901839222387e-01 5.916152751706e-01 5.931826644491e-01 5.948867013913e-01 5.967247497705e-01 5.986966178381e-01 6.007951338021e-01 6.030153755708e-01 6.053480533534e-01 6.077796177289e-01 6.103012253713e-01 6.128955801607e-01 6.155476836291e-01 6.182396453088e-01 6.209512866108e-01 6.236649624376e-01 6.263566603852e-01 6.290069638284e-01 6.315917586852e-01 6.340885141861e-01 6.364766734996e-01 6.387316792814e-01 6.408323634143e-01 6.427574946690e-01 6.444860518296e-01 6.459995128113e-01 6.472792662700e-01 6.483111557066e-01 6.490779383748e-01 6.495691653409e-01 6.497749191407e-01 6.496884302918e-01 6.493058717601e-01 6.486245217801e-01 6.476478454310e-01 6.463815293395e-01 6.448329016081e-01 6.430173817372e-01 6.409487963132e-01 6.386498369755e-01 6.361436429899e-01 6.334588623663e-01 6.306283130415e-01 6.276863367259e-01 6.246753702924e-01 6.216365454685e-01 6.186152746679e-01 6.156617976808e-01 6.128233115329e-01 6.101541767011e-01 6.077040714328e-01 6.055233189133e-01 6.036645368378e-01 6.021717424178e-01 6.010905368810e-01 6.004604845348e-01 6.003140518616e-01 6.006794919716e-01 6.015760271988e-01 6.030161617676e-01 6.050022230799e-01 6.075295709408e-01 6.105820559232e-01 6.141380890863e-01 6.181655441636e-01 6.226243051042e-01 6.274684498608e-01 6.326463273016e-01 6.380989235670e-01 6.437665078312e-01 6.495822413460e-01 6.554814433133e-01 6.613959849307e-01 6.672583901290e-01 6.730024301193e-01 6.785655133797e-01 6.838845751627e-01 6.889039833221e-01 6.935711008978e-01 6.978371122554e-01 7.016603787880e-01 7.050068143042e-01 7.078455423266e-01 7.101557789062e-01 7.119218904257e-01 7.131372536474e-01 7.138043521223e-01 7.139294959864e-01 7.135343218353e-01 7.126418478897e-01 7.112872445371e-01 7.095150956680e-01 7.073729921205e-01 7.049229424697e-01 7.022288011072e-01 6.993636000856e-01 6.964060610766e-01 6.934368951065e-01 6.905460252777e-01 6.878191686456e-01 6.853472242932e-01 6.832171668746e-01 6.815121185505e-01 6.803140688284e-01 6.796910202247e-01 6.797054942496e-01 6.804078553531e-01 6.818314879852e-01 6.840010376765e-01 6.869175538127e-01 6.905725110256e-01 6.949373087671e-01 6.999670035177e-01 7.056068980961e-01 7.117822332517e-01 7.184131869585e-01 7.254052503216e-01 7.326601190274e-01 7.400752827159e-01 7.475416329425e-01 7.549552623830e-01 7.622106244027e-01 7.692088032041e-01 7.758587576797e-01 7.820724395689e-01 7.877791112670e-01 7.929159119278e-01 7.974331593200e-01 8.012990002778e-01 8.044910397478e-01 8.070105189301e-01 8.088710033304e-01 8.101044132011e-01 8.107593763978e-01 8.109002637628e-01 8.106105577269e-01 8.099828865940e-01 8.091252998779e-01 8.081550759074e-01 8.071936758657e-01 8.063682542298e-01 8.058010030523e-01 8.056102629471e-01 8.059032880108e-01 8.067703054924e-01 8.082858455646e-01 8.104943910692e-01 8.134230376298e-01 8.170647558222e-01 8.213861760800e-01 8.263312690134e-01 8.318109479724e-01 8.377235867993e-01 8.439441052261e-01 8.503375749184e-01 8.567649152105e-01 8.630806811158e-01 8.691510395684e-01 8.748475202942e-01 8.800588444869e-01 8.846982118875e-01 8.886958756101e-01 8.920203693923e-01 8.946613132693e-01 8.966476205075e-01 8.980413777075e-01 8.989327599386e-01 8.994498125232e-01 8.997415979272e-01 8.999856376377e-01 9.003742278779e-01 9.011032961758e-01 9.023754923245e-01 9.043729646624e-01 9.072609106275e-01 9.111706053134e-01 9.161864333742e-01 9.223510475210e-01 9.296451379070e-01 9.379994883872e-01 9.472899712527e-01 9.573437655071e-01 9.679504197977e-01 9.788649372880e-01 9.898279493683e-01 1.000570724221e+00 1.010828253964e+00 1.020351968639e+00 1.028915318812e+00 1.036329470150e+00 1.042439049206e+00 1.047136289282e+00 1.050359825995e+00 1.052089709711e+00 1.052358905067e+00 1.051237501408e+00 1.048829902589e+00 1.045277602224e+00 1.040733760430e+00 1.035375382184e+00 1.029376861156e+00 1.022908341497e+00 1.016137494314e+00 1.009207338891e+00 1.002250891356e+00 9.953792219387e-01 9.886916485855e-01 9.822809893844e-01 9.762315955077e-01 9.706431088810e-01 9.656208913659e-01 9.612897340347e-01 9.577973141111e-01 9.553013906586e-01 9.539772361413e-01 9.539912970059e-01 9.554973013926e-01 9.586187754837e-01 9.634189766444e-01 9.699128799811e-01 9.780303243489e-01 9.876395258530e-01 9.985420548257e-01 1.010481193586e+00 1.023177466932e+00 1.036332499440e+00 1.049664537565e+00 1.062925636117e+00 1.075909288442e+00 1.088483435001e+00 1.100566487160e+00 1.112145608029e+00 1.123264011207e+00 1.133985636035e+00 1.144414486051e+00 1.154632460045e+00 1.164703917210e+00 1.174665804004e+00 1.184482791698e+00 1.194088652262e+00 1.203351407793e+00 1.212096387199e+00 1.220133134393e+00 1.227232196409e+00 1.233187955319e+00 1.237792883896e+00 1.240858981668e+00 1.242249936261e+00 1.241832756465e+00 1.239537255259e+00 1.235323999083e+00 1.229187169988e+00 1.221191032229e+00 1.211427201130e+00 1.200323348479e+00 1.185009647763e+00 1.169221337749e+00 1.156601265002e+00 1.148333872474e+00 1.142404098541e+00 1.135091914344e+00 1.123611512638e+00 1.108057585580e+00 1.091513290567e+00 1.078212429636e+00 1.070796302129e+00 1.068573194183e+00 1.068139739503e+00 1.065878124568e+00 1.060501546902e+00 1.054028380527e+00 1.050553317770e+00 1.053537039395e+00 1.063445344951e+00 1.077501416126e+00 1.091703109886e+00 1.103545081308e+00 1.113589979781e+00 1.124905747644e+00 1.140793255889e+00 1.162311284692e+00 1.187341459267e+00 1.211837564880e+00 1.232303959909e+00 1.247759059685e+00 1.260006635627e+00 1.272170543039e+00 1.286416922415e+00 1.302322230238e+00 1.317036443243e+00 1.327093118181e+00 1.330561810295e+00 1.328153227321e+00 1.322692012778e+00 1.317239697316e+00 1.313009204877e+00 1.308505234703e+00 1.300558900540e+00 1.286537772243e+00 1.266280470694e+00 1.242297248028e+00 1.191543902946e+00 1.092505786385e+00 1.060331529660e+00 1.029740017792e+00 1.016614870168e+00 1.022608992587e+00 1.036888113243e+00 1.044603954151e+00 1.035753196455e+00 1.010114521113e+00 9.778707937105e-01 9.551609413013e-01 9.542535136048e-01 9.736305115063e-01 9.979372020851e-01 1.008526558999e+00 9.949139334319e-01 9.608804222034e-01 9.236766255295e-01 9.050918212874e-01 9.161724166059e-01 9.480724918541e-01 9.800052883648e-01 9.945532005885e-01 9.870289151971e-01 9.665755742159e-01 9.505335347741e-01 9.535748378332e-01 9.772023869894e-01 1.009046490941e+00 1.032359854957e+00 1.036640849004e+00 1.023445783994e+00 1.006228510843e+00 1.003487657255e+00 1.026091934308e+00 1.067824203545e+00 1.109260476792e+00 1.130735918627e+00 1.123524216792e+00 1.094467548227e+00 1.063449478886e+00 1.052643453583e+00 1.071059411147e+00 1.107806492462e+00 1.141630688552e+00 1.155725392668e+00 1.145827446228e+00 1.120112173352e+00 1.093499670758e+00 1.079010938067e+00 1.080787835525e+00 1.093298301833e+00 1.106386229287e+00 1.111173743549e+00 1.103399933310e+00 1.084500928024e+00 1.061123044775e+00 1.042690026588e+00 1.036521545068e+00 1.042582115118e+00 1.052719621003e+00 1.056011714796e+00 1.046352667082e+00 1.026887112391e+00 1.008214062545e+00 1.000548722151e+00 1.005011374177e+00 1.012653120525e+00 1.012724733260e+00 1.002241988955e+00 9.889904072905e-01 9.852502804887e-01 9.962333145172e-01 1.013799071984e+00 1.022653624903e+00 1.012789802766e+00 9.877827355080e-01 9.640136585481e-01 9.596256898573e-01 9.792093764691e-01 1.009107199118e+00 1.028781428528e+00 1.025500955961e+00 1.001414735672e+00 9.718060688267e-01 9.556513863794e-01 9.624463925523e-01 9.857245541597e-01 1.009702781752e+00 1.021259090095e+00 1.016982412221e+00 1.003348688397e+00 9.919313202010e-01 9.921098447790e-01 1.005403424720e+00 1.025415978763e+00 1.043018850821e+00 1.052196524676e+00 1.052895883579e+00 1.050124861312e+00 1.050040212813e+00 1.055422710452e+00 1.063719976663e+00 1.069230248127e+00 1.067491584758e+00 1.058282307216e+00 1.045283071647e+00 1.032758346837e+00 1.021996237263e+00 1.010672069965e+00 9.957333723417e-01 9.771133704553e-01 9.586669832920e-01 9.451501515916e-01 9.376646921939e-01 9.321313190914e-01 9.230315986115e-01 9.091930826649e-01 8.965192926848e-01 8.953633926171e-01 9.483620739182e-01
 1.027982301551e+00 1.026827479243e+00 1.025806662698e+00 1.025508679261e+00 1.025746240736e+00 1.025809145419e+00 1.025183064426e+00 1.024023950063e+00 1.023011240902e+00 1.022714268101e+00 1.022988455807e+00 1.023067976648e+00 1.022366709151e+00 1.021131033234e+00 1.020171170856e+00 1.019973252295e+00 1.020209753252e+00 1.020130678395e+00 1.019325252817e+00 1.018100948545e+00 1.017178043075e+00 1.016982443850e+00 1.017197267967e+00 1.017071500025e+00 1.016202729660e+00 1.014955663204e+00 1.014065202868e+00 1.013876145427e+00 1.014023461400e+00 1.013810726152e+00 1.012890921843e+00 1.011622088403e+00 1.010728005410e+00 1.010558938308e+00 1.010696729100e+00 1.010384936139e+00 1.009342042314e+00 1.008050401736e+00 1.007230574861e+00 1.007096306577e+00 1.007157291979e+00 1.006730555763e+00 1.005630487947e+00 1.004361310495e+00 1.003602865259e+00 1.003510930962e+00 1.003562587163e+00 1.003103286466e+00 1.002003253110e+00 1.000760067265e+00 1.000002988228e+00 9.998925505384e-01 9.999620936924e-01 9.995560169501e-01 9.984731591665e-01 9.971911498546e-01 9.963972974541e-01 9.962891517926e-01 9.963642953720e-01 9.959212628449e-01 9.947677544641e-01 9.934256787292e-01 9.926190886027e-01 9.925256668389e-01 9.925592669839e-01 9.919747431337e-01 9.906709472088e-01 9.893013553478e-01 9.885764884926e-01 9.885101315575e-01 9.884110666029e-01 9.876108954348e-01 9.861738216630e-01 9.848449774418e-01 9.842540344940e-01 9.842265534016e-01 9.839725515463e-01 9.829502209255e-01 9.814377722298e-01 9.802195110753e-01 9.797591247933e-01 9.797156488600e-01 9.793010227742e-01 9.781241559776e-01 9.766088734926e-01 9.755252595384e-01 9.751565969256e-01 9.750280020124e-01 9.744338588496e-01 9.731704868986e-01 9.717239183903e-01 9.707513213082e-01 9.703910617198e-01 9.701353048022e-01 9.693933219915e-01 9.681035269979e-01 9.667544041632e-01 9.658522079078e-01 9.654224915065e-01 9.650168142702e-01 9.641832663738e-01 9.629240235813e-01 9.616640796124e-01 9.607862072930e-01 9.602565791289e-01 9.597037435238e-01 9.588123762912e-01 9.576144893388e-01 9.564294507184e-01 9.555327703587e-01 9.548879968363e-01 9.542161762231e-01 9.532979952130e-01 9.521671673795e-01 9.510408371313e-01 9.500984285066e-01 9.493288799035e-01 9.485658843567e-01 9.476538438583e-01 9.465914211919e-01 9.455032279039e-01 9.445059610941e-01 9.436248465214e-01 9.427900195281e-01 9.419003110818e-01 9.409018835603e-01 9.398332788117e-01 9.387871179669e-01 9.378267780871e-01 9.369449077036e-01 9.360704308360e-01 9.351146889951e-01 9.340576985649e-01 9.329772894972e-01 9.319703618447e-01 9.310570624428e-01 9.301711765204e-01 9.292215349681e-01 9.281736956090e-01 9.270838700513e-01 9.260479115223e-01 9.250937285140e-01 9.241655425106e-01 9.231914982534e-01 9.221492402207e-01 9.210677091685e-01 9.200035657002e-01 9.189875962560e-01 9.179955688803e-01 9.169853776435e-01 9.159391966113e-01 9.148594176780e-01 9.137648415189e-01 9.126875236082e-01 9.116399201162e-01 9.105972410759e-01 9.095299158705e-01 9.084300190604e-01 9.073127733388e-01 9.062077305375e-01 9.051307998783e-01 9.040551418159e-01 9.029500322953e-01 9.018237360466e-01 9.007065449533e-01 8.996074553948e-01 8.985114412726e-01 8.973933615132e-01 8.962491875833e-01 8.951090792012e-01 8.939975312606e-01 8.928898793956e-01 8.917521101396e-01 8.905859389137e-01 8.894175216250e-01 8.882684226431e-01 8.871290980282e-01 8.859683423351e-01 8.847731214624e-01 8.835697844922e-01 8.823825800261e-01 8.812003244158e-01 8.799980784582e-01 8.787713072858e-01 8.775355437256e-01 8.763092298103e-01 8.750903094431e-01 8.738563399791e-01 8.725992388976e-01 8.713385122701e-01 8.700872168833e-01 8.688370787383e-01 8.675753330857e-01 8.662982568039e-01 8.650154177045e-01 8.637406359951e-01 8.624706300776e-01 8.611884511397e-01 8.598905492619e-01 8.585886752883e-01 8.572890958515e-01 8.559924620434e-01 8.546890359255e-01 8.533723798851e-01 8.520454148310e-01 8.507195530693e-01 8.493944814856e-01 8.480624208946e-01 8.467206848048e-01 8.453708326460e-01 8.440163778161e-01 8.426605459777e-01 8.413008955022e-01 8.399312850820e-01 8.385530294822e-01 8.371718695000e-01 8.357859199201e-01 8.343935388947e-01 8.329960203337e-01 8.315903326959e-01 8.301801156267e-01 8.287675183448e-01 8.273475223954e-01 8.259194734581e-01 8.244869938884e-01 8.230519847404e-01 8.216108053274e-01 8.201648093926e-01 8.187121314673e-01 8.172509374808e-01 8.157872754856e-01 8.143200253914e-01 8.128454770421e-01 8.113664863410e-01 8.098817515432e-01 8.083888518446e-01 8.068923089704e-01 8.053925481904e-01 8.038855089589e-01 8.023729859957e-01 8.008560536941e-01 7.993302850852e-01 7.978008801281e-01 7.962681545408e-01 7.947268392202e-01 7.931813496770e-01 7.916325167505e-01 7.900744306187e-01 7.885117070768e-01 7.869457106984e-01 7.853720196671e-01 7.837931391984e-01 7.822108935448e-01 7.806194562475e-01 7.790233889123e-01 7.774248831765e-01 7.758180901537e-01 7.742063706197e-01 7.725906866165e-01 7.709658037884e-01 7.693367402483e-01 7.677053273727e-01 7.660653379307e-01 7.644201242763e-01 7.627710945626e-01 7.611125870405e-01 7.594512006364e-01 7.577871435148e-01 7.561134412020e-01 7.544356091975e-01 7.527534967846e-01 7.510635493886e-01 7.493693389115e-01 7.476712147008e-01 7.459643016401e-01 7.442535727591e-01 7.425386042985e-01 7.408145795339e-01 7.390871818011e-01 7.373561452193e-01 7.356164363009e-01 7.338730247163e-01 7.321245761425e-01 7.303678812195e-01 7.286085116476e-01 7.268440632607e-01 7.250718192775e-01 7.232957115326e-01 7.215136001179e-01 7.197242453092e-01 7.179312425562e-01 7.161339482547e-01 7.143294377673e-01 7.125207222542e-01 7.107055787908e-01 7.088836786202e-01 7.070600123524e-01 7.052297388573e-01 7.033925550882e-01 7.015517081674e-01 6.997040628228e-01 6.978505907936e-01 6.959940119979e-01 6.941314246197e-01 6.922624528932e-01 6.903895522835e-01 6.885097593725e-01 6.866238778590e-01 6.847360665369e-01 6.828406702786e-01 6.809401692386e-01 6.790352242108e-01 6.771230135643e-01 6.752061692773e-01 6.732861557259e-01 6.713592615041e-01 6.694277408806e-01 6.674906124112e-01 6.655474286449e-01 6.635994569097e-01 6.616484939608e-01 6.596899568394e-01 6.577266606925e-01 6.557588806663e-01 6.537832751315e-01 6.518047629321e-01 6.498215812487e-01 6.478311199430e-01 6.458382069245e-01 6.438392940968e-01 6.418333167837e-01 6.398243286161e-01 6.378087890869e-01 6.357879785206e-01 6.337642363351e-01 6.317344723134e-01 6.296998110170e-01 6.276607004615e-01 6.256143976458e-01 6.235639204307e-01 6.215096778018e-01 6.194500626060e-01 6.173869150670e-01 6.153189854332e-01 6.132434836011e-01 6.111638628324e-01 6.090794481515e-01 6.069898817670e-01 6.048983461951e-01 6.028002987921e-01 6.006961994091e-01 5.985884568705e-01 5.964738692435e-01 5.943552928086e-01 5.922334641111e-01 5.901056524703e-01 5.879733568347e-01 5.858364491835e-01 5.836929328512e-01 5.815453865126e-01 5.793933844554e-01 5.772353470071e-01 5.750753656913e-01 5.729088813054e-01 5.707374141964e-01 5.685621273716e-01 5.663796982016e-01 5.641946599343e-01 5.620058325553e-01 5.598102790636e-01 5.576121421054e-01 5.554080271939e-01 5.531988984228e-01 5.509867147159e-01 5.487691431015e-01 5.465471286469e-01 5.443217568928e-01 5.420902121137e-01 5.398548957706e-01 5.376165106115e-01 5.353711376220e-01 5.331234336374e-01 5.308712203944e-01 5.286130716212e-01 5.263534663023e-01 5.240875758307e-01 5.218176029797e-01 5.195442636753e-01 5.172655360843e-01 5.149831646812e-01 5.126980705662e-01 5.104065995512e-01 5.081130283553e-01 5.058145584099e-01 5.035109210642e-01 5.012057359713e-01 4.988958056411e-01 4.965813929645e-01 4.942639285391e-01 4.919406989077e-01 4.896146401747e-01 4.872861532237e-01 4.849523747311e-01 4.826167594013e-01 4.802750632789e-01 4.779295660279e-01 4.755819248893e-01 4.732304029579e-01 4.708760920259e-01 4.685184043049e-01 4.661550408388e-01 4.637888471681e-01 4.614198088197e-01 4.590474413060e-01 4.566733755362e-01 4.542935915018e-01 4.519109599788e-01 4.495261859782e-01 4.471373350333e-01 4.447464899836e-01 4.423525944009e-01 4.399547030072e-01 4.375556732287e-01 4.351523358605e-01 4.327463145311e-01 4.303382210648e-01 4.279260838341e-01 4.255128527441e-01 4.230976885495e-01 4.206782387519e-01 4.182580456339e-01 4.158335841168e-01 4.134078691368e-01 4.109813594210e-01 4.085513992088e-01 4.061200958760e-01 4.036854660444e-01 4.012489891259e-01 3.988115564626e-01 3.963724601337e-01 3.939313119098e-01 3.914889091044e-01 3.890436366615e-01 3.865980624002e-01 3.841513592462e-01 3.817033137599e-01 3.792545130314e-01 3.768041887794e-01 3.743517311342e-01 3.718992006943e-01 3.694451337155e-01 3.669915295567e-01 3.645373070476e-01 3.620812011965e-01 3.596251713600e-01 3.571684664459e-01 3.547125520868e-01 3.522575628267e-01 3.498006982733e-01 3.473439169469e-01 3.448877878362e-01 3.424312751468e-01 3.399773113351e-01 3.375220599413e-01 3.350669733012e-01 3.326140170069e-01 3.301608710800e-01 3.277103781863e-01 3.252613942497e-01 3.228119162685e-01 3.203650312886e-01 3.179191348095e-01 3.154755188891e-01 3.130348108711e-01 3.105942027729e-01 3.081570349104e-01 3.057218312898e-01 3.032882320524e-01 3.008605014341e-01 2.984333283029e-01 2.960097971025e-01 2.935904958419e-01 2.911723085037e-01 2.887611886233e-01 2.863521702607e-01 2.839473061893e-01 2.815482486479e-01 2.791499181228e-01 2.767602637019e-01 2.743752217895e-01 2.719937995331e-01 2.696213411034e-01 2.672497174990e-01 2.648878489701e-01 2.625329368906e-01 2.601819844877e-01 2.578409196633e-01 2.555033767377e-01 2.531753196242e-01 2.508566832812e-01 2.485425084788e-01 2.462405751130e-01 2.439447385650e-01 2.416578598985e-01 2.393840640626e-01 2.371147772705e-01 2.348602397209e-01 2.326132302761e-01 2.303759135563e-01 2.281545809875e-01 2.259385812284e-01 2.237395000822e-01 2.215511104868e-01 2.193730932579e-01 2.172132127353e-01 2.150625607505e-01 2.129285925580e-01 2.108099666829e-01 2.087022877232e-01 2.066162064169e-01 2.045404692138e-01 2.024844865057e-01 2.004463183107e-01 1.984215260005e-01 1.964211043463e-01 1.944343153201e-01 1.924687622005e-01 1.905252718752e-01 1.885976200929e-01 1.866971635941e-01 1.848131255624e-01 1.829534565469e-01 1.811192036131e-01 1.793028866240e-01 1.775175022198e-01 1.757524769666e-01 1.740138063811e-01 1.723054148807e-01 1.706188314512e-01 1.689659246878e-01 1.673370104332e-01 1.657389602053e-01 1.641736777536e-01 1.626348053107e-01 1.611323662969e-01 1.596583538317e-01 1.582182273158e-01 1.568164496353e-01 1.554422077657e-01 1.541097797417e-01 1.528105164394e-01 1.515474366164e-01 1.503269014127e-01 1.491381495501e-01 1.479939237299e-01 1.468865989693e-01 1.458198615835e-01 1.447979505915e-01 1.438114577311e-01 1.428736013353e-01 1.419754771277e-01 1.411207020478e-01 1.403138583683e-01 1.395457004647e-01 1.388291471915e-01 1.381536198976e-01 1.375241706495e-01 1.369451770453e-01 1.364060476575e-01 1.359198899996e-01 1.354768334174e-01 1.350801586693e-01 1.347351979408e-01 1.344307797497e-01 1.341794371098e-01 1.339715332172e-01 1.338105039192e-01 1.336996940432e-01 1.336289564712e-01 1.336110146318e-01 1.336345785244e-01 1.337038464191e-01 1.338217529839e-01 1.339773212636e-01 1.341837047715e-01 1.344290523011e-01 1.347178156764e-01 1.350516420459e-01 1.354209418659e-01 1.358387314368e-01 1.362902425712e-01 1.367830422574e-01 1.373168257132e-01 1.378814859496e-01 1.384916579587e-01 1.391311178067e-01 1.398075868367e-01 1.405215886430e-01 1.412622224713e-01 1.420440711380e-01 1.428503615708e-01 1.436911292762e-01 1.445641765652e-01 1.454605001955e-01 1.463936821172e-01 1.473466659090e-01 1.483313395654e-01 1.493423316539e-01 1.503734385778e-01 1.514380360371e-01 1.525176129199e-01 1.536265336960e-01 1.547575180789e-01 1.559055698085e-01 1.570839091286e-01 1.582733360027e-01 1.594904161344e-01 1.607242688009e-01 1.619742325631e-01 1.632507797302e-01 1.645350017151e-01 1.658458917614e-01 1.671693347504e-01 1.685083196330e-01 1.698706463947e-01 1.712386748744e-01 1.726325751690e-01 1.740346670542e-01 1.754529996809e-01 1.768916600911e-01 1.783346185010e-01 1.798031337308e-01 1.812767725162e-01 1.827677415654e-01 1.842759019788e-01 1.857881566389e-01 1.873258929532e-01 1.888657979893e-01 1.904253579200e-01 1.919988065791e-01 1.935770505655e-01 1.951817417720e-01 1.967852565596e-01 1.984112855737e-01 2.000476202381e-01 2.016923778627e-01 2.033604006897e-01 2.050280259130e-01 2.067206220000e-01 2.084205286699e-01 2.101320835884e-01 2.118652268648e-01 2.135988851124e-01 2.153585561295e-01 2.171232705457e-01 2.189036690778e-01 2.207034582976e-01 2.225061608982e-01 2.243357237275e-01 2.261688081782e-01 2.280213899567e-01 2.298913825540e-01 2.317666939180e-01 2.336692718889e-01 2.355753581960e-01 2.375036305942e-01 2.394470330387e-01 2.413995794121e-01 2.433788038449e-01 2.453627262950e-01 2.473704839198e-01 2.493923478112e-01 2.514256751807e-01 2.534858447652e-01 2.555513140195e-01 2.576428683819e-01 2.597474623387e-01 2.618664832657e-01 2.640109500155e-01 2.661619514425e-01 2.683411424246e-01 2.705315710027e-01 2.727392390377e-01 2.749721638534e-01 2.772111985437e-01 2.794803444686e-01 2.817596936072e-01 2.840583536760e-01 2.863809253387e-01 2.887104104346e-01 2.910709752615e-01 2.934390387695e-01 2.958306936787e-01 2.982420703634e-01 3.006628198581e-01 3.031144381913e-01 3.055715581335e-01 3.080539508829e-01 3.105534883625e-01 3.130635651191e-01 3.156023466125e-01 3.181454717904e-01 3.207160020265e-01 3.232989450345e-01 3.258948445140e-01 3.285161252336e-01 3.311416355905e-01 3.337925777003e-01 3.364532625150e-01 3.391280844275e-01 3.418242237945e-01 3.445232162675e-01 3.472470348246e-01 3.499766006991e-01 3.527202629875e-01 3.554814187202e-01 3.582439477714e-01 3.610294227217e-01 3.638166933895e-01 3.666167445646e-01 3.694305534622e-01 3.722433821804e-01 3.750769354863e-01 3.779076086929e-01 3.807502655464e-01 3.836017197872e-01 3.864497791985e-01 3.893157125931e-01 3.921736290433e-01 3.950428100208e-01 3.979135132861e-01 4.007800097521e-01 4.036592896761e-01 4.065253549217e-01 4.094016618901e-01 4.122721294590e-01 4.151376707657e-01 4.180096985175e-01 4.208647615923e-01 4.237270858937e-01 4.265773224029e-01 4.294200079775e-01 4.322625959065e-01 4.350846423508e-01 4.379092417116e-01 4.407158385791e-01 4.435116718443e-01 4.463021823312e-01 4.490667266519e-01 4.518301915046e-01 4.545688617071e-01 4.572938168191e-01 4.600066959103e-01 4.626895920898e-01 4.653659571812e-01 4.680112178460e-01 4.706392804212e-01 4.732476454968e-01 4.758219386805e-01 4.783848846668e-01 4.809099249238e-01 4.834147587607e-01 4.858921607164e-01 4.883320607039e-01 4.907547662526e-01 4.931327794656e-01 4.954874823175e-01 4.978063444157e-01 5.000845309976e-01 5.023389500674e-01 5.045430929704e-01 5.067195645141e-01 5.088532719869e-01 5.109428569117e-01 5.130029383435e-01 5.150068363488e-01 5.169791282710e-01 5.189024127746e-01 5.207770713439e-01 5.226163246371e-01 5.243944497547e-01 5.261364933673e-01 5.278224404200e-01 5.294581249822e-01 5.310514816740e-01 5.325795926369e-01 5.340690735682e-01 5.354960092456e-01 5.368695719161e-01 5.381946802523e-01 5.394515281513e-01 5.406654003316e-01 5.418110077640e-01 5.429010219118e-01 5.439370166423e-01 5.449023185521e-01 5.458211548586e-01 5.466670532967e-01 5.474563440106e-01 5.481865974576e-01 5.488437421917e-01 5.494512912049e-01 5.499816944612e-01 5.504542796746e-01 5.508631149113e-01 5.511970939865e-01 5.514788878232e-01 5.516806565020e-01 5.518247878812e-01 5.519002241799e-01 5.519011415042e-01 5.518477023546e-01 5.517115484237e-01 5.515170941778e-01 5.512517572340e-01 5.509116355426e-01 5.505139960103e-01 5.500329437966e-01 5.494942792464e-01 5.488813522083e-01 5.481952002220e-01 5.474505212329e-01 5.466224208005e-01 5.457373336269e-01 5.447757444830e-01 5.437440887957e-01 5.426510970001e-01 5.414757392036e-01 5.402448694011e-01 5.389361508846e-01 5.375600136453e-01 5.361223647343e-01 5.346047281415e-01 5.330328762274e-01 5.313833727731e-01 5.296706140793e-01 5.278959409555e-01 5.260440824916e-01 5.241397685209e-01 5.221596135874e-01 5.201199687803e-01 5.180191344042e-01 5.158452412192e-01 5.136219440711e-01 5.113250271672e-01 5.089741189709e-01 5.065641152067e-01 5.040860590380e-01 5.015621676665e-01 4.989683533037e-01 4.963260419528e-01 4.936263567092e-01 4.908661689342e-01 4.880643964337e-01 4.851971408745e-01 4.822880914614e-01 4.793266111573e-01 4.763121229424e-01 4.732607955095e-01 4.701520087523e-01 4.670083634869e-01 4.638183115423e-01 4.605834149209e-01 4.573191629556e-01 4.540045431459e-01 4.506646505474e-01 4.472858288270e-01 4.438732661065e-01 4.404393980674e-01 4.369664102063e-01 4.334794848933e-01 4.299631566541e-01 4.264256795884e-01 4.228772885561e-01 4.193033848582e-01 4.157276714444e-01 4.121349872554e-01 4.085374047068e-01 4.049413203309e-01 4.013371095826e-01 3.977465599899e-01 3.941551953739e-01 3.905777904579e-01 3.870186689605e-01 3.834695056006e-01 3.799542847130e-01 3.764568527625e-01 3.729950349371e-01 3.695707122751e-01 3.661808900099e-01 3.628458708735e-01 3.595525958885e-01 3.563194646399e-01 3.531482161556e-01 3.500359872896e-01 3.470046093403e-01 3.440401853159e-01 3.411629655472e-01 3.383722066104e-01 3.356687529229e-01 3.330710146883e-01 3.305676345779e-01 3.281781141115e-01 3.259003842080e-01 3.237370923535e-01 3.217035046757e-01 3.197888076044e-01 3.180117573476e-01 3.163675089412e-01 3.148589352534e-01 3.134989166334e-01 3.122747990411e-01 3.112044662443e-01 3.102793848600e-01 3.095030079742e-01 3.088829298025e-01 3.084067633236e-01 3.080884353658e-01 3.079157644150e-01 3.078914147501e-01 3.080174684767e-01 3.082808801340e-01 3.086912937919e-01 3.092342283448e-01 3.099094308471e-01 3.107165369255e-01 3.116401754165e-01 3.126874604874e-01 3.138403364841e-01 3.150991763527e-01 3.164581527463e-01 3.179011737290e-01 3.194331206836e-01 3.210355318416e-01 3.227058344913e-01 3.244382486401e-01 3.262156977103e-01 3.280420118723e-01 3.298982481776e-01 3.317821734020e-01 3.336863849619e-01 3.355944786146e-01 3.375108224633e-01 3.394155814029e-01 3.413080209742e-01 3.431793990573e-01 3.450172068362e-01 3.468231527843e-01 3.485808987148e-01 3.502897322880e-01 3.519429133606e-01 3.535287997077e-01 3.550505684063e-01 3.564937806339e-01 3.578578982901e-01 3.591385482516e-01 3.603265415549e-01 3.614261335271e-01 3.624254526826e-01 3.633268417976e-01 3.641261301360e-01 3.648190483471e-01 3.654101289794e-01 3.658905687326e-01 3.662657612628e-01 3.665344966183e-01 3.666945409987e-01 3.667524044171e-01 3.667046502329e-01 3.665574726424e-01 3.663140244833e-01 3.659747294830e-01 3.655501385642e-01 3.650398864749e-01 3.644546597444e-01 3.637999952806e-01 3.630806331609e-01 3.623104469029e-01 3.614932348497e-01 3.606416494578e-01 3.597665513394e-01 3.588765699246e-01 3.579876126837e-01 3.571082473799e-01 3.562547052322e-01 3.554393085670e-01 3.546758130856e-01 3.539811099031e-01 3.533669447046e-01 3.528507561741e-01 3.524471712535e-01 3.521697226629e-01 3.520355222502e-01 3.520579296521e-01 3.522516240881e-01 3.526304169673e-01 3.532064666564e-01 3.539928976574e-01 3.549991579678e-01 3.562360933982e-01 3.577114479752e-01 3.594317514349e-01 3.614039197945e-01 3.636297318166e-01 3.661129103845e-01 3.688524426355e-01 3.718484238026e-01 3.750975790476e-01 3.785952857564e-01 3.823355758821e-01 3.863099878971e-01 3.905113641457e-01 3.949264495728e-01 3.995466959186e-01 4.043579016292e-01 4.093458969858e-01 4.144985888415e-01 4.197972019869e-01 4.252292890421e-01 4.307784981949e-01 4.364256236861e-01 4.421572669188e-01 4.479536512995e-01 4.537998234222e-01 4.596792864202e-01 4.655718866386e-01 4.714663493685e-01 4.773414931960e-01 4.831853636008e-01 4.889803389013e-01 4.947105474686e-01 5.003658502704e-01 5.059277427497e-01 5.113861266358e-01 5.167271727135e-01 5.219384268976e-01 5.270119963112e-01 5.319327703937e-01 5.366950619087e-01 5.412898154404e-01 5.457067375752e-01 5.499441824694e-01 5.539906482837e-01 5.578455433301e-01 5.615040266772e-01 5.649615216245e-01 5.682184210886e-01 5.712724427181e-01 5.741251683918e-01 5.767784227681e-01 5.792326394064e-01 5.814944719871e-01 5.835668834222e-01 5.854556578861e-01 5.871684486147e-01 5.887118506588e-01 5.900969868277e-01 5.913314191820e-01 5.924281982484e-01 5.933985168358e-01 5.942534724084e-01 5.950096809217e-01 5.956781301725e-01 5.962751826899e-01 5.968158523074e-01 5.973155640954e-01 5.977907949764e-01 5.982561172919e-01 5.987285820909e-01 5.992236492775e-01 5.997562086183e-01 6.003418772137e-01 6.009949101519e-01 6.017281222358e-01 6.025541471964e-01 6.034853166927e-01 6.045288569781e-01 6.056955924076e-01 6.069904912643e-01 6.084184948125e-01 6.099833859354e-01 6.116841938478e-01 6.135226447113e-01 6.154938106781e-01 6.175915671264e-01 6.198111172421e-01 6.221408066562e-01 6.245703934880e-01 6.270857294281e-01 6.296714578960e-01 6.323121835200e-01 6.349869706756e-01 6.376789355362e-01 6.403654577964e-01 6.430246133501e-01 6.456358333543e-01 6.481739584276e-01 6.506181836990e-01 6.529434545186e-01 6.551278020437e-01 6.571485890632e-01 6.589839954775e-01 6.606154147065e-01 6.620212108112e-01 6.631844385865e-01 6.640903979401e-01 6.647232965550e-01 6.650746630463e-01 6.651329067150e-01 6.648938795849e-01 6.643546345815e-01 6.635134339919e-01 6.623771992288e-01 6.609501202139e-01 6.592454100676e-01 6.572764951773e-01 6.550630004166e-01 6.526283653567e-01 6.499977589413e-01 6.472052627986e-01 6.442840894973e-01 6.412724243505e-01 6.382142994537e-01 6.351520411074e-01 6.321371373204e-01 6.292174953651e-01 6.264438505953e-01 6.238711251558e-01 6.215482460726e-01 6.195286919901e-01 6.178600121277e-01 6.165887535721e-01 6.157568024659e-01 6.153997377896e-01 6.155487864489e-01 6.162263846342e-01 6.174472865196e-01 6.192182627775e-01 6.215372785681e-01 6.243925976953e-01 6.277646463786e-01 6.316245742093e-01 6.359356503573e-01 6.406539239379e-01 6.457297075813e-01 6.511047863407e-01 6.567214166690e-01 6.625143681993e-01 6.684165902748e-01 6.743616345612e-01 6.802816523904e-01 6.861100028878e-01 6.917817853593e-01 6.972356549222e-01 7.024119910025e-01 7.072582712232e-01 7.117241122739e-01 7.157671021321e-01 7.193500157910e-01 7.224401673282e-01 7.250157909089e-01 7.270602227989e-01 7.285629674857e-01 7.295268350747e-01 7.299566166500e-01 7.298697277554e-01 7.292912127974e-01 7.282528858371e-01 7.267972826552e-01 7.249733163949e-01 7.228384120757e-01 7.204578877398e-01 7.179007414897e-01 7.152479797490e-01 7.125785476011e-01 7.099803866876e-01 7.075414845468e-01 7.053489189854e-01 7.034942192452e-01 7.020585851571e-01 7.011230382953e-01 7.007597999170e-01 7.010281136340e-01 7.019830559840e-01 7.036568289041e-01 7.060742414627e-01 7.092417320825e-01 7.131451371896e-01 7.177630856752e-01 7.230481255769e-01 7.289453911222e-01 7.353824327928e-01 7.422733289693e-01 7.495297150156e-01 7.570459471887e-01 7.647188152639e-01 7.724385476187e-01 7.800948321553e-01 7.875847404418e-01 7.948003180997e-01 8.016501241474e-01 8.080452509743e-01 8.139085948282e-01 8.191782582275e-01 8.237986496628e-01 8.277381344785e-01 8.309767278882e-01 8.335098743118e-01 8.353556178666e-01 8.365441400696e-01 8.371295638949e-01 8.371790793583e-01 8.367773224383e-01 8.360272578110e-01 8.350376870152e-01 8.339363106650e-01 8.328500388570e-01 8.319125010006e-01 8.312573215028e-01 8.310063478215e-01 8.312777054856e-01 8.321657178657e-01 8.337513329644e-01 8.360866536118e-01 8.391968105948e-01 8.430817703279e-01 8.477058907387e-01 8.530103543011e-01 8.589073956164e-01 8.652860179151e-01 8.720211925888e-01 8.789676691527e-01 8.859813220456e-01 8.929112223524e-01 8.996109685996e-01 9.059520632414e-01 9.118110859762e-01 9.170973684905e-01 9.217353170753e-01 9.256851511878e-01 9.289362772448e-01 9.315087885341e-01 9.334623800849e-01 9.348838793070e-01 9.358951809350e-01 9.366460735336e-01 9.373039306987e-01 9.380595661073e-01 9.391041518500e-01 9.406302480888e-01 9.428202655214e-01 9.458271721608e-01 9.497787470114e-01 9.547547385386e-01 9.607879043836e-01 9.678612350686e-01 9.758984265001e-01 9.847777611197e-01 9.943245813101e-01 1.004331178863e+00 1.014560867548e+00 1.024756019560e+00 1.034659146974e+00 1.044012503200e+00 1.052580387162e+00 1.060150870020e+00 1.066544372811e+00 1.071625694768e+00 1.075298572095e+00 1.077516741672e+00 1.078279073084e+00 1.077624633402e+00 1.075638235599e+00 1.072431291897e+00 1.068147504697e+00 1.062947149371e+00 1.056996577438e+00 1.050470588962e+00 1.043532282831e+00 1.036338313276e+00 1.029028308149e+00 1.021727997873e+00 1.014553730201e+00 1.007607624905e+00 1.000998900910e+00 9.948360648138e-01 9.892418269976e-01 9.843631251742e-01 9.803571675952e-01 9.774099474001e-01 9.757112788807e-01 9.754531427173e-01 9.768179454914e-01 9.799430369345e-01 9.849262515207e-01 9.917896827297e-01 1.000480673462e+00 1.010874920658e+00 1.022758952104e+00 1.035870884565e+00 1.049898788291e+00 1.064511183025e+00 1.079386171645e+00 1.094217619223e+00 1.108756782673e+00 1.122803829491e+00 1.136222872445e+00 1.148953810006e+00 1.160971525486e+00 1.172315508667e+00 1.183038220228e+00 1.193196226239e+00 1.202851499154e+00 1.212014449966e+00 1.220675019007e+00 1.228772852900e+00 1.236196060143e+00 1.242817711097e+00 1.248458912303e+00 1.252950113998e+00 1.256116022360e+00 1.257784848793e+00 1.257833857964e+00 1.256141867120e+00 1.252639938755e+00 1.247300073571e+00 1.240118667774e+00 1.231161828124e+00 1.220525940854e+00 1.208786422113e+00 1.192852592785e+00 1.176496686323e+00 1.163402542772e+00 1.154770778389e+00 1.148566722545e+00 1.141025699290e+00 1.129341799034e+00 1.113641428919e+00 1.097083492880e+00 1.083976736265e+00 1.076993191907e+00 1.075393746835e+00 1.075674135264e+00 1.074127633527e+00 1.069429672775e+00 1.063613193977e+00 1.060808026988e+00 1.064489018656e+00 1.075081343491e+00 1.089730770081e+00 1.104367121562e+00 1.116457377684e+00 1.126592814572e+00 1.137920452218e+00 1.153827980194e+00 1.175421326715e+00 1.200565180603e+00 1.225147646489e+00 1.245583948380e+00 1.260831091308e+00 1.272674596161e+00 1.284253701808e+00 1.297758559060e+00 1.312777941075e+00 1.326443060244e+00 1.335267935165e+00 1.337344574499e+00 1.333496681234e+00 1.326752001732e+00 1.320414941482e+00 1.315879288646e+00 1.311643518330e+00 1.304284620372e+00 1.290718618248e+00 1.270439773436e+00 1.244825871241e+00 1.134701720102e+00 1.085582575955e+00 1.042382358635e+00 1.020301953229e+00 1.026241851013e+00 1.047763963761e+00 1.063978966199e+00 1.059763682535e+00 1.032764157865e+00 9.935123719074e-01 9.606069861722e-01 9.507819524544e-01 9.674525243017e-01 9.975517397367e-01 1.020443378140e+00 1.020186248910e+00 9.932934977577e-01 9.508968517720e-01 9.145886002796e-01 9.043237224824e-01 9.235624979038e-01 9.566826386783e-01 9.823084411622e-01 9.876139085193e-01 9.741987343735e-01 9.557989534941e-01 9.493300106639e-01 9.629059257856e-01 9.897804476311e-01 1.014230984460e+00 1.022957143902e+00 1.013236932046e+00 9.951056348617e-01 9.867888951034e-01 1.003286968332e+00 1.044179376199e+00 1.092547746148e+00 1.126180302313e+00 1.130235423062e+00 1.104790885885e+00 1.066200167361e+00 1.040685422633e+00 1.048499293214e+00 1.087886241067e+00 1.136631002798e+00 1.169089955091e+00 1.170912192519e+00 1.144225821037e+00 1.105162549107e+00 1.075354678206e+00 1.069369111244e+00 1.085885977688e+00 1.110560763225e+00 1.126843725912e+00 1.124723011781e+00 1.103704938815e+00 1.071827121238e+00 1.042003929590e+00 1.026000781538e+00 1.027726230620e+00 1.040467453463e+00 1.051279971844e+00 1.049206862711e+00 1.031849606096e+00 1.006939270961e+00 9.876511917281e-01 9.831075812898e-01 9.908855248919e-01 9.994500758858e-01 9.984055538481e-01 9.871433490792e-01 9.755510417320e-01 9.757897399918e-01 9.907139526273e-01 1.009943288743e+00 1.018163666134e+00 1.007333060527e+00 9.833196925588e-01 9.633054595164e-01 9.636976446555e-01 9.860653749156e-01 1.015278480613e+00 1.031845940758e+00 1.025287045921e+00 9.996246179562e-01 9.705429959295e-01 9.555179493452e-01 9.616356233883e-01 9.812011325013e-01 9.993629585165e-01 1.005254984499e+00 9.976877469561e-01 9.841034296511e-01 9.749239480138e-01 9.765862181631e-01 9.879449939592e-01 1.002529055433e+00 1.014083327975e+00 1.020638450833e+00 1.024703694752e+00 1.030249688579e+00 1.038848851524e+00 1.048113798695e+00 1.053636254328e+00 1.052686546044e+00 1.046604093067e+00 1.039817805864e+00 1.036028928399e+00 1.034455845983e+00 1.029775826129e+00 1.016258450497e+00 9.928284015533e-01 9.652076553008e-01 9.428838451330e-01 9.320485111411e-01 9.300341343652e-01 9.271206619409e-01 9.146546213521e-01 8.925391052530e-01 8.708587238030e-01 8.646346351988e-01 9.174821690281e-01
 1.035206792041e+00 1.034059788503e+00 1.033058486023e+00 1.032779044945e+00 1.033027493642e+00 1.033098441091e+00 1.032481662325e+00 1.031332722645e+00 1.030334786781e+00 1.030057890210e+00 1.030350220901e+00 1.030438852543e+00 1.029741322071e+00 1.028517376484e+00 1.027577923687e+00 1.027398409656e+00 1.027647625690e+00 1.027578285364e+00 1.026782956987e+00 1.025571366763e+00 1.024666632003e+00 1.024491707698e+00 1.024722063168e+00 1.024604823484e+00 1.023744942782e+00 1.022514423596e+00 1.021642890465e+00 1.021469834530e+00 1.021630747632e+00 1.021431800935e+00 1.020526759388e+00 1.019272519657e+00 1.018393994364e+00 1.018242729392e+00 1.018397327885e+00 1.018101186625e+00 1.017074756755e+00 1.015799000636e+00 1.014994451439e+00 1.014878439267e+00 1.014960766043e+00 1.014553658141e+00 1.013468892577e+00 1.012214500007e+00 1.011476015284e+00 1.011408964163e+00 1.011483133697e+00 1.011040483039e+00 1.009953236135e+00 1.008725644978e+00 1.007990773180e+00 1.007908798932e+00 1.008002840523e+00 1.007611029564e+00 1.006537739587e+00 1.005270079847e+00 1.004500205403e+00 1.004419974636e+00 1.004517556609e+00 1.004089305894e+00 1.002946897818e+00 1.001618015226e+00 1.000832395998e+00 1.000765725915e+00 1.000822853041e+00 1.000255554086e+00 9.989647723694e-01 9.976097852047e-01 9.969039953233e-01 9.968621657900e-01 9.967890174667e-01 9.960093582663e-01 9.945876607134e-01 9.932742640435e-01 9.927057941343e-01 9.927042991469e-01 9.924750764306e-01 9.914733919445e-01 9.899785597625e-01 9.887795859921e-01 9.883444440134e-01 9.883290999537e-01 9.879375608639e-01 9.867789873629e-01 9.852837466669e-01 9.842245823829e-01 9.838839721678e-01 9.837809578008e-01 9.832085545913e-01 9.819644902459e-01 9.805402164631e-01 9.795950430272e-01 9.792638573870e-01 9.790322962539e-01 9.783111060845e-01 9.770430534489e-01 9.757195903302e-01 9.748445346973e-01 9.744429190627e-01 9.740620528480e-01 9.732506707663e-01 9.720152477572e-01 9.707818903693e-01 9.699317543883e-01 9.694280999145e-01 9.689004621502e-01 9.680340427983e-01 9.668616738056e-01 9.657035027565e-01 9.648332425524e-01 9.642141965753e-01 9.635680669616e-01 9.626763548058e-01 9.615732805284e-01 9.604732496603e-01 9.595552280701e-01 9.588115752868e-01 9.580760806466e-01 9.571928153185e-01 9.561583214307e-01 9.550950059372e-01 9.541214431241e-01 9.532663463654e-01 9.524616789930e-01 9.516025422108e-01 9.506312933843e-01 9.495865321137e-01 9.485644598816e-01 9.476310832263e-01 9.467810967313e-01 9.459378699516e-01 9.450087633529e-01 9.439750426255e-01 9.429200092543e-01 9.419426489420e-01 9.410616111122e-01 9.402059270662e-01 9.392835431747e-01 9.382599805870e-01 9.371972779301e-01 9.361923167516e-01 9.352700679324e-01 9.343719188962e-01 9.334262320434e-01 9.324112127247e-01 9.313581303181e-01 9.303247972518e-01 9.293409511712e-01 9.283799549773e-01 9.273993892535e-01 9.263828323560e-01 9.253319141118e-01 9.242680515185e-01 9.232236883292e-01 9.222087900769e-01 9.211962719709e-01 9.201581468905e-01 9.190890576950e-01 9.180039506644e-01 9.169327193136e-01 9.158883782772e-01 9.148423408742e-01 9.137662233024e-01 9.126731752740e-01 9.115901910433e-01 9.105243676901e-01 9.094589783999e-01 9.083703327173e-01 9.072572055058e-01 9.061526847263e-01 9.050751753859e-01 9.039989164781e-01 9.028910329301e-01 9.017560726230e-01 9.006219693780e-01 8.995071010070e-01 8.984005865115e-01 8.972697503042e-01 8.961063107761e-01 8.949375004103e-01 8.937854352859e-01 8.926355226102e-01 8.914649654616e-01 8.902704426723e-01 8.890694044851e-01 8.878780903542e-01 8.866931729651e-01 8.854910091612e-01 8.842670219595e-01 8.830415110034e-01 8.818255360396e-01 8.806095512635e-01 8.793808835351e-01 8.781378596773e-01 8.768903160714e-01 8.756511547754e-01 8.744158329593e-01 8.731673771405e-01 8.719034022213e-01 8.706371973701e-01 8.693735215251e-01 8.681114186733e-01 8.668427691784e-01 8.655601582221e-01 8.642689315254e-01 8.629786654465e-01 8.616892399640e-01 8.603919288918e-01 8.590855535217e-01 8.577711303306e-01 8.564525893662e-01 8.551322856411e-01 8.538087330021e-01 8.524740766520e-01 8.511323622015e-01 8.497872593747e-01 8.484372882544e-01 8.470808768803e-01 8.457193685723e-01 8.443499700691e-01 8.429762968743e-01 8.415999983975e-01 8.402166249120e-01 8.388247465439e-01 8.374293178878e-01 8.360302590602e-01 8.346258331841e-01 8.332168531670e-01 8.318005573801e-01 8.303758724266e-01 8.289493191978e-01 8.275190494234e-01 8.260813444492e-01 8.246396215169e-01 8.231920887049e-01 8.217357564258e-01 8.202763313839e-01 8.188145499186e-01 8.173439161799e-01 8.158692081721e-01 8.143896680754e-01 8.129010561774e-01 8.114090869330e-01 8.099138376318e-01 8.084098535469e-01 8.069022756663e-01 8.053906910269e-01 8.038702548370e-01 8.023449063218e-01 8.008166831394e-01 7.992804761631e-01 7.977401511268e-01 7.961948610545e-01 7.946409769545e-01 7.930833385526e-01 7.915223863627e-01 7.899531316928e-01 7.883794028744e-01 7.868016366426e-01 7.852144181033e-01 7.836233802652e-01 7.820299603786e-01 7.804275180969e-01 7.788203804152e-01 7.772089195050e-01 7.755884706302e-01 7.739649573769e-01 7.723387566064e-01 7.707028150817e-01 7.690630063440e-01 7.674186990059e-01 7.657660453123e-01 7.641105461419e-01 7.624496768290e-01 7.607809061330e-01 7.591079786546e-01 7.574303469025e-01 7.557441215121e-01 7.540548751394e-01 7.523612269522e-01 7.506593288563e-01 7.489536614885e-01 7.472421701447e-01 7.455237456883e-01 7.438018241270e-01 7.420748704266e-01 7.403399604718e-01 7.386015924397e-01 7.368565820132e-01 7.351045130003e-01 7.333492704717e-01 7.315892818162e-01 7.298218319491e-01 7.280502005984e-01 7.262720539537e-01 7.244872708514e-01 7.227007271512e-01 7.209077349601e-01 7.191069862216e-01 7.173029328006e-01 7.154919770071e-01 7.136755039797e-01 7.118557917204e-01 7.100292979717e-01 7.081970995292e-01 7.063600944169e-01 7.045166345547e-01 7.026672408432e-01 7.008154133178e-01 6.989564411991e-01 6.970915665766e-01 6.952224897434e-01 6.933459423460e-01 6.914649987541e-01 6.895802861787e-01 6.876889086195e-01 6.857926069153e-01 6.838911316799e-01 6.819826689121e-01 6.800702132391e-01 6.781537846148e-01 6.762303151712e-01 6.743017581935e-01 6.723682946981e-01 6.704268422451e-01 6.684829830976e-01 6.665337227804e-01 6.645774321725e-01 6.626188640202e-01 6.606532258146e-01 6.586808855763e-01 6.567054964608e-01 6.547229368848e-01 6.527355207368e-01 6.507451160779e-01 6.487478568761e-01 6.467458929922e-01 6.447395647592e-01 6.427254507139e-01 6.407070070792e-01 6.386850944921e-01 6.366573718766e-01 6.346264758877e-01 6.325897795283e-01 6.305451528736e-01 6.284969911833e-01 6.264433826440e-01 6.243849867463e-01 6.223237967999e-01 6.202559635233e-01 6.181823293041e-01 6.161044321846e-01 6.140192385973e-01 6.119303378122e-01 6.098383505538e-01 6.077389033351e-01 6.056358580315e-01 6.035273352041e-01 6.014117317157e-01 5.992927921515e-01 5.971684421829e-01 5.950381854484e-01 5.929056862615e-01 5.907658687112e-01 5.886215235406e-01 5.864726808815e-01 5.843166551909e-01 5.821576982927e-01 5.799944116827e-01 5.778246951964e-01 5.756514146445e-01 5.734723015348e-01 5.712871759287e-01 5.690999334288e-01 5.669065048841e-01 5.647076622116e-01 5.625058577371e-01 5.602971888787e-01 5.580845519578e-01 5.558683460679e-01 5.536452455839e-01 5.514192002148e-01 5.491876558091e-01 5.469508865745e-01 5.447114060541e-01 5.424661026083e-01 5.402153486691e-01 5.379619986046e-01 5.357017034840e-01 5.334387068020e-01 5.311714348410e-01 5.288979657025e-01 5.266215236283e-01 5.243396502361e-01 5.220528065647e-01 5.197636525743e-01 5.174694598743e-01 5.151700867687e-01 5.128676966667e-01 5.105577132004e-01 5.082460166638e-01 5.059306960022e-01 5.036097472853e-01 5.012863667384e-01 4.989563082385e-01 4.966218034189e-01 4.942856363154e-01 4.919438150884e-01 4.895992458013e-01 4.872506173805e-01 4.848954743779e-01 4.825376892347e-01 4.801757832051e-01 4.778104386083e-01 4.754421599747e-01 4.730682738381e-01 4.706904139407e-01 4.683101021408e-01 4.659246174071e-01 4.635373945252e-01 4.611457199070e-01 4.587494782439e-01 4.563515577279e-01 4.539484071834e-01 4.515422644868e-01 4.491329916089e-01 4.467189704057e-01 4.443036672431e-01 4.418844080462e-01 4.394619087644e-01 4.370363377421e-01 4.346069000059e-01 4.321747445224e-01 4.297412723220e-01 4.273032572820e-01 4.248630543412e-01 4.224192444941e-01 4.199717713884e-01 4.175233437789e-01 4.150718598810e-01 4.126181493279e-01 4.101615087395e-01 4.077010156230e-01 4.052396773985e-01 4.027767890813e-01 4.003105430190e-01 3.978432649810e-01 3.953726078821e-01 3.928998063935e-01 3.904255828081e-01 3.879482567518e-01 3.854710528841e-01 3.829914968008e-01 3.805094570530e-01 3.780261984344e-01 3.755412392236e-01 3.730561213993e-01 3.705697805564e-01 3.680809832550e-01 3.655915501668e-01 3.631007182866e-01 3.606088210473e-01 3.581175005160e-01 3.556242531793e-01 3.531295873581e-01 3.506355532266e-01 3.481403379869e-01 3.456459706215e-01 3.431515725635e-01 3.406556379983e-01 3.381604676702e-01 3.356649214321e-01 3.331702293356e-01 3.306767344078e-01 3.281814498051e-01 3.256885493675e-01 3.231954333066e-01 3.207029355236e-01 3.182140608092e-01 3.157237487547e-01 3.132357033316e-01 3.107495275614e-01 3.082634655809e-01 3.057820842873e-01 3.033004880670e-01 3.008215821062e-01 2.983460017816e-01 2.958694739878e-01 2.933997597419e-01 2.909317068804e-01 2.884663292431e-01 2.860058133303e-01 2.835452656229e-01 2.810922618897e-01 2.786431498249e-01 2.761953249885e-01 2.737556517013e-01 2.713166256178e-01 2.688851114271e-01 2.664596884526e-01 2.640361326524e-01 2.616225479210e-01 2.592106545136e-01 2.568074129772e-01 2.544121292106e-01 2.520196812207e-01 2.496383958733e-01 2.472614251695e-01 2.448919346187e-01 2.425337608131e-01 2.401784909833e-01 2.378367490411e-01 2.355015014399e-01 2.331739135474e-01 2.308608866842e-01 2.285523812730e-01 2.262586150594e-01 2.239741544346e-01 2.216987041384e-01 2.194397539652e-01 2.171872212542e-01 2.149509257687e-01 2.127266406397e-01 2.105131291842e-01 2.083188400219e-01 2.061334973711e-01 2.039659369983e-01 2.018142941368e-01 1.996751723279e-01 1.975575679318e-01 1.954517372988e-01 1.933659432648e-01 1.912987093918e-01 1.892462989865e-01 1.872190964099e-01 1.852060796491e-01 1.832163008455e-01 1.812493731836e-01 1.792994945854e-01 1.773781591271e-01 1.754745903462e-01 1.735971668081e-01 1.717468288815e-01 1.699165091112e-01 1.681185127448e-01 1.663413711578e-01 1.645952047906e-01 1.628794300158e-01 1.611870213531e-01 1.595318081628e-01 1.579017715639e-01 1.563057432293e-01 1.547447704125e-01 1.532111848068e-01 1.517179795069e-01 1.502558001699e-01 1.488305049742e-01 1.474447932699e-01 1.460912258570e-01 1.447822171969e-01 1.435083124097e-01 1.422760178175e-01 1.410869931507e-01 1.399345508890e-01 1.388313080046e-01 1.377664385345e-01 1.367475663772e-01 1.357755820931e-01 1.348440274564e-01 1.339647751357e-01 1.331273779918e-01 1.323388982794e-01 1.316011489027e-01 1.309062060177e-01 1.302664415867e-01 1.296708009798e-01 1.291268608217e-01 1.286345411056e-01 1.281871216315e-01 1.277961323484e-01 1.274502900096e-01 1.271570079876e-01 1.269156686025e-01 1.267189835931e-01 1.265799095855e-01 1.264842156357e-01 1.264407317572e-01 1.264480531240e-01 1.264988338971e-01 1.266055382069e-01 1.267529682388e-01 1.269514550196e-01 1.271967867053e-01 1.274832776266e-01 1.278228603200e-01 1.281989713919e-01 1.286232728396e-01 1.290904136957e-01 1.295948091185e-01 1.301485920660e-01 1.307339868572e-01 1.313645169640e-01 1.320327858167e-01 1.327343058382e-01 1.334797875473e-01 1.342527052081e-01 1.350664377989e-01 1.359118092794e-01 1.367866749451e-01 1.377005422732e-01 1.386367610274e-01 1.396101371793e-01 1.406098674495e-01 1.416355414928e-01 1.426954706420e-01 1.437729545466e-01 1.448848819525e-01 1.460164863319e-01 1.471721265403e-01 1.483575349711e-01 1.495557971477e-01 1.507860931594e-01 1.520311656311e-01 1.532980624813e-01 1.545910105419e-01 1.558935535921e-01 1.572261745772e-01 1.585684040794e-01 1.599324863011e-01 1.613177535433e-01 1.627110423594e-01 1.641327032506e-01 1.655606133431e-01 1.670094997579e-01 1.684761417160e-01 1.699503406688e-01 1.714509336864e-01 1.729552228837e-01 1.744819265807e-01 1.760210835507e-01 1.775697568014e-01 1.791430857720e-01 1.807173802385e-01 1.823164664469e-01 1.839238555533e-01 1.855425525155e-01 1.871833571898e-01 1.888254145637e-01 1.904931896297e-01 1.921668231879e-01 1.938545391821e-01 1.955620698208e-01 1.972712202830e-01 1.990073416820e-01 2.007461734225e-01 2.025030645654e-01 2.042771730966e-01 2.060551558462e-01 2.078598313796e-01 2.096667905477e-01 2.114949733009e-01 2.133377654803e-01 2.151872319945e-01 2.170635086191e-01 2.189418912797e-01 2.208439637628e-01 2.227583222996e-01 2.246837471735e-01 2.266340140922e-01 2.285881215423e-01 2.305684542049e-01 2.325591257515e-01 2.345639898352e-01 2.365934757412e-01 2.386277137070e-01 2.406894469689e-01 2.427618943177e-01 2.448502532519e-01 2.469635193129e-01 2.490820362516e-01 2.512304731970e-01 2.533873064549e-01 2.555652234548e-01 2.577652719785e-01 2.599723852186e-01 2.622109181297e-01 2.644573071780e-01 2.667266219383e-01 2.690172811439e-01 2.713166009325e-01 2.736476383461e-01 2.759857486460e-01 2.783497988688e-01 2.807318751912e-01 2.831260886751e-01 2.855510732927e-01 2.879812563597e-01 2.904414204709e-01 2.929155536756e-01 2.954044501534e-01 2.979221300669e-01 3.004450625723e-01 3.029980454012e-01 3.055629013399e-01 3.081450390238e-01 3.107524387293e-01 3.133656405755e-01 3.160085655960e-01 3.186595050933e-01 3.213301533407e-01 3.240215620704e-01 3.267192214091e-01 3.294455312417e-01 3.321768946594e-01 3.349282623184e-01 3.376964922896e-01 3.404707347432e-01 3.432711920600e-01 3.460738012040e-01 3.488954711797e-01 3.517305523324e-01 3.545702088494e-01 3.574333168298e-01 3.602954262213e-01 3.631751319611e-01 3.660643784323e-01 3.689563382169e-01 3.718684064182e-01 3.747751486037e-01 3.776997768168e-01 3.806264127636e-01 3.835551774579e-01 3.864992236239e-01 3.894345127049e-01 3.923848775446e-01 3.953310663123e-01 3.982795320744e-01 4.012365949141e-01 4.041818368391e-01 4.071393534768e-01 4.100867001579e-01 4.130339524158e-01 4.159836381121e-01 4.189179382125e-01 4.218598972370e-01 4.247864870020e-01 4.277095997125e-01 4.306291409566e-01 4.335296571927e-01 4.364338170085e-01 4.393161580583e-01 4.421923398781e-01 4.450579280983e-01 4.479005168271e-01 4.507418116691e-01 4.535547365231e-01 4.563581011827e-01 4.591441542656e-01 4.619026186019e-01 4.646545478773e-01 4.673717074797e-01 4.700764201153e-01 4.727559980548e-01 4.754049024696e-01 4.780406780801e-01 4.806360018770e-01 4.832141755475e-01 4.857594543967e-01 4.882713011778e-01 4.907622369073e-01 4.932080597171e-01 4.956320045079e-01 4.980160699157e-01 5.003632622480e-01 5.026823243330e-01 5.049519862326e-01 5.071949149256e-01 5.093906124646e-01 5.115458428625e-01 5.136665260029e-01 5.157314982766e-01 5.177664396926e-01 5.197463500756e-01 5.216828985040e-01 5.235789987784e-01 5.254142999759e-01 5.272160816661e-01 5.289568302396e-01 5.306507018701e-01 5.322971080469e-01 5.338799755981e-01 5.354233388068e-01 5.369002112152e-01 5.383276647209e-01 5.397014538574e-01 5.410087448651e-01 5.422727447749e-01 5.434646446652e-01 5.446060980064e-01 5.456872895504e-01 5.467003824481e-01 5.476653530357e-01 5.485545842315e-01 5.493904996619e-01 5.501614268879e-01 5.508617518236e-01 5.515110484701e-01 5.520803761657e-01 5.525961871001e-01 5.530419925188e-01 5.534168525718e-01 5.537366359025e-01 5.539741528526e-01 5.541574338969e-01 5.542660578973e-01 5.543038955751e-01 5.542827883123e-01 5.541785225154e-01 5.540184783470e-01 5.537806380933e-01 5.534730290233e-01 5.531042919723e-01 5.526515332022e-01 5.521429771652e-01 5.515542277068e-01 5.508971107681e-01 5.501754839182e-01 5.493709023588e-01 5.485104148062e-01 5.475669430683e-01 5.465587759267e-01 5.454836362069e-01 5.443275181118e-01 5.431157194315e-01 5.418210614840e-01 5.404639715293e-01 5.390384526432e-01 5.375349401498e-01 5.359758517037e-01 5.343353556669e-01 5.326340937346e-01 5.308653083185e-01 5.290220098846e-01 5.271236701393e-01 5.251467347001e-01 5.231125738606e-01 5.210119886505e-01 5.188413957159e-01 5.166180724412e-01 5.143181965783e-01 5.119669974445e-01 5.095492446496e-01 5.070671944342e-01 5.045356521510e-01 5.019321486873e-01 4.992818057337e-01 4.965689835214e-01 4.937982883770e-01 4.909819691157e-01 4.880993642085e-01 4.851763403313e-01 4.821955371711e-01 4.791639042339e-01 4.760918026816e-01 4.729599533810e-01 4.697958962376e-01 4.665795297878e-01 4.633220791519e-01 4.600312256968e-01 4.566898488272e-01 4.533260628084e-01 4.499173063711e-01 4.464798817346e-01 4.430156313208e-01 4.395156034364e-01 4.360003718376e-01 4.324532824056e-01 4.288900971812e-01 4.253128291144e-01 4.217127241368e-01 4.181126023053e-01 4.144945987044e-01 4.108771422589e-01 4.072601130785e-01 4.036380604472e-01 4.000325553430e-01 3.964271588769e-01 3.928420070947e-01 3.892748268223e-01 3.857250750695e-01 3.822116555893e-01 3.787209956189e-01 3.752736866117e-01 3.718674597021e-01 3.685031262804e-01 3.652000129408e-01 3.619442469533e-01 3.587590856588e-01 3.556396303779e-01 3.525913951512e-01 3.496304715421e-01 3.467450753616e-01 3.439589861359e-01 3.412661762472e-01 3.386745176090e-01 3.361973408204e-01 3.338254070752e-01 3.315800606881e-01 3.294546761196e-01 3.274579983647e-01 3.255998118377e-01 3.238716415849e-01 3.222939729390e-01 3.208568320962e-01 3.195698844593e-01 3.184393578406e-01 3.174559407650e-01 3.166368487908e-01 3.159699989776e-01 3.154626495083e-01 3.151164565500e-01 3.149216066750e-01 3.148912247062e-01 3.150100042064e-01 3.152828203843e-01 3.157080436191e-01 3.162735668764e-01 3.169886068905e-01 3.178344642189e-01 3.188155926273e-01 3.199248489131e-01 3.211487060553e-01 3.224927592515e-01 3.239370557330e-01 3.254835017487e-01 3.271222779246e-01 3.288397505481e-01 3.306390866262e-01 3.324994081162e-01 3.344219968212e-01 3.363949652319e-01 3.384052636843e-01 3.404539141425e-01 3.425213112586e-01 3.446070353626e-01 3.466997438086e-01 3.487874979706e-01 3.508712262175e-01 3.529307224709e-01 3.549685020961e-01 3.569727448661e-01 3.589329062061e-01 3.608502320023e-01 3.627081746101e-01 3.645071294870e-01 3.662378578055e-01 3.678923787376e-01 3.694730274099e-01 3.709643497233e-01 3.723697210867e-01 3.736816891118e-01 3.748946199115e-01 3.760115685664e-01 3.770213807982e-01 3.779281482731e-01 3.787278183660e-01 3.794172157276e-01 3.800002280211e-01 3.804711315384e-01 3.808351788778e-01 3.810913771310e-01 3.812402162936e-01 3.812878623206e-01 3.812331748308e-01 3.810844658623e-01 3.808429904186e-01 3.805139838295e-01 3.801068121917e-01 3.796229921927e-01 3.790742951668e-01 3.784672131235e-01 3.778089077649e-01 3.771135476646e-01 3.763865669197e-01 3.756428622083e-01 3.748923857538e-01 3.741468027312e-01 3.734219023693e-01 3.727273720731e-01 3.720801921228e-01 3.714939094110e-01 3.709817530518e-01 3.705602151215e-01 3.702435257701e-01 3.700469721614e-01 3.699846428591e-01 3.700714452041e-01 3.703227966424e-01 3.707503247563e-01 3.713678561495e-01 3.721872040861e-01 3.732184655332e-01 3.744735772914e-01 3.759584234180e-01 3.776827663163e-01 3.796501716289e-01 3.818668655566e-01 3.843342003273e-01 3.870538615707e-01 3.900254645435e-01 3.932453561801e-01 3.967115765773e-01 4.004164277573e-01 4.043552444869e-01 4.085184916454e-01 4.128953833759e-01 4.174779478288e-01 4.222499615835e-01 4.272022066137e-01 4.323189503251e-01 4.375847269890e-01 4.429870070709e-01 4.485060448613e-01 4.541286510148e-01 4.598374143642e-01 4.656135045703e-01 4.714447100228e-01 4.773086529214e-01 4.831928464672e-01 4.890792340516e-01 4.949496082168e-01 5.007926804703e-01 5.065876317607e-01 5.123224327549e-01 5.179821175608e-01 5.235506572944e-01 5.290187607177e-01 5.343684934163e-01 5.395908380494e-01 5.446745212231e-01 5.496068985077e-01 5.543823416328e-01 5.589872806116e-01 5.634165968089e-01 5.676638577694e-01 5.717200234544e-01 5.755836221001e-01 5.792473510964e-01 5.827107374279e-01 5.859712623873e-01 5.890268724649e-01 5.918804272300e-01 5.945304474409e-01 5.969816527090e-01 5.992365399570e-01 6.012993846580e-01 6.031779798269e-01 6.048767484677e-01 6.064058939021e-01 6.077737436762e-01 6.089889863399e-01 6.100659334765e-01 6.110134007667e-01 6.118457643531e-01 6.125775191202e-01 6.132203017821e-01 6.137921104056e-01 6.143068776972e-01 6.147796859405e-01 6.152286137809e-01 6.156680625908e-01 6.161152238630e-01 6.165862102798e-01 6.170958730586e-01 6.176602725098e-01 6.182940929560e-01 6.190095701138e-01 6.198199587360e-01 6.207365467241e-01 6.217684870866e-01 6.229252629079e-01 6.242110543078e-01 6.256340656103e-01 6.271938253767e-01 6.288928394702e-01 6.307296352898e-01 6.326994623487e-01 6.347987247007e-01 6.370177270406e-01 6.393465410248e-01 6.417738493922e-01 6.442845341788e-01 6.468646889690e-01 6.494945932559e-01 6.521564704959e-01 6.548297366733e-01 6.574917005319e-01 6.601231077020e-01 6.626977247292e-01 6.651928529899e-01 6.675862815227e-01 6.698519079726e-01 6.719692017701e-01 6.739137002442e-01 6.756640162426e-01 6.772006881835e-01 6.785024173885e-01 6.795545697944e-01 6.803401801934e-01 6.808468756279e-01 6.810643502630e-01 6.809839480190e-01 6.806021698094e-01 6.799159200260e-01 6.789281762201e-01 6.776437366035e-01 6.760719178312e-01 6.742262616130e-01 6.721238461676e-01 6.697865803512e-01 6.672396450842e-01 6.645128343698e-01 6.616402103963e-01 6.586577622168e-01 6.556090397413e-01 6.525365061104e-01 6.494885126594e-01 6.465149671025e-01 6.436656871712e-01 6.409953902871e-01 6.385556694795e-01 6.363984375252e-01 6.345754058118e-01 6.331323131078e-01 6.321137824905e-01 6.315592591620e-01 6.315001232311e-01 6.319628464359e-01 6.329658606565e-01 6.345188415728e-01 6.366226094238e-01 6.392704194307e-01 6.424443295251e-01 6.461201544015e-01 6.502637647793e-01 6.548321079400e-01 6.597805238328e-01 6.650519569833e-01 6.705880037013e-01 6.763273137125e-01 6.822017760841e-01 6.881464359570e-01 6.940937586514e-01 6.999756101581e-01 7.057281172511e-01 7.112889010274e-01 7.165970599468e-01 7.215987222908e-01 7.262440686895e-01 7.304865513072e-01 7.342881702842e-01 7.376170722667e-01 7.404465737586e-01 7.427597475537e-01 7.445460636680e-01 7.458030518944e-01 7.465377203675e-01 7.467634329292e-01 7.465044659430e-01 7.457912168804e-01 7.446638653426e-01 7.431706978188e-01 7.413650141949e-01 7.393142959804e-01 7.370853303468e-01 7.347555726028e-01 7.324074641810e-01 7.301226230115e-01 7.279927211770e-01 7.261037543265e-01 7.245443122229e-01 7.233991152457e-01 7.227455318363e-01 7.226592003131e-01 7.231992688017e-01 7.244176878939e-01 7.263542489918e-01 7.290273692672e-01 7.324484601533e-01 7.366054098983e-01 7.414727330088e-01 7.470092460953e-01 7.531538501351e-01 7.598388622213e-01 7.669757051958e-01 7.744731253808e-01 7.822272291603e-01 7.901289298669e-01 7.980710803693e-01 8.059366012894e-01 8.136203308377e-01 8.210158223432e-01 8.280238811807e-01 8.345573002963e-01 8.405320259871e-01 8.458861544990e-01 8.505661259134e-01 8.545336343473e-01 8.577719795393e-01 8.602754450333e-01 8.620637350624e-01 8.631716344070e-01 8.636526008301e-01 8.635821463467e-01 8.630467360768e-01 8.621567674151e-01 8.610294038203e-01 8.597952492672e-01 8.585945457142e-01 8.575659623068e-01 8.568518393497e-01 8.565833537241e-01 8.568834885891e-01 8.578574603932e-01 8.595863925344e-01 8.621304814818e-01 8.655157784157e-01 8.697413131403e-01 8.747727736003e-01 8.805450721100e-01 8.869693757962e-01 8.939259082869e-01 9.012826295275e-01 9.088887682189e-01 9.165864332274e-01 9.242207960027e-01 9.316357637459e-01 9.386911101490e-01 9.452594172119e-01 9.512374563207e-01 9.565479603978e-01 9.611392566040e-01 9.649985945768e-01 9.681405279944e-01 9.706179446729e-01 9.725175651187e-01 9.739523255006e-01 9.750714449493e-01 9.760396560338e-01 9.770385545860e-01 9.782615322534e-01 9.798922991828e-01 9.821093075517e-01 9.850647048610e-01 9.888762465462e-01 9.936255831805e-01 9.993394682583e-01 1.006000311031e+00 1.013531974005e+00 1.021811437356e+00 1.030671052677e+00 1.039902788707e+00 1.049279124166e+00 1.058549847349e+00 1.067464333994e+00 1.075781312612e+00 1.083272219728e+00 1.089742987643e+00 1.095028462928e+00 1.099007845235e+00 1.101603866502e+00 1.102782275942e+00 1.102558985234e+00 1.100984673300e+00 1.098151782614e+00 1.094184216281e+00 1.089223068860e+00 1.083431515683e+00 1.076973129575e+00 1.070014017607e+00 1.062714695503e+00 1.055220371171e+00 1.047670055490e+00 1.040185626591e+00 1.032888786456e+00 1.025897126993e+00 1.019331088454e+00 1.013333791878e+00 1.008055929440e+00 1.003678457144e+00 1.000397553571e+00 9.984215066287e-01 9.979689954740e-01 9.992326099411e-01 1.002382527247e+00 1.007531181075e+00 1.014718069892e+00 1.023914095170e+00 1.034986143259e+00 1.047731217809e+00 1.061869756422e+00 1.077066651982e+00 1.092968350432e+00 1.109200191571e+00 1.125423433458e+00 1.141331011487e+00 1.156665893306e+00 1.171250982630e+00 1.184952378669e+00 1.197712747411e+00 1.209518020580e+00 1.220378273791e+00 1.230338368721e+00 1.239420376728e+00 1.247641210176e+00 1.254991154293e+00 1.261410853000e+00 1.266831473131e+00 1.271131769126e+00 1.274183875177e+00 1.275858054003e+00 1.276010157141e+00 1.274540737519e+00 1.271353353854e+00 1.266389447649e+00 1.259642925815e+00 1.251122008922e+00 1.240905542688e+00 1.229104268490e+00 1.216516562473e+00 1.199758625928e+00 1.182639241248e+00 1.168886778874e+00 1.159723250312e+00 1.153095794053e+00 1.145198036709e+00 1.133198597789e+00 1.117255615682e+00 1.100605022677e+00 1.087638781239e+00 1.081068518972e+00 1.080116450709e+00 1.081183707117e+00 1.080479729722e+00 1.076649900711e+00 1.071740315638e+00 1.069909483913e+00 1.074623605051e+00 1.086241913861e+00 1.101802340548e+00 1.117146068907e+00 1.129701963751e+00 1.140079103492e+00 1.151495648742e+00 1.167424586446e+00 1.189024923365e+00 1.214162287271e+00 1.238678429174e+00 1.258922863176e+00 1.273801114875e+00 1.285088282499e+00 1.295942808724e+00 1.308573577161e+00 1.322566324832e+00 1.335013868460e+00 1.342372631466e+00 1.342716232682e+00 1.336945281752e+00 1.328283484020e+00 1.320327749200e+00 1.314773228826e+00 1.310289301522e+00 1.303353923935e+00 1.290349143392e+00 1.269559282562e+00 1.230178405449e+00 1.115159899982e+00 1.065726675360e+00 1.023085344642e+00 1.014398984257e+00 1.038161328698e+00 1.069530125058e+00 1.082191171424e+00 1.064183439247e+00 1.021656622264e+00 9.748653009243e-01 9.479869834466e-01 9.540444711438e-01 9.854109184416e-01 1.020199565721e+00 1.036904563618e+00 1.024807355166e+00 9.877413737506e-01 9.428116293823e-01 9.128742518768e-01 9.124272058097e-01 9.365487284887e-01 9.657566079550e-01 9.814801114965e-01 9.772429808880e-01 9.608752929484e-01 9.487638876479e-01 9.541245368677e-01 9.765047600678e-01 1.002235750386e+00 1.015139072581e+00 1.007420799758e+00 9.849155454746e-01 9.655900409663e-01 9.698832772219e-01 1.005645466470e+00 1.060438624875e+00 1.109854061690e+00 1.132208156345e+00 1.118779919042e+00 1.078260683929e+00 1.035338756855e+00 1.019960700871e+00 1.046947790688e+00 1.103098944303e+00 1.158321398736e+00 1.186258463292e+00 1.176436011242e+00 1.136794326319e+00 1.089593497854e+00 1.060696049841e+00 1.064015740383e+00 1.092528487375e+00 1.125425188074e+00 1.142764978159e+00 1.134832410750e+00 1.104223791728e+00 1.063544949886e+00 1.029758134980e+00 1.015644897174e+00 1.022117574667e+00 1.037930969616e+00 1.047679460376e+00 1.041214640973e+00 1.018907848506e+00 9.910806797487e-01 9.714765763870e-01 9.674416704317e-01 9.743757918049e-01 9.805448562367e-01 9.775316348611e-01 9.670563947879e-01 9.594779208424e-01 9.645998366438e-01 9.818658199832e-01 9.996744308768e-01 1.004756707749e+00 9.926698029827e-01 9.718947220057e-01 9.590752138014e-01 9.666112792038e-01 9.917625244985e-01 1.018643503164e+00 1.030574476460e+00 1.020839092780e+00 9.958394189740e-01 9.708251294511e-01 9.599799788316e-01 9.665449297918e-01 9.816009028797e-01 9.923261260375e-01 9.913034388235e-01 9.801991584779e-01 9.672815775226e-01 9.610956778994e-01 9.643914317298e-01 9.730689045655e-01 9.806696878818e-01 9.840806487662e-01 9.858305586200e-01 9.914985632578e-01 1.004294939228e+00 1.021254275826e+00 1.034782805954e+00 1.038275394736e+00 1.031281901714e+00 1.020494847410e+00 1.015222305818e+00 1.019780319435e+00 1.028991109137e+00 1.031539419057e+00 1.018367605881e+00 9.895016136443e-01 9.551673908173e-01 9.297588159889e-01 9.211002059662e-01 9.236350197927e-01 9.231136556821e-01 9.083234619567e-01 8.797698980230e-01 8.504916992882e-01 8.388592704485e-01 8.882557593776e-01
 1.042126138132e+00 1.040986954540e+00 1.040003704576e+00 1.039740259582e+00 1.039997916860e+00 1.040075339875e+00 1.039467022048e+00 1.038327251917e+00 1.037342744095e+00 1.037084277805e+00 1.037392833010e+00 1.037487729648e+00 1.036793644311e+00 1.035581041711e+00 1.034660265158e+00 1.034496718684e+00 1.034756597597e+00 1.034696237797e+00 1.033910107524e+00 1.032710099519e+00 1.031822080088e+00 1.031665615676e+00 1.031909968786e+00 1.031799591588e+00 1.030948189966e+00 1.029733082844e+00 1.028878412879e+00 1.028719386898e+00 1.028892355012e+00 1.028706476037e+00 1.027815176216e+00 1.026573298628e+00 1.025709371888e+00 1.025573701543e+00 1.025743706593e+00 1.025463001945e+00 1.024451407553e+00 1.023189730592e+00 1.022398852209e+00 1.022299527480e+00 1.022402262112e+00 1.022013897965e+00 1.020942905860e+00 1.019701287424e+00 1.018981620709e+00 1.018938066474e+00 1.019033308207e+00 1.018605888705e+00 1.017530368787e+00 1.016316272826e+00 1.015603448867e+00 1.015547844169e+00 1.015664814553e+00 1.015285714683e+00 1.014220105558e+00 1.012966061628e+00 1.012219169644e+00 1.012165178066e+00 1.012283315146e+00 1.011868732784e+00 1.010735451248e+00 1.009418904215e+00 1.008653506376e+00 1.008611578334e+00 1.008690594605e+00 1.008139147237e+00 1.006860116074e+00 1.005518245662e+00 1.004830402905e+00 1.004811981420e+00 1.004763268554e+00 1.004003129672e+00 1.002594534207e+00 1.001295729484e+00 1.000748010702e+00 1.000771625170e+00 1.000565798156e+00 9.995838714465e-01 9.981049187543e-01 9.969239773056e-01 9.965127757185e-01 9.965241448794e-01 9.961546822448e-01 9.950132068412e-01 9.935366458990e-01 9.925007153469e-01 9.921862875152e-01 9.921077570744e-01 9.915560314265e-01 9.903302956176e-01 9.889269536137e-01 9.880079643426e-01 9.877041113335e-01 9.874955911455e-01 9.867941357775e-01 9.855474573020e-01 9.842472371282e-01 9.833985558280e-01 9.830234736825e-01 9.826661501613e-01 9.818763674157e-01 9.806635588102e-01 9.794551358296e-01 9.786311912847e-01 9.781525220679e-01 9.776489557573e-01 9.768065472036e-01 9.756585281081e-01 9.745255154033e-01 9.736808034543e-01 9.730860506437e-01 9.724647614241e-01 9.715989458645e-01 9.705220457482e-01 9.694465957503e-01 9.685519281855e-01 9.678330897073e-01 9.671245542627e-01 9.662688773529e-01 9.652613032402e-01 9.642211322525e-01 9.632700075919e-01 9.624399584061e-01 9.616650017663e-01 9.608353090533e-01 9.598898067697e-01 9.588680463488e-01 9.578681766271e-01 9.569618218691e-01 9.561425585683e-01 9.553295926656e-01 9.544255619601e-01 9.534137922339e-01 9.523835730220e-01 9.514350661567e-01 9.505848896640e-01 9.497590086518e-01 9.488621681007e-01 9.478619580053e-01 9.468259441290e-01 9.458507301281e-01 9.449599837819e-01 9.440905472008e-01 9.431721741012e-01 9.421835315350e-01 9.411576570838e-01 9.401546182788e-01 9.392022589445e-01 9.382709283217e-01 9.373191302852e-01 9.363312968801e-01 9.353086562337e-01 9.342744579342e-01 9.332629147116e-01 9.322788556935e-01 9.312956133816e-01 9.302862992861e-01 9.292469017717e-01 9.281932582640e-01 9.271552635961e-01 9.261422470260e-01 9.251247485132e-01 9.240776617327e-01 9.230168014431e-01 9.219676025788e-01 9.209339377182e-01 9.198981503485e-01 9.188380635378e-01 9.177561332282e-01 9.166859229326e-01 9.156420838932e-01 9.145960018429e-01 9.135171044077e-01 9.124137103702e-01 9.113130214240e-01 9.102315916832e-01 9.091568784961e-01 9.080555334831e-01 9.069231180777e-01 9.057888040315e-01 9.046707789291e-01 9.035530098442e-01 9.024129115569e-01 9.012505724943e-01 9.000836015810e-01 8.989270139022e-01 8.977749537270e-01 8.966042724346e-01 8.954133612431e-01 8.942223762517e-01 8.930412342546e-01 8.918587834284e-01 8.906629439285e-01 8.894535200346e-01 8.882407481356e-01 8.870368769531e-01 8.858359091311e-01 8.846204410095e-01 8.833908492467e-01 8.821592022977e-01 8.809312797752e-01 8.797034516965e-01 8.784690955938e-01 8.772204969979e-01 8.759644568395e-01 8.747100585139e-01 8.734552784872e-01 8.721926402649e-01 8.709213881248e-01 8.696425255960e-01 8.683590490198e-01 8.670750117287e-01 8.657867782084e-01 8.644872992189e-01 8.631813781773e-01 8.618725654969e-01 8.605582803000e-01 8.592382688345e-01 8.579121828897e-01 8.565793424564e-01 8.552421348256e-01 8.539020230124e-01 8.525550991886e-01 8.511994595077e-01 8.498407884553e-01 8.484782242524e-01 8.471103373057e-01 8.457383239463e-01 8.443584278064e-01 8.429709017669e-01 8.415811268585e-01 8.401878956784e-01 8.387874996529e-01 8.373832091031e-01 8.359721544313e-01 8.345533387185e-01 8.331317658898e-01 8.317070448695e-01 8.302741006968e-01 8.288371582153e-01 8.273946167620e-01 8.259440302686e-01 8.244900016126e-01 8.230323157163e-01 8.215661088290e-01 8.200969478257e-01 8.186232426207e-01 8.171399464538e-01 8.156531698295e-01 8.141633364205e-01 8.126649020284e-01 8.111629063334e-01 8.096559374999e-01 8.081401669936e-01 8.066211281685e-01 8.050987249972e-01 8.035673372544e-01 8.020325218524e-01 8.004932153472e-01 7.989440038902e-01 7.973920656364e-01 7.958368642283e-01 7.942731896318e-01 7.927051806361e-01 7.911319354600e-01 7.895498577657e-01 7.879657404853e-01 7.863777020571e-01 7.847804811494e-01 7.831797127054e-01 7.815740711519e-01 7.799601978595e-01 7.783435537047e-01 7.767216970717e-01 7.750912404337e-01 7.734580017787e-01 7.718186210133e-01 7.701710254160e-01 7.685212153763e-01 7.668660830201e-01 7.652029044467e-01 7.635365632248e-01 7.618634808044e-01 7.601838047260e-01 7.585013105062e-01 7.568129287089e-01 7.551171190948e-01 7.534169793313e-01 7.517112749422e-01 7.499978418611e-01 7.482816540672e-01 7.465601833154e-01 7.448315588869e-01 7.430987131475e-01 7.413588875158e-01 7.396129630618e-01 7.378651443807e-01 7.361104511943e-01 7.343485066946e-01 7.325830221665e-01 7.308103830208e-01 7.290324476270e-01 7.272511401747e-01 7.254632962854e-01 7.236691251947e-01 7.218704357134e-01 7.200646528672e-01 7.182542412222e-01 7.164400180383e-01 7.146191648124e-01 7.127923121932e-01 7.109612134449e-01 7.091223552575e-01 7.072792270571e-01 7.054324195267e-01 7.035789711058e-01 7.017198637276e-01 6.998560841589e-01 6.979846867059e-01 6.961098069316e-01 6.942307607479e-01 6.923440351377e-01 6.904532158953e-01 6.885565184353e-01 6.866521903004e-01 6.847450883616e-01 6.828321610836e-01 6.809129327310e-01 6.789909670283e-01 6.770611515470e-01 6.751255591740e-01 6.731864145589e-01 6.712396483604e-01 6.692884671209e-01 6.673341240841e-01 6.653725439841e-01 6.634063069531e-01 6.614352922479e-01 6.594566072030e-01 6.574732086116e-01 6.554868116802e-01 6.534940175089e-01 6.514981773455e-01 6.494961062114e-01 6.474855836294e-01 6.454722948335e-01 6.434530305229e-01 6.414283272200e-01 6.394019614689e-01 6.373673876037e-01 6.353275571438e-01 6.332832471555e-01 6.312307172506e-01 6.291754244641e-01 6.271163475136e-01 6.250492609777e-01 6.229790776371e-01 6.209028026849e-01 6.188193229387e-01 6.167329426042e-01 6.146398940526e-01 6.125415421925e-01 6.104401229285e-01 6.083316875721e-01 6.062180910238e-01 6.040998120420e-01 6.019745411261e-01 5.998459721105e-01 5.977126580491e-01 5.955725701697e-01 5.934291862790e-01 5.912794347228e-01 5.891234087821e-01 5.869648774501e-01 5.847997369061e-01 5.826296433410e-01 5.804556494130e-01 5.782745644462e-01 5.760895662865e-01 5.739002791796e-01 5.717046600667e-01 5.695047117890e-01 5.672996052881e-01 5.650889814766e-01 5.628750715658e-01 5.606547636140e-01 5.584296836624e-01 5.562006634000e-01 5.539647844637e-01 5.517262923823e-01 5.494822603143e-01 5.472323294888e-01 5.449791993625e-01 5.427194527526e-01 5.404550111829e-01 5.381879742513e-01 5.359143696761e-01 5.336371564176e-01 5.313548049844e-01 5.290653564034e-01 5.267739663307e-01 5.244775934881e-01 5.221760381678e-01 5.198709715144e-01 5.175590897275e-01 5.152421706595e-01 5.129234213274e-01 5.105985146306e-01 5.082704381819e-01 5.059374722016e-01 5.035973838326e-01 5.012552580824e-01 4.989073179844e-01 4.965558915604e-01 4.942012522317e-01 4.918394759488e-01 4.894744533439e-01 4.871053813356e-01 4.847315821687e-01 4.823551792577e-01 4.799730412769e-01 4.775866337778e-01 4.751971073661e-01 4.728025481875e-01 4.704041155065e-01 4.680018968636e-01 4.655946284366e-01 4.631847606102e-01 4.607706131260e-01 4.583521777512e-01 4.559310856867e-01 4.535046840712e-01 4.510753794482e-01 4.486429530936e-01 4.462064338087e-01 4.437663623898e-01 4.413219794606e-01 4.388732946153e-01 4.364233644018e-01 4.339691272013e-01 4.315120991802e-01 4.290511258051e-01 4.265855037364e-01 4.241188118755e-01 4.216487107072e-01 4.191748168751e-01 4.166995314492e-01 4.142191038143e-01 4.117361547913e-01 4.092505462829e-01 4.067617922336e-01 4.042714369439e-01 4.017783724416e-01 3.992811130912e-01 3.967826258187e-01 3.942806064174e-01 3.917772649746e-01 3.892724774172e-01 3.867635009914e-01 3.842533276912e-01 3.817401083023e-01 3.792252376215e-01 3.767094701118e-01 3.741909008653e-01 3.716701523632e-01 3.691480167308e-01 3.666234481545e-01 3.640994131894e-01 3.615732989952e-01 3.590445793559e-01 3.565159349888e-01 3.539845806120e-01 3.514535248082e-01 3.489220667638e-01 3.463871611051e-01 3.438533649312e-01 3.413178808640e-01 3.387820594403e-01 3.362479878642e-01 3.337108011331e-01 3.311745495006e-01 3.286382137978e-01 3.261009840339e-01 3.235664060867e-01 3.210300356186e-01 3.184944005205e-01 3.159600808151e-01 3.134238196754e-01 3.108924851695e-01 3.083606816073e-01 3.058298981550e-01 3.033012749487e-01 3.007714693244e-01 2.982473154204e-01 2.957239702107e-01 2.932013280228e-01 2.906833327748e-01 2.881639746591e-01 2.856511552788e-01 2.831408877992e-01 2.806307498575e-01 2.781281629911e-01 2.756244803220e-01 2.731277228614e-01 2.706357280514e-01 2.681442587884e-01 2.656614820440e-01 2.631791848272e-01 2.607038342499e-01 2.582349431015e-01 2.557672518496e-01 2.533100325645e-01 2.508553276930e-01 2.484070519406e-01 2.459688182099e-01 2.435316982262e-01 2.411074884637e-01 2.386872456269e-01 2.362746241666e-01 2.338735121831e-01 2.314756803733e-01 2.290909765559e-01 2.267137443943e-01 2.243441204563e-01 2.219893100176e-01 2.196390754906e-01 2.173044211391e-01 2.149791477909e-01 2.126634933576e-01 2.103645377081e-01 2.080725172961e-01 2.057975736316e-01 2.035344842020e-01 2.012833504249e-01 1.990516746157e-01 1.968284370028e-01 1.946253695868e-01 1.924379394470e-01 1.902636734529e-01 1.881120457729e-01 1.859727814302e-01 1.838549866700e-01 1.817567194918e-01 1.796751048279e-01 1.776185212702e-01 1.755770524427e-01 1.735621829516e-01 1.715689294049e-01 1.695954547189e-01 1.676516931819e-01 1.657265522258e-01 1.638314075504e-01 1.619623040224e-01 1.601163306485e-01 1.583041899438e-01 1.565152464222e-01 1.547594804799e-01 1.530345008929e-01 1.513372475554e-01 1.496783378285e-01 1.480469852433e-01 1.464536519857e-01 1.448955956830e-01 1.433704480704e-01 1.418882857627e-01 1.404385871061e-01 1.390317469854e-01 1.376650436232e-01 1.363352090656e-01 1.350542156445e-01 1.338093499880e-01 1.326127973764e-01 1.314610936857e-01 1.303514246988e-01 1.292942253641e-01 1.282784935851e-01 1.273153511013e-01 1.264007729336e-01 1.255324397440e-01 1.247204889161e-01 1.239534270849e-01 1.232425281069e-01 1.225826939435e-01 1.219726557780e-01 1.214219456177e-01 1.209178910211e-01 1.204724077135e-01 1.200793064323e-01 1.197374129494e-01 1.194561387395e-01 1.192218478932e-01 1.190464471953e-01 1.189223966201e-01 1.188499738516e-01 1.188366364315e-01 1.188679380293e-01 1.189576945835e-01 1.190968237088e-01 1.192844128849e-01 1.195286869692e-01 1.198151190150e-01 1.201560837415e-01 1.205430508506e-01 1.209744235666e-01 1.214580019023e-01 1.219793878628e-01 1.225513731155e-01 1.231633135606e-01 1.238155820683e-01 1.245147261162e-01 1.252453108483e-01 1.260237483934e-01 1.268347332124e-01 1.276822246122e-01 1.285708690295e-01 1.294856319824e-01 1.304430991907e-01 1.314265571040e-01 1.324431438048e-01 1.334948066361e-01 1.345672447480e-01 1.356782462553e-01 1.368092475867e-01 1.379697289431e-01 1.391596391649e-01 1.403670606293e-01 1.416089801447e-01 1.428646051228e-01 1.441484102755e-01 1.454560032917e-01 1.467774392874e-01 1.481308174962e-01 1.494930815425e-01 1.508822621377e-01 1.522889555089e-01 1.537096927836e-01 1.551582240790e-01 1.566126769885e-01 1.580937772920e-01 1.595869891870e-01 1.610950866436e-01 1.626268270786e-01 1.641629147273e-01 1.657256764258e-01 1.672966307726e-01 1.688826496362e-01 1.704900742818e-01 1.721000902869e-01 1.737379732781e-01 1.753800529885e-01 1.770398766718e-01 1.787176969280e-01 1.803993233160e-01 1.821076751957e-01 1.838185259993e-01 1.855492799716e-01 1.872953063325e-01 1.890470701406e-01 1.908247995130e-01 1.926039819940e-01 1.944064278197e-01 1.962202741922e-01 1.980433833875e-01 1.998914048053e-01 2.017414576952e-01 2.036161594056e-01 2.055005235597e-01 2.073975579759e-01 2.093178320011e-01 2.112416804405e-01 2.131922639928e-01 2.151511479609e-01 2.171254919572e-01 2.191228120838e-01 2.211241787092e-01 2.231545995648e-01 2.251920831643e-01 2.272484981727e-01 2.293269686238e-01 2.314115354633e-01 2.335252839911e-01 2.356469920046e-01 2.377898543181e-01 2.399539728728e-01 2.421256912019e-01 2.443287298620e-01 2.465379575129e-01 2.487724851556e-01 2.510260666151e-01 2.532903748701e-01 2.555859852784e-01 2.578872962325e-01 2.602171645146e-01 2.625634700723e-01 2.649234839087e-01 2.673143174670e-01 2.697104503006e-01 2.721381634388e-01 2.745789718891e-01 2.770379866257e-01 2.795242887023e-01 2.820171387403e-01 2.845427793641e-01 2.870786210200e-01 2.896357076571e-01 2.922176452940e-01 2.948070960356e-01 2.974285261675e-01 3.000582414585e-01 3.027108893033e-01 3.053846212545e-01 3.080678980496e-01 3.107808083208e-01 3.135005240984e-01 3.162439407411e-01 3.190046972778e-01 3.217749564805e-01 3.245736950913e-01 3.273764107915e-01 3.302025176106e-01 3.330423576339e-01 3.358917616205e-01 3.387664700102e-01 3.416419083945e-01 3.445415280738e-01 3.474496530830e-01 3.503668327876e-01 3.533058538803e-01 3.562432944656e-01 3.592028413709e-01 3.621662614600e-01 3.651376555087e-01 3.681258559803e-01 3.711103018748e-01 3.741140444629e-01 3.771159544936e-01 3.801260562532e-01 3.831473657624e-01 3.861614769656e-01 3.891923242310e-01 3.922164040397e-01 3.952464031414e-01 3.982810091855e-01 4.013062158396e-01 4.043437131223e-01 4.073683287507e-01 4.103964917499e-01 4.134236382405e-01 4.164387092297e-01 4.194600026397e-01 4.224645672997e-01 4.254695128105e-01 4.284662035606e-01 4.314468913766e-01 4.344300937771e-01 4.373892877693e-01 4.403458084721e-01 4.432872714500e-01 4.462089555046e-01 4.491274286516e-01 4.520156694516e-01 4.548989836300e-01 4.577584750489e-01 4.605961703164e-01 4.634229669954e-01 4.662153113428e-01 4.689972780981e-01 4.717476120352e-01 4.744730831818e-01 4.771804317024e-01 4.798482059822e-01 4.825007181899e-01 4.851152386138e-01 4.877008382584e-01 4.902610997597e-01 4.927773958545e-01 4.952734288719e-01 4.977238379941e-01 5.001417435963e-01 5.025272193941e-01 5.048631425409e-01 5.071739725679e-01 5.094323645456e-01 5.116544672184e-01 5.138376001314e-01 5.159670485824e-01 5.180662666342e-01 5.201069126028e-01 5.221086142810e-01 5.240630284390e-01 5.259599692349e-01 5.278215433128e-01 5.296181446837e-01 5.313732199784e-01 5.330737135440e-01 5.347147742288e-01 5.363139242118e-01 5.378443395708e-01 5.393297359185e-01 5.407548308145e-01 5.421175335710e-01 5.434338312873e-01 5.446763980157e-01 5.458711121025e-01 5.470000737240e-01 5.480643464731e-01 5.490769880449e-01 5.500126651173e-01 5.508987160617e-01 5.517138184858e-01 5.524629990570e-01 5.531566919177e-01 5.537699271243e-01 5.543320336119e-01 5.548176595526e-01 5.552376918324e-01 5.555971054967e-01 5.558750217300e-01 5.560988558195e-01 5.562432075982e-01 5.563218589888e-01 5.563366297312e-01 5.562694174378e-01 5.561459520255e-01 5.559411876360e-01 5.556703680188e-01 5.553322352994e-01 5.549118373250e-01 5.544346560802e-01 5.538726102846e-01 5.532471905293e-01 5.525510791003e-01 5.517745288635e-01 5.509399977358e-01 5.500203946073e-01 5.490384023858e-01 5.479832344192e-01 5.468501202685e-01 5.456585042138e-01 5.443813790362e-01 5.430441192336e-01 5.416325331131e-01 5.401456878799e-01 5.386004286252e-01 5.369711607554e-01 5.352843516252e-01 5.335234810397e-01 5.316912523479e-01 5.298006771115e-01 5.278285639656e-01 5.258025127784e-01 5.237020461963e-01 5.215351170341e-01 5.193116803136e-01 5.170099598467e-01 5.146581713249e-01 5.122340748197e-01 5.097499087616e-01 5.072110506100e-01 5.045988376897e-01 5.019412494760e-01 4.992154956799e-01 4.964351633739e-01 4.936034578583e-01 4.907049774705e-01 4.877666721343e-01 4.847647317522e-01 4.817168305613e-01 4.786217526654e-01 4.754690911292e-01 4.722839889821e-01 4.690420319648e-01 4.657632170314e-01 4.624447884148e-01 4.590795211939e-01 4.556884345548e-01 4.522513097789e-01 4.487882149410e-01 4.452957793469e-01 4.417682486889e-01 4.382275470333e-01 4.346533631170e-01 4.310674432653e-01 4.274643167450e-01 4.238434576432e-01 4.202225823713e-01 4.165841393435e-01 4.129524170719e-01 4.093188037361e-01 4.056872760924e-01 4.020739024599e-01 3.984640147125e-01 3.948813949699e-01 3.913182402045e-01 3.877807682827e-01 3.842843218702e-01 3.808149562240e-01 3.773985448042e-01 3.740259754673e-01 3.707070703301e-01 3.674543183356e-01 3.642582505577e-01 3.611426607506e-01 3.580998338049e-01 3.551412119522e-01 3.522780134120e-01 3.495026161349e-01 3.468381134123e-01 3.442756300138e-01 3.418287605091e-01 3.395058572931e-01 3.373005854490e-01 3.352351724329e-01 3.332994084014e-01 3.315075156895e-01 3.298644448638e-01 3.283642723529e-01 3.270277366188e-01 3.258410547901e-01 3.248177415968e-01 3.239583382295e-01 3.232570150343e-01 3.227293956756e-01 3.223605249506e-01 3.221609885142e-01 3.221271356014e-01 3.222517674749e-01 3.225458050655e-01 3.229914162310e-01 3.235967799049e-01 3.243535573951e-01 3.252532899840e-01 3.263013659661e-01 3.274772848754e-01 3.287875863933e-01 3.302203264560e-01 3.317642819702e-01 3.334233212111e-01 3.351754501014e-01 3.370251322082e-01 3.389571160644e-01 3.409614051636e-01 3.430374346818e-01 3.451641071965e-01 3.473438116374e-01 3.495613761747e-01 3.518069510673e-01 3.540787349935e-01 3.563566790500e-01 3.586428980005e-01 3.609223181266e-01 3.631861449650e-01 3.654331588278e-01 3.676446216931e-01 3.698232508595e-01 3.719536657155e-01 3.740303624717e-01 3.760519169919e-01 3.780021168823e-01 3.798836920695e-01 3.816860313741e-01 3.834038301047e-01 3.850362627694e-01 3.865715803987e-01 3.880129918109e-01 3.893526068811e-01 3.905874987934e-01 3.917179541680e-01 3.927364439378e-01 3.936479297649e-01 3.944467114774e-01 3.951341209749e-01 3.957118432116e-01 3.961777532714e-01 3.965370568975e-01 3.967891731234e-01 3.969377337924e-01 3.969890023613e-01 3.969406588064e-01 3.968061399636e-01 3.965846390961e-01 3.962849744892e-01 3.959161507886e-01 3.954825155933e-01 3.949965994101e-01 3.944653822892e-01 3.938999788867e-01 3.933117000369e-01 3.927098949910e-01 3.921097498713e-01 3.915217729763e-01 3.909594595426e-01 3.904375473742e-01 3.899686692981e-01 3.895689762642e-01 3.892513101689e-01 3.890312796563e-01 3.889242983601e-01 3.889433323905e-01 3.891045532638e-01 3.894204304842e-01 3.899051291303e-01 3.905716996340e-01 3.914310404069e-01 3.924952605622e-01 3.937735060029e-01 3.952756939302e-01 3.970082056126e-01 3.989786206674e-01 4.011901448141e-01 4.036464934589e-01 4.063495284652e-01 4.092980757134e-01 4.124918795798e-01 4.159268854193e-01 4.195977836264e-01 4.234999682969e-01 4.276229635409e-01 4.319605571404e-01 4.365009356270e-01 4.412321048941e-01 4.461433401167e-01 4.512190004786e-01 4.564464729237e-01 4.618105933733e-01 4.672938410631e-01 4.728836218468e-01 4.785595501840e-01 4.843092790230e-01 4.901135455715e-01 4.959542465346e-01 5.018190168700e-01 5.076862022489e-01 5.135425850295e-01 5.193715205741e-01 5.251553851190e-01 5.308831811714e-01 5.365345126444e-01 5.420989093155e-01 5.475611881003e-01 5.529083688829e-01 5.581301845146e-01 5.632109889862e-01 5.681432629167e-01 5.729169210555e-01 5.775198284605e-01 5.819486309305e-01 5.861909138197e-01 5.902445597518e-01 5.941030173257e-01 5.977597726162e-01 6.012162319257e-01 6.044660133755e-01 6.075112001949e-01 6.103509337844e-01 6.129850447534e-01 6.154193371866e-01 6.176533302438e-01 6.196949210689e-01 6.215489691265e-01 6.232216577487e-01 6.247237359590e-01 6.260606018686e-01 6.272455252898e-01 6.282895864669e-01 6.292026733254e-01 6.300005708296e-01 6.306955361166e-01 6.313023882699e-01 6.318367666482e-01 6.323137439773e-01 6.327505941182e-01 6.331627411544e-01 6.335676669386e-01 6.339807183499e-01 6.344196075251e-01 6.348991221259e-01 6.354346104875e-01 6.360417276930e-01 6.367334957324e-01 6.375227706107e-01 6.384196235538e-01 6.394358621499e-01 6.405794555283e-01 6.418555363436e-01 6.432702520129e-01 6.448248870092e-01 6.465209733666e-01 6.483570441661e-01 6.503271330767e-01 6.524265772904e-01 6.546462097491e-01 6.569766366166e-01 6.594038551625e-01 6.619132028198e-01 6.644895690496e-01 6.671123879870e-01 6.697642850284e-01 6.724231699457e-01 6.750663880736e-01 6.776718372614e-01 6.802140339851e-01 6.826711774948e-01 6.850170732281e-01 6.872289225152e-01 6.892826220779e-01 6.911547054654e-01 6.928250566502e-01 6.942724363264e-01 6.954776539112e-01 6.964253243257e-01 6.970984385952e-01 6.974877645783e-01 6.975806045810e-01 6.973714362620e-01 6.968575624286e-01 6.960376814288e-01 6.949165703223e-01 6.935010556799e-01 6.918031277858e-01 6.898376933406e-01 6.876249983320e-01 6.851890659916e-01 6.825564798657e-01 6.797617697699e-01 6.768397936203e-01 6.738302798926e-01 6.707782350277e-01 6.677276076347e-01 6.647298619267e-01 6.618351605308e-01 6.590962157383e-01 6.565679249855e-01 6.542993476110e-01 6.523444552065e-01 6.507516651402e-01 6.495655457075e-01 6.488277963339e-01 6.485722214112e-01 6.488289124093e-01 6.496181998145e-01 6.509532716993e-01 6.528394134919e-01 6.552714854718e-01 6.582374958544e-01 6.617129907704e-01 6.656702237899e-01 6.700693664485e-01 6.748643129977e-01 6.800049456960e-01 6.854326039712e-01 6.910866143155e-01 6.969034809260e-01 7.028156447234e-01 7.087585472251e-01 7.146637938221e-01 7.204678393695e-01 7.261058561106e-01 7.315193735187e-01 7.366523335531e-01 7.414522983738e-01 7.458746682502e-01 7.498780094156e-01 7.534293210156e-01 7.565013766620e-01 7.590743810995e-01 7.611378017011e-01 7.626864744269e-01 7.637260145263e-01 7.642682394862e-01 7.643344559101e-01 7.639554181753e-01 7.631659099931e-01 7.620156127364e-01 7.605565813109e-01 7.588511862413e-01 7.569687412409e-01 7.549816199044e-01 7.529721651202e-01 7.510233053878e-01 7.492222069655e-01 7.476562202989e-01 7.464108706922e-01 7.455726013050e-01 7.452182184353e-01 7.454202307981e-01 7.462429846500e-01 7.477346687946e-01 7.499355636379e-01 7.528691395000e-01 7.565420940907e-01 7.609467151398e-01 7.660553687538e-01 7.718284679814e-01 7.782052480431e-01 7.851154268369e-01 7.924734496367e-01 8.001822452913e-01 8.081420340395e-01 8.162382787793e-01 8.243611224287e-01 8.323964503608e-01 8.402314720928e-01 8.477616899707e-01 8.548812195303e-01 8.615027211178e-01 8.675430164401e-01 8.729339005638e-01 8.776244191092e-01 8.815745746764e-01 8.847675781208e-01 8.872023708568e-01 8.888965914045e-01 8.898913435565e-01 8.902427044852e-01 8.900313718960e-01 8.893515494214e-01 8.883170101944e-01 8.870564628545e-01 8.857059098274e-01 8.844158130662e-01 8.833331785386e-01 8.826071381439e-01 8.823804975002e-01 8.827797057361e-01 8.839184312535e-01 8.858821260411e-01 8.887318722883e-01 8.924969511669e-01 8.971721490095e-01 9.027231104652e-01 9.090774664889e-01 9.161393249560e-01 9.237829697826e-01 9.318626162531e-01 9.402220857699e-01 9.486914737591e-01 9.571035028129e-01 9.652944220987e-01 9.731104447558e-01 9.804189641512e-01 9.871037414133e-01 9.930819945080e-01 9.982961351314e-01 1.002723166009e+00 1.006377870298e+00 1.009303708751e+00 1.011585941554e+00 1.013336024820e+00 1.014695175157e+00 1.015831188461e+00 1.016919365882e+00 1.018150949054e+00 1.019709817287e+00 1.021768505105e+00 1.024479539353e+00 1.027958073478e+00 1.032283392498e+00 1.037484302338e+00 1.043540297289e+00 1.050379368737e+00 1.057878449240e+00 1.065876414949e+00 1.074171650896e+00 1.082539604789e+00 1.090744224831e+00 1.098542216888e+00 1.105706658922e+00 1.112023715879e+00 1.117311783403e+00 1.121426478847e+00 1.124258598512e+00 1.125752309172e+00 1.125886908675e+00 1.124690771386e+00 1.122233031810e+00 1.118609353431e+00 1.113952145946e+00 1.108405803904e+00 1.102128200888e+00 1.095285799852e+00 1.088033201926e+00 1.080526409677e+00 1.072904977243e+00 1.065304533560e+00 1.057854137993e+00 1.050676462186e+00 1.043911286572e+00 1.037700487395e+00 1.032211883986e+00 1.027634561010e+00 1.024172130627e+00 1.022055979355e+00 1.021507501834e+00 1.022746558404e+00 1.025957625344e+00 1.031268152590e+00 1.038747483594e+00 1.048364523449e+00 1.060005406914e+00 1.073466068544e+00 1.088453622290e+00 1.104629209911e+00 1.121597209497e+00 1.138962712445e+00 1.156342081479e+00 1.173373868601e+00 1.189768252780e+00 1.205277520291e+00 1.219729239404e+00 1.233018034500e+00 1.245073613365e+00 1.255887773131e+00 1.265458873179e+00 1.273795559472e+00 1.280911219574e+00 1.286777671918e+00 1.291368891402e+00 1.294617207351e+00 1.296433837324e+00 1.296738562295e+00 1.295422338162e+00 1.292413966609e+00 1.287651034561e+00 1.281093726421e+00 1.272762354900e+00 1.262689443649e+00 1.250973186494e+00 1.237750451709e+00 1.224113954657e+00 1.206326615561e+00 1.188238476550e+00 1.173625814212e+00 1.163739580249e+00 1.156514593867e+00 1.148103357270e+00 1.135643867135e+00 1.119318780245e+00 1.102437528717e+00 1.089480288488e+00 1.083208274505e+00 1.082819245345e+00 1.084631932515e+00 1.084781477816e+00 1.081890289751e+00 1.078024617167e+00 1.077368369062e+00 1.083367044645e+00 1.096291948049e+00 1.113052222201e+00 1.129378768781e+00 1.142647733578e+00 1.153473743520e+00 1.165128576739e+00 1.181157571878e+00 1.202769053707e+00 1.227836943710e+00 1.252173182909e+00 1.272085774943e+00 1.286445686661e+00 1.297034266845e+00 1.307043013436e+00 1.318706042703e+00 1.331602604182e+00 1.342771989839e+00 1.348581013350e+00 1.347031009154e+00 1.339037671252e+00 1.327964310340e+00 1.317688113357e+00 1.310269619490e+00 1.304724460096e+00 1.297750713050e+00 1.285709645576e+00 1.265457376952e+00 1.176333010206e+00 1.107822926115e+00 1.045552064705e+00 1.007706670135e+00 1.014133020082e+00 1.050999534079e+00 1.084662463498e+00 1.088603349023e+00 1.056850126684e+00 1.004200420679e+00 9.583302034578e-01 9.441634560042e-01 9.662444948017e-01 1.006270287538e+00 1.038372084779e+00 1.044454203032e+00 1.020773515914e+00 9.781271502230e-01 9.373208290672e-01 9.185497326752e-01 9.278262492997e-01 9.528328932779e-01 9.737144803890e-01 9.773556156219e-01 9.645218573154e-01 9.484372994688e-01 9.455955495121e-01 9.627289428424e-01 9.906591288089e-01 1.011362596932e+00 1.010749216568e+00 9.876055610144e-01 9.560063278701e-01 9.399505793089e-01 9.584916597109e-01 1.009836532157e+00 1.071607759212e+00 1.116284894438e+00 1.125543343426e+00 1.097399097982e+00 1.048142363885e+00 1.008102321030e+00 1.006517971523e+00 1.049550345602e+00 1.114686264029e+00 1.169146677255e+00 1.189497430667e+00 1.170181260458e+00 1.123905415548e+00 1.076211388827e+00 1.053189438877e+00 1.065241268073e+00 1.100570864442e+00 1.135774950610e+00 1.151093642608e+00 1.138562816665e+00 1.103088228898e+00 1.059404060281e+00 1.025473466182e+00 1.013111620218e+00 1.020823485940e+00 1.035544267220e+00 1.042052983193e+00 1.031982903129e+00 1.007626661886e+00 9.798268893130e-01 9.607156757231e-01 9.550968024071e-01 9.575033455684e-01 9.582297966819e-01 9.523435406525e-01 9.438316320506e-01 9.419336080316e-01 9.521132718815e-01 9.697549515237e-01 9.831466156900e-01 9.828657753904e-01 9.694141681354e-01 9.539494371455e-01 9.510483146636e-01 9.670671963849e-01 9.942853864568e-01 1.017033431891e+00 1.022994210516e+00 1.010437744355e+00 9.884154029038e-01 9.707789617066e-01 9.668279909889e-01 9.750244583052e-01 9.854486481746e-01 9.881163644479e-01 9.798022964537e-01 9.653404509051e-01 9.536244450303e-01 9.508781406365e-01 9.559645589314e-01 9.619248408260e-01 9.622584422755e-01 9.566439659254e-01 9.518681064483e-01 9.568000645152e-01 9.744720727734e-01 9.980981589340e-01 1.015461676684e+00 1.017698302930e+00 1.005754917077e+00 9.906011032449e-01 9.859663069046e-01 9.971575654862e-01 1.015566994715e+00 1.025054125709e+00 1.013853850550e+00 9.826185699816e-01 9.447547734788e-01 9.182160744961e-01 9.119377203691e-01 9.181415851943e-01 9.194167139989e-01 9.030175331475e-01 8.700308863010e-01 8.354004364831e-01 8.191859266413e-01 8.627797836182e-01
 1.048736800492e+00 1.047605717030e+00 1.046638580851e+00 1.046388972197e+00 1.046653474254e+00 1.046736457060e+00 1.046135134381e+00 1.045004027814e+00 1.044031315753e+00 1.043789517476e+00 1.044111932522e+00 1.044211157882e+00 1.043519736144e+00 1.042318065810e+00 1.041413801938e+00 1.041264008732e+00 1.041532996264e+00 1.041480207552e+00 1.040702588486e+00 1.039512850253e+00 1.038639342134e+00 1.038500272464e+00 1.038756225361e+00 1.038651249536e+00 1.037808003211e+00 1.036606927156e+00 1.035767497961e+00 1.035619934683e+00 1.035803863221e+00 1.035630169824e+00 1.034750751408e+00 1.033520240756e+00 1.032668811930e+00 1.032547265406e+00 1.032731332729e+00 1.032464761159e+00 1.031466989408e+00 1.030217340795e+00 1.029438550490e+00 1.029354519433e+00 1.029476491675e+00 1.029105775549e+00 1.028046539835e+00 1.026816396724e+00 1.026114209750e+00 1.026092672079e+00 1.026207727181e+00 1.025793900231e+00 1.024728440437e+00 1.023526624047e+00 1.022834294288e+00 1.022804073419e+00 1.022942101888e+00 1.022573699591e+00 1.021514125194e+00 1.020273184587e+00 1.019548212628e+00 1.019518148283e+00 1.019655379057e+00 1.019252659991e+00 1.018127268290e+00 1.016821728374e+00 1.016075387071e+00 1.016056696027e+00 1.016156127010e+00 1.015618436031e+00 1.014350435595e+00 1.013019825343e+00 1.012348584490e+00 1.012352224588e+00 1.012326692266e+00 1.011584539488e+00 1.010187721682e+00 1.008901850086e+00 1.008373421264e+00 1.008420977059e+00 1.008237519610e+00 1.007273586104e+00 1.005809367706e+00 1.004644443202e+00 1.004256450701e+00 1.004292854526e+00 1.003944101390e+00 1.002818948721e+00 1.001359105454e+00 1.000345332702e+00 1.000055038620e+00 9.999999310162e-01 9.994676586200e-01 9.982593366347e-01 9.968753002369e-01 9.959813562917e-01 9.957027469768e-01 9.955161939132e-01 9.948340113221e-01 9.936065905733e-01 9.923285245704e-01 9.915049688062e-01 9.911545509546e-01 9.908202901008e-01 9.900505445349e-01 9.888587377992e-01 9.876744566326e-01 9.868746959057e-01 9.864200985862e-01 9.859390587256e-01 9.851197048154e-01 9.839948929647e-01 9.828854843693e-01 9.820647414884e-01 9.814932598855e-01 9.808949684731e-01 9.800550277607e-01 9.790027848535e-01 9.779500726536e-01 9.770775992339e-01 9.763824646166e-01 9.756998412576e-01 9.748710020217e-01 9.738883560120e-01 9.728704723173e-01 9.719398029235e-01 9.711343115219e-01 9.703880203396e-01 9.695868305685e-01 9.686656891870e-01 9.676644692179e-01 9.666866035239e-01 9.658063665897e-01 9.650169506363e-01 9.642330142216e-01 9.633521773402e-01 9.623615621696e-01 9.613546546622e-01 9.604341586629e-01 9.596141910353e-01 9.588167721664e-01 9.579442028043e-01 9.569665448947e-01 9.559557843749e-01 9.550101030278e-01 9.541492120140e-01 9.533074526089e-01 9.524150642117e-01 9.514517458979e-01 9.504523252449e-01 9.494789449721e-01 9.485564785823e-01 9.476538143602e-01 9.467301194194e-01 9.457692448596e-01 9.447742875619e-01 9.437695153753e-01 9.427889823468e-01 9.418354006010e-01 9.408797982206e-01 9.398983417973e-01 9.388880564660e-01 9.378650026663e-01 9.368589789869e-01 9.358767007534e-01 9.348861257991e-01 9.338676348121e-01 9.328380889449e-01 9.318216151396e-01 9.308189754311e-01 9.298122780082e-01 9.287798926972e-01 9.277285111222e-01 9.266911707042e-01 9.256804344181e-01 9.246633063347e-01 9.236127579913e-01 9.225400931757e-01 9.214722800134e-01 9.204238066361e-01 9.193791085006e-01 9.183071108444e-01 9.172053889893e-01 9.161045928861e-01 9.150195832234e-01 9.139331894649e-01 9.128226059565e-01 9.116921074924e-01 9.105584365269e-01 9.094359851379e-01 9.083158452872e-01 9.071765785487e-01 9.060174765157e-01 9.048609968998e-01 9.037138966497e-01 9.025638593390e-01 9.014008673526e-01 9.002238642305e-01 8.990455707626e-01 8.978769076434e-01 8.967091787253e-01 8.955259907134e-01 8.943303467046e-01 8.931335334364e-01 8.919396862722e-01 8.907467676435e-01 8.895453415628e-01 8.883307214283e-01 8.871096692989e-01 8.858899470934e-01 8.846696890726e-01 8.834416355177e-01 8.822045422211e-01 8.809608067897e-01 8.797126553258e-01 8.784644089146e-01 8.772104059681e-01 8.759465045971e-01 8.746759706841e-01 8.734028965146e-01 8.721243093241e-01 8.708401279308e-01 8.695500387206e-01 8.682526604392e-01 8.669516715047e-01 8.656478291054e-01 8.643366086878e-01 8.630177598690e-01 8.616954510415e-01 8.603691915651e-01 8.590375551788e-01 8.577024425801e-01 8.563589726821e-01 8.550081445169e-01 8.536556332830e-01 8.522988248466e-01 8.509357314953e-01 8.495687929940e-01 8.481944536544e-01 8.468131546235e-01 8.454297806034e-01 8.440416134940e-01 8.426464639946e-01 8.412473459547e-01 8.398425693630e-01 8.384294412523e-01 8.370138883497e-01 8.355937343819e-01 8.341655504344e-01 8.327349008252e-01 8.312990681607e-01 8.298538586071e-01 8.284058330998e-01 8.269539449290e-01 8.254943060675e-01 8.240301934114e-01 8.225621515022e-01 8.210850068921e-01 8.196051476134e-01 8.181207477429e-01 8.166286377272e-01 8.151328210672e-01 8.136318868994e-01 8.121219866935e-01 8.106094665000e-01 8.090930709676e-01 8.075684252906e-01 8.060400356418e-01 8.045058072699e-01 8.029626235925e-01 8.014184118929e-01 7.998693253992e-01 7.983114264935e-01 7.967505177449e-01 7.951841636425e-01 7.936097762724e-01 7.920327283997e-01 7.904506077481e-01 7.888596458376e-01 7.872663500183e-01 7.856665249200e-01 7.840586840029e-01 7.824483997985e-01 7.808335241150e-01 7.792098487421e-01 7.775834132207e-01 7.759502138171e-01 7.743102217790e-01 7.726681143527e-01 7.710193834822e-01 7.693633902003e-01 7.677037092670e-01 7.660375254896e-01 7.643642774477e-01 7.626883204511e-01 7.610064328666e-01 7.593178962272e-01 7.576253791347e-01 7.559251078421e-01 7.542194944184e-01 7.525117454483e-01 7.507964685639e-01 7.490751959426e-01 7.473495174196e-01 7.456166900322e-01 7.438789259675e-01 7.421374090641e-01 7.403897464469e-01 7.386353813550e-01 7.368767130641e-01 7.351103714258e-01 7.333399129188e-01 7.315660996728e-01 7.297840791841e-01 7.279977057831e-01 7.262061158567e-01 7.244069969475e-01 7.226038225250e-01 7.207965240890e-01 7.189823100190e-01 7.171634703790e-01 7.153384172246e-01 7.135069251500e-01 7.116711597256e-01 7.098316734269e-01 7.079841103312e-01 7.061330345286e-01 7.042751311683e-01 7.024101312399e-01 7.005423295830e-01 6.986682742137e-01 6.967881467427e-01 6.949048325450e-01 6.930138843473e-01 6.911172810328e-01 6.892166884074e-01 6.873083293746e-01 6.853962155479e-01 6.834799716628e-01 6.815568890955e-01 6.796294515039e-01 6.776961338107e-01 6.757555052597e-01 6.738106266804e-01 6.718617194319e-01 6.699068753810e-01 6.679491304948e-01 6.659842162427e-01 6.640116645398e-01 6.620358328852e-01 6.600534306974e-01 6.580662475896e-01 6.560770465829e-01 6.540793507969e-01 6.520763659508e-01 6.500685885419e-01 6.480528165166e-01 6.460340208236e-01 6.440107147828e-01 6.419803563129e-01 6.399459095687e-01 6.379056452504e-01 6.358576833213e-01 6.338067939554e-01 6.317494693803e-01 6.296862406057e-01 6.276201360848e-01 6.255462192291e-01 6.234674417121e-01 6.213840626032e-01 6.192929140031e-01 6.171989185356e-01 6.150993456208e-01 6.129935653099e-01 6.108837417783e-01 6.087670541514e-01 6.066448958851e-01 6.045190048109e-01 6.023863347960e-01 6.002495393120e-01 5.981078942620e-01 5.959584973941e-01 5.938060809235e-01 5.916484128135e-01 5.894834629655e-01 5.873156482033e-01 5.851411699176e-01 5.829610070807e-01 5.807784346406e-01 5.785876537219e-01 5.763931940888e-01 5.741933536649e-01 5.719868463186e-01 5.697776244930e-01 5.675629653707e-01 5.653413104081e-01 5.631162136726e-01 5.608844452649e-01 5.586477748994e-01 5.564079730068e-01 5.541613905322e-01 5.519110862843e-01 5.496548406105e-01 5.473916012229e-01 5.451256115642e-01 5.428543511848e-01 5.405781075072e-01 5.382978140134e-01 5.360093057479e-01 5.337170084050e-01 5.314213176094e-01 5.291193797547e-01 5.268142940212e-01 5.245032470792e-01 5.221849139449e-01 5.198639664393e-01 5.175371441445e-01 5.152065003411e-01 5.128719202833e-01 5.105298355210e-01 5.081839002051e-01 5.058330709689e-01 5.034780489827e-01 5.011190215162e-01 4.987543065355e-01 4.963842139707e-01 4.940113833164e-01 4.916321598662e-01 4.892491857599e-01 4.868615743028e-01 4.844684166256e-01 4.820722104141e-01 4.796711776849e-01 4.772648427386e-01 4.748556029463e-01 4.724401033611e-01 4.700219942341e-01 4.675993649557e-01 4.651722200946e-01 4.627412878025e-01 4.603045505437e-01 4.578640219337e-01 4.554206121264e-01 4.529727971860e-01 4.505212175706e-01 4.480649931730e-01 4.456036883805e-01 4.431405111957e-01 4.406725061176e-01 4.382011802413e-01 4.357268551594e-01 4.332469175820e-01 4.307634620011e-01 4.282767329422e-01 4.257863113500e-01 4.232934027582e-01 4.207963430335e-01 4.182951929784e-01 4.157911304041e-01 4.132831839868e-01 4.107731251677e-01 4.082600811609e-01 4.057425699357e-01 4.032224173678e-01 4.006986072838e-01 3.981719472161e-01 3.956444957723e-01 3.931114791253e-01 3.905763590710e-01 3.880388118867e-01 3.854974218429e-01 3.829562365498e-01 3.804109793227e-01 3.778624463193e-01 3.753127863016e-01 3.727593761146e-01 3.702053188330e-01 3.676487798998e-01 3.650886477105e-01 3.625277367140e-01 3.599640805311e-01 3.573994664645e-01 3.548343726585e-01 3.522650386670e-01 3.496958091431e-01 3.471244646793e-01 3.445512861453e-01 3.419795657454e-01 3.394037384834e-01 3.368280768824e-01 3.342514307583e-01 3.316720766915e-01 3.290959688557e-01 3.265173844842e-01 3.239381285064e-01 3.213599442959e-01 3.187783877582e-01 3.162015315025e-01 3.136226399506e-01 3.110439011909e-01 3.084667459416e-01 3.058871113801e-01 3.033121537736e-01 3.007371091877e-01 2.981617486155e-01 2.955901638419e-01 2.930165867532e-01 2.904474432757e-01 2.878804499193e-01 2.853124746447e-01 2.827512321601e-01 2.801870093626e-01 2.776289248072e-01 2.750733773809e-01 2.725175109180e-01 2.699701423597e-01 2.674209279612e-01 2.648779133736e-01 2.623396792747e-01 2.598021510973e-01 2.572736467029e-01 2.547462723352e-01 2.522241014719e-01 2.497096881030e-01 2.471956910543e-01 2.446928906503e-01 2.421923841123e-01 2.396981006959e-01 2.372136544407e-01 2.347312174457e-01 2.322615529135e-01 2.297960365256e-01 2.273378492140e-01 2.248921571092e-01 2.224490917902e-01 2.200198701048e-01 2.175981693282e-01 2.151841753421e-01 2.127846334853e-01 2.103904743383e-01 2.080120324725e-01 2.056433348328e-01 2.032846171215e-01 2.009430567482e-01 1.986084714196e-01 1.962920116128e-01 1.939877617691e-01 1.916967307143e-01 1.894240628920e-01 1.871618816423e-01 1.849205971510e-01 1.826944009876e-01 1.804834847176e-01 1.782953555541e-01 1.761199615486e-01 1.739690780465e-01 1.718367031007e-01 1.697220827424e-01 1.676342182803e-01 1.655625905335e-01 1.635187616393e-01 1.614970028041e-01 1.594973970488e-01 1.575289764033e-01 1.555804933199e-01 1.536646044103e-01 1.517747496113e-01 1.499117584574e-01 1.480845245868e-01 1.462822804925e-01 1.445166381478e-01 1.427822212933e-01 1.410800240723e-01 1.394179173612e-01 1.377858409235e-01 1.361963410801e-01 1.346429578388e-01 1.331276636980e-01 1.316580078590e-01 1.302236100868e-01 1.288374882914e-01 1.274927897901e-01 1.261916291400e-01 1.249420727665e-01 1.237328486902e-01 1.225775763386e-01 1.214688008611e-01 1.204092757814e-01 1.194059879985e-01 1.184489999256e-01 1.175506312340e-01 1.167027449018e-01 1.159094522061e-01 1.151758633882e-01 1.144923051217e-01 1.138712185140e-01 1.133033172579e-01 1.127935017589e-01 1.123454216789e-01 1.119487958828e-01 1.116174323360e-01 1.113398268772e-01 1.111206075001e-01 1.109642059005e-01 1.108583341214e-01 1.108177583741e-01 1.108296109364e-01 1.108984123065e-01 1.110274370896e-01 1.112046470889e-01 1.114442621641e-01 1.117324051333e-01 1.120741620167e-01 1.124714248760e-01 1.129128577326e-01 1.134125814320e-01 1.139545716924e-01 1.145460435008e-01 1.151875065081e-01 1.158665569004e-01 1.165988520134e-01 1.173663411930e-01 1.181790847142e-01 1.190337566455e-01 1.199211255995e-01 1.208559174383e-01 1.218178012979e-01 1.228209667718e-01 1.238588704539e-01 1.249237002755e-01 1.260306862392e-01 1.271583105835e-01 1.283223875252e-01 1.295143463352e-01 1.307296954996e-01 1.319814765233e-01 1.332474500108e-01 1.345477088515e-01 1.358683281219e-01 1.372093256519e-01 1.385823900907e-01 1.399653114674e-01 1.413801227106e-01 1.428093272384e-01 1.442579606892e-01 1.457331476308e-01 1.472156218806e-01 1.487285143510e-01 1.502501154171e-01 1.517918670772e-01 1.533551842519e-01 1.549241445955e-01 1.565228065795e-01 1.581255841859e-01 1.597504064243e-01 1.613919102614e-01 1.630401745471e-01 1.647155586442e-01 1.663934943142e-01 1.680942860959e-01 1.698083343054e-01 1.715310760208e-01 1.732785278261e-01 1.750279543846e-01 1.768017480190e-01 1.785854699119e-01 1.803804067797e-01 1.821986116916e-01 1.840187403728e-01 1.858652048892e-01 1.877192550519e-01 1.895865724896e-01 1.914761016314e-01 1.933691487682e-01 1.952886748084e-01 1.972151693459e-01 1.991583947596e-01 2.011222771269e-01 2.030909014796e-01 2.050875132185e-01 2.070901399739e-01 2.091127935462e-01 2.111545200920e-01 2.132042391646e-01 2.152813957880e-01 2.173656139586e-01 2.194717416741e-01 2.215966713430e-01 2.237309979960e-01 2.258951827277e-01 2.280645225245e-01 2.302603451094e-01 2.324731287033e-01 2.346981084433e-01 2.369532436184e-01 2.392133964355e-01 2.415041112152e-01 2.438086035312e-01 2.461293152520e-01 2.484788296216e-01 2.508349595985e-01 2.532227207556e-01 2.556230252732e-01 2.580438609729e-01 2.604907515284e-01 2.629453810000e-01 2.654336738420e-01 2.679316878648e-01 2.704538949209e-01 2.729994585465e-01 2.755557538794e-01 2.781435593797e-01 2.807411884566e-01 2.833637668594e-01 2.860072425505e-01 2.886632892599e-01 2.913496422900e-01 2.940443123849e-01 2.967656150201e-01 2.995046993038e-01 3.022565418230e-01 3.050378003155e-01 3.078255511193e-01 3.106399209979e-01 3.134688888752e-01 3.163110361411e-01 3.191799074486e-01 3.220526727906e-01 3.249533339789e-01 3.278632958522e-01 3.307871209286e-01 3.337344464696e-01 3.366837693242e-01 3.396593964751e-01 3.426395218298e-01 3.456341115264e-01 3.486468513995e-01 3.516597751706e-01 3.546965123956e-01 3.577333860844e-01 3.607849467695e-01 3.638483288190e-01 3.669103384820e-01 3.699936202849e-01 3.730715718412e-01 3.761630057538e-01 3.792602007563e-01 3.823540245772e-01 3.854644698697e-01 3.885650983803e-01 3.916761274369e-01 3.947878144831e-01 3.978937575066e-01 4.010106910848e-01 4.041138958753e-01 4.072247585515e-01 4.103294723760e-01 4.134254734843e-01 4.165268813938e-01 4.196093105217e-01 4.226961555278e-01 4.257698209631e-01 4.288320636433e-01 4.318929922007e-01 4.349305755603e-01 4.379685512975e-01 4.409859591686e-01 4.439892984303e-01 4.469847970998e-01 4.499514002587e-01 4.529144087517e-01 4.558483422562e-01 4.587653811566e-01 4.616671376786e-01 4.645353547622e-01 4.673948535029e-01 4.702182001503e-01 4.730217483660e-01 4.758022259845e-01 4.785448203428e-01 4.812730065307e-01 4.839590143920e-01 4.866196642954e-01 4.892504489256e-01 4.918385776878e-01 4.944060640919e-01 4.969246602033e-01 4.994155527268e-01 5.018676286637e-01 5.042736842244e-01 5.066537664240e-01 5.089782309783e-01 5.112715398710e-01 5.135185510693e-01 5.157151391940e-01 5.178793412051e-01 5.199827124941e-01 5.220509132701e-01 5.240655937846e-01 5.260276252585e-01 5.279501945668e-01 5.298078147548e-01 5.316254484455e-01 5.333848170523e-01 5.350876352663e-01 5.367454105664e-01 5.383334438673e-01 5.398785621399e-01 5.413578157921e-01 5.427792582680e-01 5.441492069660e-01 5.454461342141e-01 5.466974120039e-01 5.478773601230e-01 5.489974920401e-01 5.500618365840e-01 5.510498454583e-01 5.519884799486e-01 5.528508616576e-01 5.536525967059e-01 5.543928511794e-01 5.550548035262e-01 5.556648960103e-01 5.561943322822e-01 5.566627465209e-01 5.570648935366e-01 5.573887846192e-01 5.576571388417e-01 5.578420020057e-01 5.579658288244e-01 5.580187466027e-01 5.579924339355e-01 5.579084758051e-01 5.577388253698e-01 5.575080438038e-01 5.572029608597e-01 5.568194708717e-01 5.563765955475e-01 5.558469273018e-01 5.552560627668e-01 5.545881725128e-01 5.538437007240e-01 5.530374790938e-01 5.521438906080e-01 5.511907651091e-01 5.501580702785e-01 5.490505784747e-01 5.478808575461e-01 5.466239268700e-01 5.453095461683e-01 5.439150495614e-01 5.424481878574e-01 5.409182387370e-01 5.393038846422e-01 5.376327275858e-01 5.358811427697e-01 5.340616062827e-01 5.321788181081e-01 5.302141462892e-01 5.281957151420e-01 5.260974313103e-01 5.239367265355e-01 5.217131303735e-01 5.194125957964e-01 5.170606163474e-01 5.146321528053e-01 5.121457611999e-01 5.095985330341e-01 5.069795358684e-01 5.043126570674e-01 5.015735768213e-01 4.987835748179e-01 4.959350187634e-01 4.930228487322e-01 4.900687764954e-01 4.870475913865e-01 4.839828815574e-01 4.808662825421e-01 4.776936075277e-01 4.744854462134e-01 4.712190228849e-01 4.679179379320e-01 4.645724191914e-01 4.611826380300e-01 4.577665364796e-01 4.543031205500e-01 4.508173789712e-01 4.472977290447e-01 4.437481875092e-01 4.401837690693e-01 4.365861464433e-01 4.329822043884e-01 4.293570799401e-01 4.257208065737e-01 4.220845155634e-01 4.184340571011e-01 4.147953033231e-01 4.111551492538e-01 4.075250451965e-01 4.039152311853e-01 4.003137542714e-01 3.967472137592e-01 3.932022111815e-01 3.896931195851e-01 3.862286252954e-01 3.828003323818e-01 3.794333856769e-01 3.761164137829e-01 3.728650570980e-01 3.696878689131e-01 3.665782207372e-01 3.635605332757e-01 3.606241669201e-01 3.577860273466e-01 3.550525434665e-01 3.524195352199e-01 3.499110340102e-01 3.475149343594e-01 3.452508483970e-01 3.431203569958e-01 3.411232679330e-01 3.392798148535e-01 3.375769642971e-01 3.360341188790e-01 3.346490987485e-01 3.334218004450e-01 3.323680726655e-01 3.314747377218e-01 3.307581820040e-01 3.302124904496e-01 3.298366491203e-01 3.296418590444e-01 3.296120176179e-01 3.297610412970e-01 3.300780724064e-01 3.305605153223e-01 3.312139297286e-01 3.320199548411e-01 3.329883699537e-01 3.341050439487e-01 3.353645965879e-01 3.367692167985e-01 3.382984975334e-01 3.399593841998e-01 3.417341584048e-01 3.436165906047e-01 3.456056205565e-01 3.476785308556e-01 3.498414466988e-01 3.520738251004e-01 3.543708882806e-01 3.567273881194e-01 3.591231543541e-01 3.615616107238e-01 3.640238128836e-01 3.665032942497e-01 3.689955467506e-01 3.714815754456e-01 3.739645703158e-01 3.764254443132e-01 3.788599338488e-01 3.812629891168e-01 3.836184190282e-01 3.859288250999e-01 3.881778642664e-01 3.903638084396e-01 3.924810605454e-01 3.945167409574e-01 3.964744481228e-01 3.983406542874e-01 4.001153337146e-01 4.017933381700e-01 4.033663202923e-01 4.048386221410e-01 4.062004713184e-01 4.074528315454e-01 4.085953468368e-01 4.096220918615e-01 4.105389891596e-01 4.113401527596e-01 4.120293845061e-01 4.126087842683e-01 4.130757307494e-01 4.134398663972e-01 4.136977411686e-01 4.138583665131e-01 4.139250629369e-01 4.139014746395e-01 4.137983766814e-01 4.136178853223e-01 4.133717847967e-01 4.130672985171e-01 4.127110113923e-01 4.123175237153e-01 4.118937251379e-01 4.114526181667e-01 4.110067991564e-01 4.105656799311e-01 4.101460320648e-01 4.097580967046e-01 4.094178359204e-01 4.091391862685e-01 4.089349517253e-01 4.088221708748e-01 4.088125286839e-01 4.089226848389e-01 4.091658941482e-01 4.095550540264e-01 4.101050658204e-01 4.108278386498e-01 4.117353096185e-01 4.128390378434e-01 4.141494896734e-01 4.156741437451e-01 4.174222683100e-01 4.193997346009e-01 4.216115006250e-01 4.240615148277e-01 4.267507179130e-01 4.296803805323e-01 4.328499854195e-01 4.362549657332e-01 4.398929133854e-01 4.437573448669e-01 4.478413856270e-01 4.521370223203e-01 4.566330652119e-01 4.613206208717e-01 4.661864210459e-01 4.712169452099e-01 4.764001281616e-01 4.817190523908e-01 4.871614676834e-01 4.927098475160e-01 4.983469050564e-01 5.040595851110e-01 5.098273565283e-01 5.156369409181e-01 5.214692418823e-01 5.273076906194e-01 5.331393177044e-01 5.389421668434e-01 5.447052774998e-01 5.504102383667e-01 5.560423325539e-01 5.615905334825e-01 5.670350056647e-01 5.723672647759e-01 5.775731193045e-01 5.826391324151e-01 5.875577821467e-01 5.923151048498e-01 5.969040584151e-01 6.013166704489e-01 6.055424488192e-01 6.095789144857e-01 6.134169823144e-01 6.170553452089e-01 6.204893903251e-01 6.237152119308e-01 6.267360584754e-01 6.295465602403e-01 6.321522036688e-01 6.345542202895e-01 6.367546141376e-01 6.387618442067e-01 6.405769007787e-01 6.422115988756e-01 6.436716229263e-01 6.449658744113e-01 6.461074669428e-01 6.471043493120e-01 6.479718992687e-01 6.487216720644e-01 6.493676380498e-01 6.499268228056e-01 6.504123145813e-01 6.508420735308e-01 6.512314521470e-01 6.515980391344e-01 6.519584828463e-01 6.523286961575e-01 6.527260324285e-01 6.531676736467e-01 6.536678294246e-01 6.542416680444e-01 6.549031523972e-01 6.556669206783e-01 6.565414322867e-01 6.575388501693e-01 6.586662138599e-01 6.599305903184e-01 6.613368653579e-01 6.628860984558e-01 6.645793737974e-01 6.664133256379e-01 6.683855721595e-01 6.704881157165e-01 6.727111092483e-01 6.750454321396e-01 6.774757134893e-01 6.799880516388e-01 6.825643043542e-01 6.851863924614e-01 6.878331827415e-01 6.904817021562e-01 6.931108489123e-01 6.956953616666e-01 6.982109026318e-01 7.006343149364e-01 7.029380633581e-01 7.051013237016e-01 7.070975579966e-01 7.089048685693e-01 7.105023124395e-01 7.118675952734e-01 7.129855781003e-01 7.138356614954e-01 7.144066604641e-01 7.146868805753e-01 7.146662479712e-01 7.143420294069e-01 7.137094601344e-01 7.127727385221e-01 7.115364541216e-01 7.100099220161e-01 7.082073420445e-01 7.061456347401e-01 7.038482870409e-01 7.013406845402e-01 6.986533897883e-01 6.958225879968e-01 6.928839563243e-01 6.898832567769e-01 6.868629876495e-01 6.838732608023e-01 6.809661657311e-01 6.781895532527e-01 6.756007827696e-01 6.732504094374e-01 6.711901777611e-01 6.694716961773e-01 6.681386589418e-01 6.672359917400e-01 6.668001566908e-01 6.668612079999e-01 6.674452268596e-01 6.685666905023e-01 6.702346372223e-01 6.724470823867e-01 6.751947875084e-01 6.784598185599e-01 6.822134681075e-01 6.864222656348e-01 6.910419203881e-01 6.960248571582e-01 7.013162188853e-01 7.068553115468e-01 7.125829140373e-01 7.184326289263e-01 7.243392222253e-01 7.302363950330e-01 7.360604082227e-01 7.417478943090e-01 7.472381577649e-01 7.524761246077e-01 7.574077195840e-01 7.619882185795e-01 7.661751508752e-01 7.699330127960e-01 7.732353086450e-01 7.760606493193e-01 7.783946352644e-01 7.802327786541e-01 7.815769457875e-01 7.824392753586e-01 7.828367132343e-01 7.827987320196e-01 7.823597676647e-01 7.815651577735e-01 7.804665712718e-01 7.791231720311e-01 7.776033950731e-01 7.759779398675e-01 7.743262914299e-01 7.727313415743e-01 7.712753270635e-01 7.700486893530e-01 7.691334787173e-01 7.686139678902e-01 7.685696834330e-01 7.690695198391e-01 7.701779689021e-01 7.719455704816e-01 7.744107502736e-01 7.775989836666e-01 7.815145690511e-01 7.861533096262e-01 7.914870008984e-01 7.974738878773e-01 8.040576515667e-01 8.111629593979e-01 8.187083847168e-01 8.265934887290e-01 8.347164088714e-01 8.429652562798e-01 8.512248631650e-01 8.593823445084e-01 8.673201899025e-01 8.749325642446e-01 8.821150459858e-01 8.887737983412e-01 8.948291181151e-01 9.002091026355e-01 9.048623010482e-01 9.087534149291e-01 9.118612426633e-01 9.141915849597e-01 9.157629239433e-01 9.166213147411e-01 9.168278242630e-01 9.164666235843e-01 9.156439178001e-01 9.144758203305e-01 9.131024751614e-01 9.116688899034e-01 9.103311798233e-01 9.092489302836e-01 9.085779508173e-01 9.084682230118e-01 9.090551102268e-01 9.104535424485e-01 9.127559700484e-01 9.160199693460e-01 9.202780313436e-01 9.255190615872e-01 9.317017223604e-01 9.387507214525e-01 9.465547854692e-01 9.549829307233e-01 9.638753440686e-01 9.730633668286e-01 9.823669402006e-01 9.916037213478e-01 1.000600668968e+00 1.009191721955e+00 1.017233159234e+00 1.024602466247e+00 1.031203540879e+00 1.036977892001e+00 1.041893326292e+00 1.045958615104e+00 1.049217983488e+00 1.051747997456e+00 1.053664727939e+00 1.055103304113e+00 1.056230322309e+00 1.057224538922e+00 1.058272235293e+00 1.059561234634e+00 1.061260856176e+00 1.063524630412e+00 1.066470253052e+00 1.070174342248e+00 1.074669370126e+00 1.079934012622e+00 1.085902035247e+00 1.092453993884e+00 1.099430399342e+00 1.106642108959e+00 1.113867636211e+00 1.120884548892e+00 1.127462329416e+00 1.133383291727e+00 1.138455034033e+00 1.142506336812e+00 1.145414620539e+00 1.147088591112e+00 1.147484834869e+00 1.146607361063e+00 1.144491922913e+00 1.141221883856e+00 1.136904775776e+00 1.131671560452e+00 1.125675864253e+00 1.119068882213e+00 1.112012263059e+00 1.104656975113e+00 1.097150105658e+00 1.089632847322e+00 1.082234216806e+00 1.075093015930e+00 1.068344509834e+00 1.062141085466e+00 1.056657283004e+00 1.052077869519e+00 1.048625269457e+00 1.046525238546e+00 1.046016476475e+00 1.047328795784e+00 1.050653985950e+00 1.056147289037e+00 1.063880357229e+00 1.073841241106e+00 1.085930558028e+00 1.099937111241e+00 1.115579951767e+00 1.132495111400e+00 1.150276195156e+00 1.168504148689e+00 1.186746382574e+00 1.204620139176e+00 1.221775735581e+00 1.237924514243e+00 1.252854794553e+00 1.266397835699e+00 1.278462506069e+00 1.288992484460e+00 1.297955914841e+00 1.305355567058e+00 1.311170414321e+00 1.315393326068e+00 1.317995193511e+00 1.318920891007e+00 1.318130070535e+00 1.315553340723e+00 1.311147192111e+00 1.304885829072e+00 1.296753163751e+00 1.286797203923e+00 1.275083699425e+00 1.261733459187e+00 1.246918518970e+00 1.232082288349e+00 1.213098371123e+00 1.193860130196e+00 1.178201206442e+00 1.167408902940e+00 1.159413885474e+00 1.150328855808e+00 1.137254842734e+00 1.120386579355e+00 1.103101942383e+00 1.089969697567e+00 1.083808200472e+00 1.083807858378e+00 1.086222169849e+00 1.087120806685e+00 1.085113825495e+00 1.082295518880e+00 1.082877071832e+00 1.090282923819e+00 1.104683115343e+00 1.122845964955e+00 1.140377469877e+00 1.154586640516e+00 1.166078159014e+00 1.178156931248e+00 1.194417266266e+00 1.216105313983e+00 1.241098213780e+00 1.265189338766e+00 1.284661188446e+00 1.298372047409e+00 1.308131291705e+00 1.317180771149e+00 1.327801211308e+00 1.339574961584e+00 1.349486183887e+00 1.353794639696e+00 1.350386881971e+00 1.340121750686e+00 1.326413921025e+00 1.313338478107e+00 1.303291334931e+00 1.295700425385e+00 1.287696769759e+00 1.276440400058e+00 1.254212237904e+00 1.134034450852e+00 1.083651374283e+00 1.024822024631e+00 9.994075066215e-01 1.020454778993e+00 1.063314693253e+00 1.091233176137e+00 1.082316763091e+00 1.038695714764e+00 9.832751668261e-01 9.474236502277e-01 9.505621531988e-01 9.854152848768e-01 1.026224133926e+00 1.048476376277e+00 1.040788582507e+00 1.007318322844e+00 9.647283691035e-01 9.343207726522e-01 9.295489274585e-01 9.466174437204e-01 9.684558161289e-01 9.781012750608e-01 9.695265380655e-01 9.506559474647e-01 9.383319058639e-01 9.461948470502e-01 9.728406751147e-01 1.002051952017e+00 1.014628984660e+00 1.000647898673e+00 9.658351761408e-01 9.311276349974e-01 9.231040356840e-01 9.552430171817e-01 1.015652470101e+00 1.076204210750e+00 1.110718934959e+00 1.106502312579e+00 1.068557165480e+00 1.019092019931e+00 9.898667271647e-01 1.003799221638e+00 1.056707999431e+00 1.121179822706e+00 1.167199400203e+00 1.177369552930e+00 1.151814334056e+00 1.106639539047e+00 1.067035711476e+00 1.054468746602e+00 1.073239874947e+00 1.108839912657e+00 1.139675641269e+00 1.149613441890e+00 1.133737389906e+00 1.098439157160e+00 1.058035541785e+00 1.028236881027e+00 1.017823312633e+00 1.023570361704e+00 1.033265457011e+00 1.034355805973e+00 1.021233715804e+00 9.974475556076e-01 9.725305435002e-01 9.550830226848e-01 9.467011371637e-01 9.420253233942e-01 9.350547820389e-01 9.255326148882e-01 9.196469418753e-01 9.241724583502e-01 9.388281100156e-01 9.548013142273e-01 9.612845489385e-01 9.540209801247e-01 9.393698871560e-01 9.309022399556e-01 9.395139555737e-01 9.640425700330e-01 9.918982826974e-01 1.008759120667e+00 1.007863963159e+00 9.932479072368e-01 9.764799984851e-01 9.688458556100e-01 9.735292603315e-01 9.840376963453e-01 9.900723702525e-01 9.850795826306e-01 9.702443657738e-01 9.533581205766e-01 9.434637287517e-01 9.442251071100e-01 9.510079427526e-01 9.546211508378e-01 9.485671683652e-01 9.345436506158e-01 9.225923382324e-01 9.245103999479e-01 9.438239992167e-01 9.712638396504e-01 9.911785479661e-01 9.927128453511e-01 9.773300276163e-01 9.587756509054e-01 9.540899393690e-01 9.696193696626e-01 9.945122695107e-01 1.009376648062e+00 1.000732557793e+00 9.697285108918e-01 9.317735905648e-01 9.067293832884e-01 9.035710367236e-01 9.126816119599e-01 9.149341522677e-01 8.973331920455e-01 8.618908589888e-01 8.246799290192e-01 8.058115330119e-01 8.427931769594e-01
 1.055037467075e+00 1.053913507711e+00 1.052961151894e+00 1.052722861022e+00 1.052991964787e+00 1.053079181967e+00 1.052484423117e+00 1.051360391773e+00 1.050397992365e+00 1.050171056618e+00 1.050504734765e+00 1.050607017255e+00 1.049917337039e+00 1.048725772502e+00 1.047836122652e+00 1.047697699714e+00 1.047973574283e+00 1.047927544757e+00 1.047157500473e+00 1.045976594399e+00 1.045116287195e+00 1.044992179744e+00 1.045257551823e+00 1.045157321434e+00 1.044321461080e+00 1.043133013484e+00 1.042306517458e+00 1.042168606498e+00 1.042361947498e+00 1.042199672587e+00 1.041330791675e+00 1.040110010101e+00 1.039268899502e+00 1.039160049510e+00 1.039356844179e+00 1.039103074177e+00 1.038118066440e+00 1.036878718869e+00 1.036109691180e+00 1.036039366475e+00 1.036180303168e+00 1.035825206515e+00 1.034775947576e+00 1.033555987542e+00 1.032869838486e+00 1.032868996712e+00 1.033002072088e+00 1.032600413706e+00 1.031542906857e+00 1.030352761152e+00 1.029679320880e+00 1.029673284125e+00 1.029830178470e+00 1.029470471613e+00 1.028416119051e+00 1.027186648472e+00 1.026482615838e+00 1.026474625399e+00 1.026629127423e+00 1.026236115552e+00 1.025117392830e+00 1.023821876000e+00 1.023093145634e+00 1.023096126476e+00 1.023213989848e+00 1.022688850394e+00 1.021429855834e+00 1.020109391995e+00 1.019453113212e+00 1.019477556612e+00 1.019474428301e+00 1.018748334686e+00 1.017361720404e+00 1.016086872933e+00 1.015576892720e+00 1.015646469945e+00 1.015484792656e+00 1.014537209021e+00 1.013085623826e+00 1.011935340898e+00 1.011569175830e+00 1.011629305635e+00 1.011299943719e+00 1.010189584064e+00 1.008745022785e+00 1.007751631476e+00 1.007484412405e+00 1.007450976450e+00 1.006936966047e+00 1.005744500328e+00 1.004378704991e+00 1.003508071220e+00 1.003253326050e+00 1.003087255202e+00 1.002422893150e+00 1.001213786935e+00 9.999564513430e-01 9.991557667234e-01 9.988293060285e-01 9.985162957591e-01 9.977654167566e-01 9.965935581563e-01 9.954317027655e-01 9.946551775788e-01 9.942220307081e-01 9.937634595524e-01 9.929655590695e-01 9.918624402420e-01 9.907751831511e-01 9.899765256603e-01 9.894269441417e-01 9.888515300825e-01 9.880352610486e-01 9.870065633788e-01 9.859749585733e-01 9.851230631934e-01 9.844505615500e-01 9.837927472480e-01 9.829898456524e-01 9.820304938887e-01 9.810330228624e-01 9.801218519652e-01 9.793400628186e-01 9.786211748908e-01 9.778470501884e-01 9.769483767688e-01 9.759664763119e-01 9.750095399255e-01 9.741541845409e-01 9.733939573774e-01 9.726369881393e-01 9.717785812987e-01 9.708074128151e-01 9.698228495257e-01 9.689295174572e-01 9.681385420875e-01 9.673679822112e-01 9.665184837808e-01 9.655620787364e-01 9.645754685155e-01 9.636587175084e-01 9.628259680135e-01 9.620107211795e-01 9.611433132215e-01 9.602036819046e-01 9.592304662694e-01 9.582851391570e-01 9.573919124092e-01 9.565160860891e-01 9.556190829443e-01 9.546843094797e-01 9.537158182997e-01 9.527399973538e-01 9.517892891991e-01 9.508644540328e-01 9.499357308624e-01 9.489809968467e-01 9.479985270749e-01 9.470054533065e-01 9.460304662821e-01 9.450770834709e-01 9.441127567614e-01 9.431216175096e-01 9.421228261732e-01 9.411378416317e-01 9.401653683317e-01 9.391859861865e-01 9.381810213887e-01 9.371587120256e-01 9.361541045337e-01 9.351743520369e-01 9.341851348153e-01 9.331625756484e-01 9.321195894681e-01 9.310835789360e-01 9.300672129530e-01 9.290520163115e-01 9.280077089636e-01 9.269364399866e-01 9.258678980125e-01 9.248154531275e-01 9.237584746873e-01 9.226777724982e-01 9.215779662646e-01 9.204769224961e-01 9.193874276563e-01 9.182988047221e-01 9.171892834942e-01 9.160620568677e-01 9.149390458455e-01 9.138250609091e-01 9.127068699467e-01 9.115753546919e-01 9.104307567167e-01 9.092863094704e-01 9.081513066492e-01 9.070163507959e-01 9.058649287229e-01 9.047026341702e-01 9.035400398873e-01 9.023798229614e-01 9.012204469886e-01 9.000517213170e-01 8.988705378632e-01 8.976836204941e-01 8.964981888047e-01 8.953119537095e-01 8.941174896748e-01 8.929145697382e-01 8.917048359485e-01 8.904916889645e-01 8.892781374520e-01 8.880587008740e-01 8.868292430825e-01 8.855944049042e-01 8.843557777593e-01 8.831128730804e-01 8.818637199323e-01 8.806091875266e-01 8.793470900267e-01 8.780819395773e-01 8.768141859347e-01 8.755382289095e-01 8.742553871519e-01 8.729694006566e-01 8.716785509489e-01 8.703837510189e-01 8.690846288461e-01 8.677773563611e-01 8.664628197267e-01 8.651473934722e-01 8.638270171697e-01 8.625010185516e-01 8.611707678375e-01 8.598334964300e-01 8.584892790459e-01 8.571432184297e-01 8.557926648690e-01 8.544345142244e-01 8.530733917689e-01 8.517060943229e-01 8.503307739553e-01 8.489530846827e-01 8.475703374754e-01 8.461806405780e-01 8.447883250918e-01 8.433901413290e-01 8.419833501481e-01 8.405743390271e-01 8.391600292250e-01 8.377388814874e-01 8.363142078203e-01 8.348841507717e-01 8.334457356123e-01 8.320052115163e-01 8.305595858119e-01 8.291063713279e-01 8.276498442427e-01 8.261880549851e-01 8.247172765651e-01 8.232440687300e-01 8.217673781827e-01 8.202820618867e-01 8.187930773974e-01 8.172983627412e-01 8.157951298484e-01 8.142906640658e-01 8.127812538365e-01 8.112628568661e-01 8.097423993405e-01 8.082157314822e-01 8.066813611057e-01 8.051449662823e-01 8.036020530296e-01 8.020522977021e-01 8.004989616100e-01 7.989392129574e-01 7.973720300223e-01 7.958021997667e-01 7.942275341368e-01 7.926448103547e-01 7.910588585226e-01 7.894660553217e-01 7.878673169882e-01 7.862656452817e-01 7.846577694910e-01 7.830422083391e-01 7.814241360558e-01 7.797983625286e-01 7.781661830813e-01 7.765313933545e-01 7.748903233344e-01 7.732427889716e-01 7.715913359288e-01 7.699320752990e-01 7.682678234717e-01 7.666011121242e-01 7.649270400296e-01 7.632467857443e-01 7.615625412846e-01 7.598707090844e-01 7.581743814267e-01 7.564744077913e-01 7.547673315044e-01 7.530548196448e-01 7.513371128361e-01 7.496123596316e-01 7.478829788300e-01 7.461503795197e-01 7.444099486640e-01 7.426646785276e-01 7.409141616073e-01 7.391566225550e-01 7.373950351524e-01 7.356288522378e-01 7.338558319885e-01 7.320781661549e-01 7.302948457184e-01 7.285043320742e-01 7.267100593450e-01 7.249113148305e-01 7.231049334558e-01 7.212950929653e-01 7.194785333063e-01 7.176544986387e-01 7.158280759334e-01 7.139951202244e-01 7.121559774792e-01 7.103136477114e-01 7.084635850865e-01 7.066080542896e-01 7.047482894197e-01 7.028806983534e-01 7.010095151985e-01 6.991341424506e-01 6.972516553843e-01 6.953649222253e-01 6.934725717957e-01 6.915722090340e-01 6.896684224713e-01 6.877597054230e-01 6.858450661052e-01 6.839281334010e-01 6.820030703371e-01 6.800708026029e-01 6.781351395957e-01 6.761925972503e-01 6.742462675495e-01 6.722962060718e-01 6.703383585532e-01 6.683754379498e-01 6.664068540328e-01 6.644310593023e-01 6.624517829498e-01 6.604676301597e-01 6.584763751017e-01 6.564814340971e-01 6.544798764690e-01 6.524711180410e-01 6.504591229187e-01 6.484400688503e-01 6.464157886600e-01 6.443884331943e-01 6.423524069448e-01 6.403122640709e-01 6.382669246248e-01 6.362136847492e-01 6.341575870926e-01 6.320958641984e-01 6.300275842731e-01 6.279555734660e-01 6.258758974974e-01 6.237906613837e-01 6.217020012445e-01 6.196061392344e-01 6.175061206375e-01 6.154008023632e-01 6.132876732363e-01 6.111712717958e-01 6.090494240327e-01 6.069202735744e-01 6.047881597576e-01 6.026489549453e-01 6.005042693309e-01 5.983560658816e-01 5.962006995245e-01 5.940404130957e-01 5.918750650321e-01 5.897025154278e-01 5.875274443019e-01 5.853460258988e-01 5.831582344048e-01 5.809662621419e-01 5.787671916186e-01 5.765634965227e-01 5.743559551759e-01 5.721415386826e-01 5.699229863143e-01 5.676982325315e-01 5.654661741523e-01 5.632314387393e-01 5.609908586208e-01 5.587452056877e-01 5.564951436620e-01 5.542362809683e-01 5.519735303452e-01 5.497069204182e-01 5.474336996537e-01 5.451575995765e-01 5.428737858785e-01 5.405839064793e-01 5.382903582628e-01 5.359906026213e-01 5.336869993849e-01 5.313782469853e-01 5.290624606111e-01 5.267419283330e-01 5.244167179206e-01 5.220857305189e-01 5.197516156628e-01 5.174103632768e-01 5.150643623819e-01 5.127143221333e-01 5.103574818036e-01 5.079969569682e-01 5.056311999161e-01 5.032590092309e-01 5.008843093119e-01 4.985027117496e-01 4.961167860420e-01 4.937264514184e-01 4.913300672983e-01 4.889300054836e-01 4.865257278627e-01 4.841153901801e-01 4.817013663673e-01 4.792807015951e-01 4.768557884912e-01 4.744276696814e-01 4.719939189035e-01 4.695563530375e-01 4.671136988380e-01 4.646651913369e-01 4.622135762030e-01 4.597575484190e-01 4.572972300656e-01 4.548327937413e-01 4.523621093089e-01 4.498876338627e-01 4.474092691565e-01 4.449262092188e-01 4.424402014370e-01 4.399489665892e-01 4.374533255617e-01 4.349539501383e-01 4.324501286918e-01 4.299432007319e-01 4.274322388501e-01 4.249163883126e-01 4.223969504076e-01 4.198729528686e-01 4.173456653694e-01 4.148158651437e-01 4.122804657268e-01 4.097421944297e-01 4.071999332938e-01 4.046540761523e-01 4.021065482652e-01 3.995537828941e-01 3.969977557956e-01 3.944386044464e-01 3.918751909600e-01 3.893104994695e-01 3.867418961532e-01 3.841686960274e-01 3.815938721899e-01 3.790147738802e-01 3.764340243264e-01 3.738517034530e-01 3.712639190318e-01 3.686751748636e-01 3.660828185518e-01 3.634876875167e-01 3.608931166205e-01 3.582926089312e-01 3.556915979356e-01 3.530875426997e-01 3.504799125435e-01 3.478742539662e-01 3.452646084201e-01 3.426536300426e-01 3.400409743763e-01 3.374246342333e-01 3.348108408055e-01 3.321940250345e-01 3.295757247610e-01 3.269573557793e-01 3.243344397600e-01 3.217155328555e-01 3.190940442405e-01 3.164714539008e-01 3.138505363738e-01 3.112251478214e-01 3.086040923350e-01 3.059817015299e-01 3.033578224269e-01 3.007374528846e-01 2.981130658757e-01 2.954928267676e-01 2.928725772007e-01 2.902508317404e-01 2.876342133429e-01 2.850148027417e-01 2.823995219731e-01 2.797856357137e-01 2.771712882824e-01 2.745631638600e-01 2.719530426053e-01 2.693471177311e-01 2.667452670751e-01 2.641419376630e-01 2.615472119355e-01 2.589514188264e-01 2.563604367807e-01 2.537751191984e-01 2.511901573571e-01 2.486141373236e-01 2.460391999262e-01 2.434695309978e-01 2.409075836667e-01 2.383465056183e-01 2.357958159364e-01 2.332478740980e-01 2.307059686393e-01 2.281739737518e-01 2.256437282487e-01 2.231260650527e-01 2.206129124245e-01 2.181074966321e-01 2.156142935030e-01 2.131239361588e-01 2.106477881437e-01 2.081791934193e-01 2.057189882380e-01 2.032732882940e-01 2.008328484163e-01 1.984091690605e-01 1.959939232420e-01 1.935910731282e-01 1.912043174798e-01 1.888248844300e-01 1.864657237575e-01 1.841171700060e-01 1.817827606984e-01 1.794681516432e-01 1.771637601347e-01 1.748814981515e-01 1.726135347796e-01 1.703630147978e-01 1.681354389239e-01 1.659215499226e-01 1.637335938984e-01 1.615633695025e-01 1.594144786424e-01 1.572925608212e-01 1.551882743516e-01 1.531139165392e-01 1.510610059631e-01 1.490347922667e-01 1.470388696150e-01 1.450658431471e-01 1.431270437336e-01 1.412150029869e-01 1.393351525843e-01 1.374902383127e-01 1.356734939293e-01 1.338972632734e-01 1.321527023630e-01 1.304459653531e-01 1.287805366130e-01 1.271489583808e-01 1.255641702610e-01 1.240164080969e-01 1.225137636048e-01 1.210584289239e-01 1.196433816145e-01 1.182820836490e-01 1.169643199373e-01 1.156976340923e-01 1.144849913989e-01 1.133190117979e-01 1.122128390675e-01 1.111565639638e-01 1.101582201799e-01 1.092181597096e-01 1.083312795834e-01 1.075100115912e-01 1.067423337334e-01 1.060384367593e-01 1.053975531587e-01 1.048126920930e-01 1.042985665735e-01 1.038402470461e-01 1.034483945106e-01 1.031215449051e-01 1.028521079726e-01 1.026542619631e-01 1.025124183819e-01 1.024373523639e-01 1.024252335049e-01 1.024703473325e-01 1.025846801331e-01 1.027520843630e-01 1.029835960496e-01 1.032740869892e-01 1.036177707027e-01 1.040261343799e-01 1.044812281593e-01 1.049968549442e-01 1.055644797285e-01 1.061793829645e-01 1.068526402110e-01 1.075651902504e-01 1.083322769526e-01 1.091430677584e-01 1.099951051601e-01 1.108990849743e-01 1.118333481908e-01 1.128170008247e-01 1.138357806624e-01 1.148894125694e-01 1.159872628839e-01 1.171090810973e-01 1.182735783762e-01 1.194650904327e-01 1.206867491234e-01 1.219454992959e-01 1.232219775215e-01 1.245375597382e-01 1.258717530458e-01 1.272331040371e-01 1.286243528863e-01 1.300291668075e-01 1.314693134138e-01 1.329207931757e-01 1.343992401975e-01 1.359002971111e-01 1.374123348433e-01 1.389566244841e-01 1.405077365018e-01 1.420843953716e-01 1.436785391492e-01 1.452833558796e-01 1.469169489236e-01 1.485540078113e-01 1.502174730186e-01 1.518928882211e-01 1.535804433309e-01 1.552929837779e-01 1.570079843365e-01 1.587494108812e-01 1.604994114500e-01 1.622633056685e-01 1.640491258772e-01 1.658379047663e-01 1.676535269870e-01 1.694752110579e-01 1.713128300561e-01 1.731700692476e-01 1.750314105151e-01 1.769194652632e-01 1.788125923807e-01 1.807247114150e-01 1.826540158556e-01 1.845900195270e-01 1.865521616455e-01 1.885193695708e-01 1.905075423006e-01 1.925129863296e-01 1.945256452010e-01 1.965663821584e-01 1.986110082945e-01 2.006804127532e-01 2.027646408580e-01 2.048599370964e-01 2.069830614960e-01 2.091105796313e-01 2.112658853638e-01 2.134346865252e-01 2.156177780924e-01 2.178292784629e-01 2.200452078917e-01 2.222922395280e-01 2.245507074013e-01 2.268279884323e-01 2.291309437090e-01 2.314416765959e-01 2.337849583312e-01 2.361376824086e-01 2.385138235041e-01 2.409143426137e-01 2.433241668035e-01 2.457671301161e-01 2.482193194439e-01 2.506980614272e-01 2.531983302595e-01 2.557113469700e-01 2.582568459133e-01 2.608108150837e-01 2.633936780934e-01 2.659955229112e-01 2.686125002328e-01 2.712606974241e-01 2.739178193398e-01 2.766042723881e-01 2.793072156146e-01 2.820278193864e-01 2.847776420855e-01 2.875352178645e-01 2.903234171110e-01 2.931252364962e-01 2.959449179184e-01 2.987916986358e-01 3.016454305276e-01 3.045296345941e-01 3.074240558653e-01 3.103370841109e-01 3.132748504515e-01 3.162170013038e-01 3.191900204184e-01 3.221680457085e-01 3.251662819017e-01 3.281834304787e-01 3.312053803524e-01 3.342547082864e-01 3.373059139624e-01 3.403775883507e-01 3.434618746379e-01 3.465512629339e-01 3.496642198787e-01 3.527748624594e-01 3.559048657635e-01 3.590423489995e-01 3.621829759584e-01 3.653425729406e-01 3.684967738218e-01 3.716676877836e-01 3.748404831486e-01 3.780139741527e-01 3.812026067892e-01 3.843813943176e-01 3.875740657460e-01 3.907626295418e-01 3.939500607336e-01 3.971462676040e-01 4.003275761451e-01 4.035201832199e-01 4.067021250079e-01 4.098801749742e-01 4.130604070913e-01 4.162219788949e-01 4.193910100580e-01 4.225421619692e-01 4.256866180624e-01 4.288268050462e-01 4.319443290623e-01 4.350632025841e-01 4.381576191258e-01 4.412426700469e-01 4.443145450482e-01 4.473608101330e-01 4.504022644200e-01 4.534130100883e-01 4.564110603625e-01 4.593879534610e-01 4.623356675702e-01 4.652725870467e-01 4.681721772243e-01 4.710544241015e-01 4.739083940174e-01 4.767274614487e-01 4.795304788292e-01 4.822889050772e-01 4.850274177816e-01 4.877290904181e-01 4.903921632130e-01 4.930329063400e-01 4.956229831997e-01 4.981888931614e-01 5.007101199105e-01 5.031892878023e-01 5.056382895795e-01 5.080319419737e-01 5.103957206678e-01 5.127091765548e-01 5.149766335637e-01 5.172076298994e-01 5.193776445741e-01 5.215144310044e-01 5.235935203106e-01 5.256236930989e-01 5.276107734265e-01 5.295322886792e-01 5.314162318374e-01 5.332353335201e-01 5.350033338094e-01 5.367214191787e-01 5.383706363709e-01 5.399785455066e-01 5.415161433395e-01 5.430003244729e-01 5.444283572655e-01 5.457853578300e-01 5.470956261064e-01 5.483303199621e-01 5.495104475435e-01 5.506278583343e-01 5.516718930333e-01 5.526663955071e-01 5.535803105615e-01 5.544378605905e-01 5.552286677040e-01 5.559442861146e-01 5.566063320556e-01 5.571845143309e-01 5.577060522324e-01 5.581545357801e-01 5.585274887023e-01 5.588429959535e-01 5.590722251617e-01 5.592441368275e-01 5.593379723400e-01 5.593574600852e-01 5.593159979736e-01 5.591872423277e-01 5.589995615837e-01 5.587313036764e-01 5.583894544341e-01 5.579830590943e-01 5.574891417277e-01 5.569353625865e-01 5.562990159150e-01 5.555894545476e-01 5.548138043931e-01 5.539505971283e-01 5.530283550999e-01 5.520217710034e-01 5.509444872583e-01 5.497985646293e-01 5.485668578160e-01 5.472763247855e-01 5.459003947857e-01 5.444566791932e-01 5.429426351647e-01 5.413458875510e-01 5.396910834388e-01 5.379512983340e-01 5.361468918273e-01 5.342731931899e-01 5.323192274304e-01 5.303089179930e-01 5.282157408580e-01 5.260618590402e-01 5.238387669808e-01 5.215397198358e-01 5.191870772084e-01 5.167544955188e-01 5.142663275419e-01 5.117105011170e-01 5.090856359840e-01 5.064106669291e-01 5.036595470721e-01 5.008602075689e-01 4.979963469172e-01 4.950713652014e-01 4.920995192024e-01 4.890599102448e-01 4.859780457653e-01 4.828386123899e-01 4.796470759654e-01 4.764165915967e-01 4.731268286863e-01 4.698050464579e-01 4.664347628868e-01 4.630245215737e-01 4.595842654213e-01 4.560978150449e-01 4.525918099451e-01 4.490485672068e-01 4.454813301792e-01 4.418967513152e-01 4.382825262795e-01 4.346647119939e-01 4.310264557758e-01 4.273833232170e-01 4.237406761436e-01 4.200891246766e-01 4.164543564992e-01 4.128194308040e-01 4.092034947760e-01 4.056107417083e-01 4.020337685690e-01 3.984988532984e-01 3.949903691251e-01 3.915290388345e-01 3.881180638127e-01 3.847546532055e-01 3.814621534432e-01 3.782274974810e-01 3.750724646138e-01 3.719987162659e-01 3.690064828211e-01 3.661182632535e-01 3.633213095090e-01 3.606399569616e-01 3.580719407091e-01 3.556219558248e-01 3.533093794779e-01 3.511224743038e-01 3.490838057621e-01 3.471907382660e-01 3.454468141306e-01 3.438681553685e-01 3.424442161287e-01 3.411946814011e-01 3.401134911510e-01 3.392050062633e-01 3.384808140705e-01 3.379267100999e-01 3.375621353905e-01 3.373743724093e-01 3.373675905649e-01 3.375466254460e-01 3.378964656217e-01 3.384314527309e-01 3.391341003597e-01 3.400073849961e-01 3.410510100285e-01 3.422471513225e-01 3.436061205448e-01 3.451081974910e-01 3.467523622318e-01 3.485352679223e-01 3.504367323394e-01 3.524636742166e-01 3.545936989371e-01 3.568258144546e-01 3.591518490192e-01 3.615527055172e-01 3.640332674228e-01 3.665705486527e-01 3.691624467117e-01 3.717994171228e-01 3.744636460486e-01 3.771587779306e-01 3.798615599350e-01 3.825710610617e-01 3.852768664530e-01 3.879643688484e-01 3.906351958026e-01 3.932686750647e-01 3.958649810790e-01 3.984155028481e-01 4.009057290493e-01 4.033392832189e-01 4.056985700698e-01 4.079841699264e-01 4.101878979831e-01 4.123006725010e-01 4.143243921640e-01 4.162470098269e-01 4.180693522861e-01 4.197867149173e-01 4.213925905235e-01 4.228918440811e-01 4.242735761510e-01 4.255430474147e-01 4.266965861893e-01 4.277329395228e-01 4.286568624523e-01 4.294637650473e-01 4.301602968287e-01 4.307475850524e-01 4.312255654061e-01 4.316046691317e-01 4.318831296346e-01 4.320709076652e-01 4.321725071075e-01 4.321927967524e-01 4.321435395538e-01 4.320289583074e-01 4.318606477259e-01 4.316478665872e-01 4.313996529643e-01 4.311292513053e-01 4.308455822700e-01 4.305640333467e-01 4.302950960257e-01 4.300519495717e-01 4.298504418053e-01 4.297012148809e-01 4.296208883389e-01 4.296229789361e-01 4.297205599423e-01 4.299297708397e-01 4.302628285602e-01 4.307347582928e-01 4.313575127269e-01 4.321448857500e-01 4.331088979931e-01 4.342590205108e-01 4.356074272528e-01 4.371623350699e-01 4.389320783368e-01 4.409223815031e-01 4.431387681759e-01 4.455866975929e-01 4.482662760740e-01 4.511802562048e-01 4.543272448904e-01 4.577050016703e-01 4.613115903754e-01 4.651388447439e-01 4.691835790215e-01 4.734359477980e-01 4.778868183132e-01 4.825271827608e-01 4.873432345904e-01 4.923255592255e-01 4.974587708986e-01 5.027282438125e-01 5.081218878952e-01 5.136207039667e-01 5.192120789461e-01 5.248779238363e-01 5.306013860934e-01 5.363694135938e-01 5.421596737119e-01 5.479604015617e-01 5.537528031957e-01 5.595192157795e-01 5.652493056481e-01 5.709207146278e-01 5.765226017957e-01 5.820385404104e-01 5.874535172042e-01 5.927574085296e-01 5.979336002516e-01 6.029721109263e-01 6.078617238274e-01 6.125900955129e-01 6.171512010465e-01 6.215316960239e-01 6.257284669130e-01 6.297325607970e-01 6.335376200709e-01 6.371418132410e-01 6.405376923062e-01 6.437271528572e-01 6.467070737921e-01 6.494755893387e-01 6.520386179822e-01 6.543933891866e-01 6.565478262306e-01 6.585045212455e-01 6.602679617449e-01 6.618498830095e-01 6.632541099696e-01 6.644927122652e-01 6.655755864193e-01 6.665132715395e-01 6.673215376357e-01 6.680102813522e-01 6.685968631851e-01 6.690954668557e-01 6.695210633333e-01 6.698926516318e-01 6.702241644808e-01 6.705344666403e-01 6.708407539878e-01 6.711593689352e-01 6.715084359179e-01 6.719035401094e-01 6.723616693050e-01 6.728975859122e-01 6.735254262286e-01 6.742573683122e-01 6.751067875237e-01 6.760826694321e-01 6.771932187005e-01 6.784447798584e-01 6.798410156593e-01 6.813856331421e-01 6.830767587957e-01 6.849128475507e-01 6.868888575341e-01 6.889967396815e-01 6.912285133309e-01 6.935705305942e-01 6.960098406861e-01 6.985307551500e-01 7.011132516757e-01 7.037386428022e-01 7.063856669180e-01 7.090299491926e-01 7.116507965339e-01 7.142200658839e-01 7.167162782310e-01 7.191115437755e-01 7.213822847244e-01 7.235030409316e-01 7.254499969799e-01 7.272012846520e-01 7.287323534005e-01 7.300260525388e-01 7.310632695068e-01 7.318273632103e-01 7.323079980689e-01 7.324912404945e-01 7.323718776640e-01 7.319471000017e-01 7.312144030965e-01 7.301792214683e-01 7.288477390279e-01 7.272330969143e-01 7.253499125364e-01 7.232192425428e-01 7.208656838513e-01 7.183167107242e-01 7.156077247659e-01 7.127735639006e-01 7.098569600058e-01 7.069019014624e-01 7.039538217352e-01 7.010651416861e-01 6.982853085864e-01 6.956674196223e-01 6.932656792908e-01 6.911288793124e-01 6.893097529462e-01 6.878557130993e-01 6.868088479327e-01 6.862103203678e-01 6.860921819806e-01 6.864807787339e-01 6.873959824111e-01 6.888478583373e-01 6.908392710607e-01 6.933638804828e-01 6.964065124187e-01 6.999429109615e-01 7.039427557498e-01 7.083662704158e-01 7.131665520945e-01 7.182940780537e-01 7.236917070181e-01 7.292994810540e-01 7.350546887718e-01 7.408937595683e-01 7.467522971150e-01 7.525655839480e-01 7.582718290935e-01 7.638115916798e-01 7.691268438729e-01 7.741678028166e-01 7.788841817830e-01 7.832358997144e-01 7.871870056898e-01 7.907068639550e-01 7.937747200019e-01 7.963738873626e-01 7.984990319627e-01 8.001491942876e-01 8.013332936750e-01 8.020683072824e-01 8.023793355178e-01 8.023015188323e-01 8.018749042299e-01 8.011507686793e-01 8.001851027822e-01 7.990430849675e-01 7.977959947532e-01 7.965172320214e-01 7.952903548690e-01 7.941957206690e-01 7.933190280332e-01 7.927449332245e-01 7.925527809300e-01 7.928227354028e-01 7.936230893560e-01 7.950162605365e-01 7.970555998767e-01 7.997757813279e-01 8.032049042654e-01 8.073481208165e-01 8.121976312178e-01 8.177303004906e-01 8.239016025616e-01 8.306573025089e-01 8.379211157690e-01 8.456104360971e-01 8.536280040799e-01 8.618675142339e-01 8.702193849626e-01 8.785650826554e-01 8.867899334575e-01 8.947788857890e-01 9.024200111311e-01 9.096120419882e-01 9.162578090129e-01 9.222764121346e-01 9.276006934309e-01 9.321742078624e-01 9.359665103523e-01 9.389582095444e-01 9.411565423914e-01 9.425869377730e-01 9.432951830080e-01 9.433547528605e-01 9.428524990922e-01 9.419009274721e-01 9.406293008085e-01 9.391808732151e-01 9.377138928860e-01 9.363914483816e-01 9.353814700064e-01 9.348497498033e-01 9.349503009224e-01 9.358268142365e-01 9.375932200784e-01 9.403462231159e-01 9.441430015245e-01 9.490074771037e-01 9.549284300277e-01 9.618523964329e-01 9.696946623335e-01 9.783342806386e-01 9.876234557893e-01 9.973942924851e-01 1.007458547524e+00 1.017626277571e+00 1.027700983469e+00 1.037495194059e+00 1.046833837116e+00 1.055560048174e+00 1.063545178332e+00 1.070684861065e+00 1.076910007426e+00 1.082189935445e+00 1.086524158430e+00 1.089959437807e+00 1.092569189112e+00 1.094466064299e+00 1.095792352385e+00 1.096709558521e+00 1.097403853425e+00 1.098059020132e+00 1.098866398511e+00 1.100001004128e+00 1.101613197803e+00 1.103826500343e+00 1.106717384116e+00 1.110322603676e+00 1.114625139109e+00 1.119557770118e+00 1.125012566395e+00 1.130830580049e+00 1.136831636880e+00 1.142808200554e+00 1.148541512895e+00 1.153820426079e+00 1.158438576444e+00 1.162220595863e+00 1.165017957199e+00 1.166717734380e+00 1.167257390005e+00 1.166605564734e+00 1.164783934820e+00 1.161847921786e+00 1.157884910795e+00 1.153017842693e+00 1.147378385313e+00 1.141119675146e+00 1.134393520600e+00 1.127350195918e+00 1.120143031709e+00 1.112906065021e+00 1.105781497911e+00 1.098902279340e+00 1.092406874294e+00 1.086453895961e+00 1.081204507741e+00 1.076856007147e+00 1.073619631055e+00 1.071723555386e+00 1.071412938574e+00 1.072911129599e+00 1.076431353603e+00 1.082128411560e+00 1.090086491598e+00 1.100317175646e+00 1.112715356189e+00 1.127092297443e+00 1.143160698982e+00 1.160551483784e+00 1.178858451177e+00 1.197622467460e+00 1.216402434090e+00 1.234774383919e+00 1.252347113687e+00 1.268806610080e+00 1.283878773891e+00 1.297372160491e+00 1.309153131407e+00 1.319122550863e+00 1.327241664041e+00 1.333470287957e+00 1.337794431724e+00 1.340201472543e+00 1.340657198098e+00 1.339148999771e+00 1.335641179415e+00 1.330114311543e+00 1.322576752163e+00 1.313036685800e+00 1.301568664146e+00 1.288270455777e+00 1.273289175521e+00 1.256834749641e+00 1.240729919385e+00 1.220454788860e+00 1.199947931021e+00 1.183108143951e+00 1.171267618898e+00 1.162361910507e+00 1.152466111984e+00 1.138639478990e+00 1.121075116997e+00 1.103210229318e+00 1.089698178285e+00 1.083421730723e+00 1.083577798203e+00 1.086373274830e+00 1.087822930911e+00 1.086532642120e+00 1.084632724711e+00 1.086368469525e+00 1.095149869524e+00 1.111048449227e+00 1.130688150169e+00 1.149544157321e+00 1.164848957902e+00 1.177182076636e+00 1.189859202225e+00 1.206500807941e+00 1.228365458199e+00 1.253323006588e+00 1.277148166889e+00 1.296107737565e+00 1.309067928179e+00 1.317881133832e+00 1.325864065027e+00 1.335367076768e+00 1.345998617378e+00 1.354704822944e+00 1.357644000724e+00 1.352572952414e+00 1.340240040657e+00 1.324018857861e+00 1.308055866088e+00 1.294970607494e+00 1.284557589385e+00 1.274242603845e+00 1.260370748120e+00 1.204509094984e+00 1.118724835960e+00 1.059478470075e+00 1.008984999059e+00 1.000301627334e+00 1.032780190502e+00 1.073590186615e+00 1.088543024734e+00 1.064178803099e+00 1.012139117208e+00 9.620489078438e-01 9.437992066140e-01 9.652269230089e-01 1.006973056601e+00 1.040710600193e+00 1.047655049172e+00 1.025185228376e+00 9.854408550955e-01 9.489377597764e-01 9.335175026190e-01 9.427448136193e-01 9.640695381091e-01 9.792660561765e-01 9.768010929148e-01 9.583086102367e-01 9.376848880218e-01 9.325548398227e-01 9.507510799761e-01 9.827250969445e-01 1.008341389293e+00 1.010493771207e+00 9.850884139071e-01 9.446046007379e-01 9.143651508726e-01 9.186617006916e-01 9.616457600582e-01 1.023125368522e+00 1.074196255281e+00 1.093851842512e+00 1.076844692366e+00 1.035202342049e+00 9.946995367366e-01 9.831620354718e-01 1.011974396617e+00 1.067223357657e+00 1.121626359562e+00 1.152372506922e+00 1.150554480231e+00 1.122558644622e+00 1.086216432867e+00 1.062276447406e+00 1.063079985163e+00 1.085556741342e+00 1.115084031672e+00 1.135618963284e+00 1.137396196960e+00 1.119539628386e+00 1.089042128413e+00 1.057397547863e+00 1.035293956788e+00 1.027060677745e+00 1.028521151711e+00 1.030359288468e+00 1.024511147941e+00 1.008870021098e+00 9.877291235929e-01 9.679381143504e-01 9.532903628703e-01 9.418678287849e-01 9.290056929069e-01 9.132955073690e-01 8.998010278871e-01 8.967542627716e-01 9.075157972442e-01 9.254316379325e-01 9.378662307059e-01 9.357193760479e-01 9.206341431798e-01 9.052129056423e-01 9.048201757106e-01 9.251566715748e-01 9.568985064881e-01 9.834366896113e-01 9.929323798328e-01 9.849370587749e-01 9.694973194077e-01 9.600482628053e-01 9.639573426747e-01 9.776101523312e-01 9.902381251773e-01 9.922026366178e-01 9.808408816120e-01 9.614741969050e-01 9.440104225856e-01 9.367383352468e-01 9.406376971914e-01 9.485300688210e-01 9.501802733665e-01 9.394245348316e-01 9.190802407983e-01 9.008245351264e-01 8.982425708484e-01 9.157788539061e-01 9.434298827954e-01 9.638448087140e-01 9.648182567262e-01 9.476095516329e-01 9.270665313815e-01 9.219247413207e-01 9.392460936485e-01 9.671919207699e-01 9.849282459517e-01 9.784663662982e-01 9.495651526089e-01 9.146515857049e-01 8.937923597030e-01 8.946688708944e-01 9.060037392561e-01 9.083248592951e-01 8.897318346554e-01 8.537090777872e-01 8.169195905239e-01 7.981378442038e-01 8.294626228313e-01
 1.061027531993e+00 1.059909661901e+00 1.058970675655e+00 1.058741162177e+00 1.059012606464e+00 1.059103251861e+00 1.058514055591e+00 1.057395230076e+00 1.056441883201e+00 1.056227858234e+00 1.056570569218e+00 1.056673852350e+00 1.055985702193e+00 1.054803101417e+00 1.053926434793e+00 1.053796563407e+00 1.054077418957e+00 1.054037521560e+00 1.053273571827e+00 1.052100464285e+00 1.051251447769e+00 1.051139867117e+00 1.051413105804e+00 1.051316534011e+00 1.050486977329e+00 1.049309686559e+00 1.048493983114e+00 1.048364003986e+00 1.048565350838e+00 1.048413472599e+00 1.047553781286e+00 1.046340449114e+00 1.045508565405e+00 1.045410134093e+00 1.045618700420e+00 1.045376638922e+00 1.044402632157e+00 1.043171576186e+00 1.042410210891e+00 1.042353094041e+00 1.042511287001e+00 1.042170383613e+00 1.041129546211e+00 1.039917558554e+00 1.039246487183e+00 1.039264463973e+00 1.039414194417e+00 1.039023055388e+00 1.037972029292e+00 1.036791614237e+00 1.036136320636e+00 1.036152702255e+00 1.036326740749e+00 1.035973374207e+00 1.034922966228e+00 1.033704090286e+00 1.033019227755e+00 1.033032087377e+00 1.033201549181e+00 1.032816565869e+00 1.031703030833e+00 1.030416413962e+00 1.029703716516e+00 1.029726775063e+00 1.029861217584e+00 1.029347233342e+00 1.028095645961e+00 1.026783821715e+00 1.026140799723e+00 1.026184994475e+00 1.026202563577e+00 1.025491075101e+00 1.024112709902e+00 1.022847928535e+00 1.022354361148e+00 1.022444964530e+00 1.022303294321e+00 1.021371006316e+00 1.019929603924e+00 1.018793279173e+00 1.018446599915e+00 1.018529429518e+00 1.018217928078e+00 1.017120256035e+00 1.015690655035e+00 1.014715490948e+00 1.014469747230e+00 1.014456546955e+00 1.013959522146e+00 1.012780992607e+00 1.011432723103e+00 1.010583135590e+00 1.010350697929e+00 1.010203837555e+00 1.009555565150e+00 1.008364130859e+00 1.007125543877e+00 1.006346172058e+00 1.006042290174e+00 1.005748933040e+00 1.005015719992e+00 1.003862495780e+00 1.002721318154e+00 1.001966147774e+00 1.001553505320e+00 1.001115911626e+00 1.000338430315e+00 9.992551669075e-01 9.981883426838e-01 9.974103628947e-01 9.968807683469e-01 9.963276114956e-01 9.955335642485e-01 9.945269861442e-01 9.935145467301e-01 9.926817424957e-01 9.920306297507e-01 9.913966839177e-01 9.906179706375e-01 9.896807950620e-01 9.887013790186e-01 9.878088839853e-01 9.870493826051e-01 9.863572969294e-01 9.856084785714e-01 9.847301893513e-01 9.837668393860e-01 9.828289399281e-01 9.819973187275e-01 9.812652541254e-01 9.805341950096e-01 9.796961129850e-01 9.787431551587e-01 9.777801686727e-01 9.769125040209e-01 9.761490455829e-01 9.754042404666e-01 9.745758650785e-01 9.736393435868e-01 9.726762703058e-01 9.717867222548e-01 9.709812922350e-01 9.701912409557e-01 9.693471215705e-01 9.684301825188e-01 9.674814887152e-01 9.665636835962e-01 9.656979966346e-01 9.648480436642e-01 9.639758073263e-01 9.630661196966e-01 9.621229637673e-01 9.611748517891e-01 9.602530653144e-01 9.593552250321e-01 9.584520512434e-01 9.575230391291e-01 9.565676952229e-01 9.556034163644e-01 9.546581731290e-01 9.537315412721e-01 9.527927105142e-01 9.518279527599e-01 9.508589735227e-01 9.499043205507e-01 9.489601136152e-01 9.480070486886e-01 9.470284379382e-01 9.460346358765e-01 9.450617428362e-01 9.441114514943e-01 9.431487076260e-01 9.421529428074e-01 9.411391033680e-01 9.401339179340e-01 9.391481618395e-01 9.381611895732e-01 9.371438980203e-01 9.361017185758e-01 9.350650426619e-01 9.340440181110e-01 9.330152109340e-01 9.319633507791e-01 9.308934841522e-01 9.298240462523e-01 9.287665345451e-01 9.277082258459e-01 9.266273729935e-01 9.255314007930e-01 9.244410036025e-01 9.233591819968e-01 9.222719082371e-01 9.211706206120e-01 9.200577603172e-01 9.189462248951e-01 9.178444803111e-01 9.167406556214e-01 9.156209579173e-01 9.144909585771e-01 9.133609180182e-01 9.122342703138e-01 9.111067967678e-01 9.099708538647e-01 9.088220892611e-01 9.076681270908e-01 9.065168974218e-01 9.053635419767e-01 9.042018062706e-01 9.030325151821e-01 9.018564021908e-01 9.006772167171e-01 8.994976093679e-01 8.983122277234e-01 8.971163832087e-01 8.959161079836e-01 8.947119901366e-01 8.935035801449e-01 8.922894096557e-01 8.910695148119e-01 8.898424656189e-01 8.886124098258e-01 8.873795757046e-01 8.861385679843e-01 8.848912642079e-01 8.836408484523e-01 8.823854928390e-01 8.811267995192e-01 8.798630424654e-01 8.785911620646e-01 8.773131011016e-01 8.760337787739e-01 8.747500326882e-01 8.734603329415e-01 8.721663604672e-01 8.708654874203e-01 8.695582863900e-01 8.682493358459e-01 8.669358002303e-01 8.656150111183e-01 8.642908033803e-01 8.629605872527e-01 8.616230838277e-01 8.602830505881e-01 8.589378212017e-01 8.575858635217e-01 8.562315423034e-01 8.548710883114e-01 8.535025707579e-01 8.521317301064e-01 8.507559883679e-01 8.493728025640e-01 8.479871767426e-01 8.465952744276e-01 8.451957601322e-01 8.437939243517e-01 8.423876108823e-01 8.409728421861e-01 8.395558256363e-01 8.381330890889e-01 8.367015740730e-01 8.352682598188e-01 8.338304285170e-01 8.323849497495e-01 8.309359471831e-01 8.294802549267e-01 8.280170228333e-01 8.265530161338e-01 8.250830897266e-01 8.236051658447e-01 8.221247118953e-01 8.206380154404e-01 8.191443720880e-01 8.176484981981e-01 8.161456142867e-01 8.146365515308e-01 8.131242755663e-01 8.116050039544e-01 8.100783133096e-01 8.085505642982e-01 8.070159287450e-01 8.054742556366e-01 8.039298819013e-01 8.023780862103e-01 8.008203650091e-01 7.992605508640e-01 7.976936923133e-01 7.961197683896e-01 7.945432480907e-01 7.929589960040e-01 7.913685339692e-01 7.897756945464e-01 7.881759755892e-01 7.865703774194e-01 7.849608448008e-01 7.833432333119e-01 7.817213536134e-01 7.800969154334e-01 7.784644646561e-01 7.768264909104e-01 7.751844367098e-01 7.735347417065e-01 7.718811199944e-01 7.702230956828e-01 7.685581380565e-01 7.668885808811e-01 7.652130210939e-01 7.635306734940e-01 7.618440853854e-01 7.601534927024e-01 7.584561120057e-01 7.567530373988e-01 7.550451456339e-01 7.533304467699e-01 7.516116863217e-01 7.498881991434e-01 7.481579497686e-01 7.464229069112e-01 7.446825200712e-01 7.429342347404e-01 7.411838472296e-01 7.394271186069e-01 7.376636748404e-01 7.358964600297e-01 7.341225855223e-01 7.323416555553e-01 7.305580617018e-01 7.287678073756e-01 7.269718616550e-01 7.251723227285e-01 7.233647150870e-01 7.215522786190e-01 7.197350531716e-01 7.179108148313e-01 7.160820326480e-01 7.142497541598e-01 7.124102318953e-01 7.105661011225e-01 7.087164507093e-01 7.068589210541e-01 7.049982007747e-01 7.031322690352e-01 7.012602657340e-01 6.993857363765e-01 6.975034031543e-01 6.956135021039e-01 6.937209277035e-01 6.918207271227e-01 6.899170460752e-01 6.880095171330e-01 6.860935251616e-01 6.841732876759e-01 6.822467927113e-01 6.803130573038e-01 6.783766384976e-01 6.764344065623e-01 6.744851058311e-01 6.725324355468e-01 6.705724362390e-01 6.686057016782e-01 6.666357163609e-01 6.646579145822e-01 6.626757522890e-01 6.606897553074e-01 6.586954573838e-01 6.566968884799e-01 6.546923325187e-01 6.526805784538e-01 6.506659874810e-01 6.486453292377e-01 6.466178173282e-01 6.445866992941e-01 6.425476348929e-01 6.405034447692e-01 6.384551385716e-01 6.363997441451e-01 6.343400886164e-01 6.322745106629e-01 6.302022220656e-01 6.281256513222e-01 6.260431876932e-01 6.239542204690e-01 6.218613418996e-01 6.197613504244e-01 6.176562135370e-01 6.155470417212e-01 6.134305132049e-01 6.113091431858e-01 6.091824511333e-01 6.070484724588e-01 6.049117377846e-01 6.027679618999e-01 6.006182496029e-01 5.984641363552e-01 5.963021543808e-01 5.941364316392e-01 5.919655892526e-01 5.897880173115e-01 5.876065532395e-01 5.854175190674e-01 5.832222782865e-01 5.810234714097e-01 5.788186841191e-01 5.766086019915e-01 5.743935504647e-01 5.721700988265e-01 5.699420096991e-01 5.677097746173e-01 5.654713185853e-01 5.632289455550e-01 5.609785999188e-01 5.587220975863e-01 5.564617324525e-01 5.541947313187e-01 5.519237433307e-01 5.496473295707e-01 5.473630439828e-01 5.450746827523e-01 5.427803748686e-01 5.404803968728e-01 5.381768458911e-01 5.358653725622e-01 5.335499124968e-01 5.312284002650e-01 5.289011479066e-01 5.265694378737e-01 5.242316636439e-01 5.218878352826e-01 5.195408641046e-01 5.171863395629e-01 5.148272234529e-01 5.124631398418e-01 5.100927486632e-01 5.077182652735e-01 5.053385819112e-01 5.029529680328e-01 5.005631217950e-01 4.981661567799e-01 4.957642151801e-01 4.933591657666e-01 4.909472109244e-01 4.885316409515e-01 4.861100840656e-01 4.836824418065e-01 4.812510360376e-01 4.788145405944e-01 4.763732118875e-01 4.739274439417e-01 4.714746940351e-01 4.690175927831e-01 4.665561224826e-01 4.640893858451e-01 4.616190621523e-01 4.591428902320e-01 4.566612919091e-01 4.541762851859e-01 4.516851505264e-01 4.491909697356e-01 4.466921055180e-01 4.441870010633e-01 4.416781653404e-01 4.391634790953e-01 4.366457803048e-01 4.341234387106e-01 4.315961343990e-01 4.290648791307e-01 4.265282545043e-01 4.239882170394e-01 4.214450689427e-01 4.188958004830e-01 4.163428794999e-01 4.137859225077e-01 4.112234895088e-01 4.086592754013e-01 4.060901992317e-01 4.035156338603e-01 4.009387513568e-01 3.983560904591e-01 3.957714035137e-01 3.931837129746e-01 3.905899776346e-01 3.879945473732e-01 3.853935694059e-01 3.827898491106e-01 3.801850305683e-01 3.775732303260e-01 3.749600026875e-01 3.723425644590e-01 3.697205411198e-01 3.670994539928e-01 3.644726011004e-01 3.618443587862e-01 3.592119527839e-01 3.565755679278e-01 3.539401163506e-01 3.513003975479e-01 3.486582336294e-01 3.460138775888e-01 3.433641044222e-01 3.407173339092e-01 3.380659107577e-01 3.354126639705e-01 3.327592331271e-01 3.300997207975e-01 3.274439263023e-01 3.247838421870e-01 3.221221647026e-01 3.194611390270e-01 3.167952469625e-01 3.141320889626e-01 3.114661246750e-01 3.087982626378e-01 3.061329882233e-01 3.034632820652e-01 3.007958697327e-01 2.981283547787e-01 2.954576784230e-01 2.927921102713e-01 2.901215510436e-01 2.874550604747e-01 2.847882842991e-01 2.821194184455e-01 2.794563021541e-01 2.767903221253e-01 2.741270683036e-01 2.714665271490e-01 2.688039426795e-01 2.661486310218e-01 2.634909537395e-01 2.608375593867e-01 2.581877455595e-01 2.555366508755e-01 2.528940622501e-01 2.502495526279e-01 2.476103540505e-01 2.449766998073e-01 2.423422505469e-01 2.397175759029e-01 2.370933636537e-01 2.344754882193e-01 2.318642689548e-01 2.292543087420e-01 2.266547165641e-01 2.240573814694e-01 2.214674546774e-01 2.188860879659e-01 2.163073326034e-01 2.137410964863e-01 2.111785370718e-01 2.086258294202e-01 2.060824128073e-01 2.035440012611e-01 2.010208070082e-01 1.985021660556e-01 1.959951599748e-01 1.935007778669e-01 1.910127153422e-01 1.885418245109e-01 1.860778012367e-01 1.836284522666e-01 1.811937894813e-01 1.787685040158e-01 1.763628336377e-01 1.739673730228e-01 1.715893213297e-01 1.692292297199e-01 1.668808197773e-01 1.645559399122e-01 1.622439355505e-01 1.599530318704e-01 1.576833278348e-01 1.554292779134e-01 1.532023343460e-01 1.509923667721e-01 1.488080381649e-01 1.466487785601e-01 1.445095558953e-01 1.424024511372e-01 1.403164585770e-01 1.382615243798e-01 1.362359187838e-01 1.342364476844e-01 1.322740246363e-01 1.303383946122e-01 1.284394945860e-01 1.265760168297e-01 1.247452573439e-01 1.229578504498e-01 1.212035602832e-01 1.194932108992e-01 1.178246807646e-01 1.161959331041e-01 1.146178660818e-01 1.130796778440e-01 1.115936996263e-01 1.101564787791e-01 1.087668362983e-01 1.074353570995e-01 1.061513156465e-01 1.049280196151e-01 1.037600445588e-01 1.026480068840e-01 1.016015590613e-01 1.006093527580e-01 9.968512246944e-02 9.882260741311e-02 9.802241079643e-02 9.729465313393e-02 9.662565459700e-02 9.603033357482e-02 9.550090959523e-02 9.503798238656e-02 9.465044137310e-02 9.432449181818e-02 9.407484839542e-02 9.389152015645e-02 9.377570004334e-02 9.373490760055e-02 9.375408046412e-02 9.384788661065e-02 9.400517710431e-02 9.422706265243e-02 9.451909426433e-02 9.486670509026e-02 9.528465701318e-02 9.575836724546e-02 9.629136950188e-02 9.688824061957e-02 9.753203347966e-02 9.823933340890e-02 9.899354949700e-02 9.980007757606e-02 1.006609408278e-01 1.015603121278e-01 1.025159514374e-01 1.035076791399e-01 1.045447853056e-01 1.056264864020e-01 1.067388837997e-01 1.079000278494e-01 1.090881101673e-01 1.103154456307e-01 1.115780223009e-01 1.128647013599e-01 1.141928103723e-01 1.155395837431e-01 1.169217690724e-01 1.183300087651e-01 1.197581739676e-01 1.212221403407e-01 1.226977882737e-01 1.242057416621e-01 1.257329907439e-01 1.272767100494e-01 1.288517212771e-01 1.304337054765e-01 1.320462075754e-01 1.336715448786e-01 1.353135433594e-01 1.369812634905e-01 1.386534828717e-01 1.403551835193e-01 1.420648446171e-01 1.437921621216e-01 1.455401794640e-01 1.472938279903e-01 1.490743818974e-01 1.508607183865e-01 1.526657169608e-01 1.544886521994e-01 1.563168207904e-01 1.581716625032e-01 1.600307522888e-01 1.619098855676e-01 1.638046797079e-01 1.657066385486e-01 1.676347388443e-01 1.695660268929e-01 1.715193816014e-01 1.734876107198e-01 1.754640022893e-01 1.774674054452e-01 1.794734452518e-01 1.815039364335e-01 1.835477971020e-01 1.856028772400e-01 1.876846410875e-01 1.897694009713e-01 1.918825510920e-01 1.940061033393e-01 1.961458677193e-01 1.983113548771e-01 2.004808456637e-01 2.026815048948e-01 2.048912602644e-01 2.071209572234e-01 2.093753082930e-01 2.116360422463e-01 2.139298098554e-01 2.162313466134e-01 2.185574998942e-01 2.209055681594e-01 2.232646878156e-01 2.256564624590e-01 2.280556265941e-01 2.304836788868e-01 2.329313053501e-01 2.353927340902e-01 2.378871587437e-01 2.403889824515e-01 2.429219710057e-01 2.454728681053e-01 2.480406048606e-01 2.506389956860e-01 2.532472213556e-01 2.558868944383e-01 2.585427498174e-01 2.612184189958e-01 2.639234957004e-01 2.666377731836e-01 2.693851002983e-01 2.721452557732e-01 2.749277685472e-01 2.777370037781e-01 2.805555572858e-01 2.834072262508e-01 2.862691939488e-01 2.891547145332e-01 2.920643580362e-01 2.949826016800e-01 2.979337521341e-01 3.008914619150e-01 3.038745768375e-01 3.068759674082e-01 3.098876648582e-01 3.129290401445e-01 3.159743107190e-01 3.190448741146e-01 3.221296726867e-01 3.252245044836e-01 3.283447387383e-01 3.314670307306e-01 3.346129072518e-01 3.377681087334e-01 3.409325078343e-01 3.441182659570e-01 3.473030941953e-01 3.505093240907e-01 3.537196255737e-01 3.569380585659e-01 3.601727510150e-01 3.634030780322e-01 3.666528161732e-01 3.699011662441e-01 3.731551117600e-01 3.764206941154e-01 3.796768364874e-01 3.829495407417e-01 3.862142766352e-01 3.894831947259e-01 3.927566371315e-01 3.960178236944e-01 3.992917925258e-01 4.025508379909e-01 4.058119751142e-01 4.090698604543e-01 4.123138438044e-01 4.155631671771e-01 4.187923281319e-01 4.220198419816e-01 4.252367495276e-01 4.284357636684e-01 4.316342626293e-01 4.348071949070e-01 4.379745791454e-01 4.411242072924e-01 4.442517768800e-01 4.473734470646e-01 4.504619002457e-01 4.535413694522e-01 4.565951550757e-01 4.596219412842e-01 4.626365043619e-01 4.656123562686e-01 4.685744598998e-01 4.715034936566e-01 4.744021801445e-01 4.772811794739e-01 4.801155373462e-01 4.829322314042e-01 4.857070278058e-01 4.884482836952e-01 4.911619425096e-01 4.938259286629e-01 4.964668199044e-01 4.990589667587e-01 5.016139556099e-01 5.041345461497e-01 5.066002343536e-01 5.090383031655e-01 5.114207538903e-01 5.137625325174e-01 5.160622965855e-01 5.183029113163e-01 5.205106482371e-01 5.226555084633e-01 5.247574260186e-01 5.268097778177e-01 5.287997656925e-01 5.307518094606e-01 5.326357666689e-01 5.344731360700e-01 5.362554856514e-01 5.379719954065e-01 5.396449389972e-01 5.412440320423e-01 5.427949266810e-01 5.442828290427e-01 5.457033003599e-01 5.470757897278e-01 5.483698768504e-01 5.496129213995e-01 5.507884386893e-01 5.518943031055e-01 5.529468309537e-01 5.539184211651e-01 5.548365255818e-01 5.556811478294e-01 5.564548055984e-01 5.571710730960e-01 5.578027154725e-01 5.583800503811e-01 5.588775310055e-01 5.593054926151e-01 5.596705212324e-01 5.599504542605e-01 5.601731685818e-01 5.603133713231e-01 5.603833065416e-01 5.603866092917e-01 5.603036487271e-01 5.601620308521e-01 5.599340887101e-01 5.596368275239e-01 5.592695246263e-01 5.588155640884e-01 5.583026934138e-01 5.577013133692e-01 5.570320000960e-01 5.562896395948e-01 5.554609686130e-01 5.545725644135e-01 5.535944584196e-01 5.525497498247e-01 5.514296133515e-01 5.502257877498e-01 5.489615964510e-01 5.476068941672e-01 5.461881986295e-01 5.446936646176e-01 5.431173926564e-01 5.414805086345e-01 5.397551091548e-01 5.379684203705e-01 5.361044361030e-01 5.341621376620e-01 5.321607459918e-01 5.300730135596e-01 5.279268487147e-01 5.257042371044e-01 5.234099176054e-01 5.210567365273e-01 5.186216460022e-01 5.161328160468e-01 5.135692600973e-01 5.109404532306e-01 5.082553571125e-01 5.054938517410e-01 5.026836628919e-01 4.998045551236e-01 4.968666805955e-01 4.938782942482e-01 4.908218616178e-01 4.877234674379e-01 4.845629183661e-01 4.813554952562e-01 4.781034799182e-01 4.747941215981e-01 4.714532123891e-01 4.680600012045e-01 4.646319213216e-01 4.611704649151e-01 4.576659154244e-01 4.541438088245e-01 4.505829130184e-01 4.470038419395e-01 4.434070036501e-01 4.397851390735e-01 4.361630517422e-01 4.325203027294e-01 4.288814114030e-01 4.252429164437e-01 4.216030227125e-01 4.179847374262e-01 4.143713245440e-01 4.107860192347e-01 4.072271813516e-01 4.036960984638e-01 4.002140514807e-01 3.967658609998e-01 3.933777460289e-01 3.900454867110e-01 3.867742565281e-01 3.835841655353e-01 3.804622628156e-01 3.774357581457e-01 3.744993945110e-01 3.716614308011e-01 3.689397269558e-01 3.663237618854e-01 3.638398803425e-01 3.614812007421e-01 3.592578072304e-01 3.571851297960e-01 3.552527727141e-01 3.534854933243e-01 3.518755626705e-01 3.504325904601e-01 3.491685865919e-01 3.480721029073e-01 3.471655421703e-01 3.464366904361e-01 3.458952188436e-01 3.455461865925e-01 3.453780685046e-01 3.454086577977e-01 3.456209106105e-01 3.460227397829e-01 3.466144902976e-01 3.473806375742e-01 3.483354837114e-01 3.494581856967e-01 3.507534576289e-01 3.522153190719e-01 3.538286063047e-01 3.556002655001e-01 3.575077732618e-01 3.595537915166e-01 3.617279030147e-01 3.640134481707e-01 3.664161685650e-01 3.689105921814e-01 3.714982126414e-01 3.741656070954e-01 3.768978141350e-01 3.796967289390e-01 3.825372349098e-01 3.854214630857e-01 3.883338835315e-01 3.912619389177e-01 3.942049388636e-01 3.971413385590e-01 4.000713073043e-01 4.029821613156e-01 4.058610489590e-01 4.087091484305e-01 4.115060192149e-01 4.142537727734e-01 4.169393642480e-01 4.195545778352e-01 4.220990121379e-01 4.245567566199e-01 4.269315736451e-01 4.292117154909e-01 4.313916922932e-01 4.334743164954e-01 4.354453336828e-01 4.373104478760e-01 4.390613178611e-01 4.406957429737e-01 4.422175986655e-01 4.436169522535e-01 4.449021477293e-01 4.460680637328e-01 4.471160056755e-01 4.480514409582e-01 4.488713202981e-01 4.495834667475e-01 4.501885918775e-01 4.506914540720e-01 4.510999039041e-01 4.514150845368e-01 4.516490149144e-01 4.518047824471e-01 4.518922725620e-01 4.519210797998e-01 4.518980593272e-01 4.518368666973e-01 4.517458475932e-01 4.516364295397e-01 4.515226593836e-01 4.514141793515e-01 4.513265663196e-01 4.512710704929e-01 4.512617744375e-01 4.513138882011e-01 4.514390412991e-01 4.516538189663e-01 4.519696268000e-01 4.524019932781e-01 4.529643636135e-01 4.536683154265e-01 4.545280832592e-01 4.555550368277e-01 4.567599870563e-01 4.581534685572e-01 4.597439755642e-01 4.615404361541e-01 4.635488029897e-01 4.657759610119e-01 4.682258301714e-01 4.708998424796e-01 4.738023609632e-01 4.769294633575e-01 4.802829659309e-01 4.838582482528e-01 4.876505106790e-01 4.916552626680e-01 4.958627468310e-01 5.002675721182e-01 5.048573030741e-01 5.096219302787e-01 5.145506845207e-01 5.196288458638e-01 5.248446037129e-01 5.301818982150e-01 5.356256569708e-01 5.411630282499e-01 5.467737559057e-01 5.524458348257e-01 5.581594613208e-01 5.638991490869e-01 5.696508095207e-01 5.753934919454e-01 5.811151193951e-01 5.867970439197e-01 5.924230039793e-01 5.979815160544e-01 6.034525256934e-01 6.088261251924e-01 6.140862861615e-01 6.192197311429e-01 6.242172868444e-01 6.290624858543e-01 6.337492663819e-01 6.382661082469e-01 6.426029515150e-01 6.467547226218e-01 6.507105902128e-01 6.544687752157e-01 6.580227539018e-01 6.613681276787e-01 6.645050220657e-01 6.674288806507e-01 6.701428060788e-01 6.726463737246e-01 6.749406814964e-01 6.770327736425e-01 6.789243423766e-01 6.806232389649e-01 6.821361630294e-01 6.834707840014e-01 6.846394966122e-01 6.856497037999e-01 6.865167556151e-01 6.872511858119e-01 6.878666863026e-01 6.883813129876e-01 6.888067914459e-01 6.891618002383e-01 6.894627745868e-01 6.897266349472e-01 6.899714815606e-01 6.902141787400e-01 6.904731007060e-01 6.907660029002e-01 6.911093035564e-01 6.915192355554e-01 6.920112827349e-01 6.926008586757e-01 6.933001709387e-01 6.941210485262e-01 6.950735332516e-01 6.961663000031e-01 6.974051937266e-01 6.987936571298e-01 7.003354259386e-01 7.020275176757e-01 7.038691154514e-01 7.058535651285e-01 7.079726054496e-01 7.102182538851e-01 7.125745665893e-01 7.150286645911e-01 7.175631283843e-01 7.201581035579e-01 7.227941042726e-01 7.254474681077e-01 7.280963911169e-01 7.307152477338e-01 7.332786172279e-01 7.357621008680e-01 7.381384207477e-01 7.403838001411e-01 7.424711925764e-01 7.443775376651e-01 7.460796330070e-01 7.475560067323e-01 7.487877552248e-01 7.497564018897e-01 7.504470822080e-01 7.508494711260e-01 7.509519133719e-01 7.507512590986e-01 7.502427242574e-01 7.494295691937e-01 7.483177825210e-01 7.469151460798e-01 7.452371678462e-01 7.433011168391e-01 7.411307744434e-01 7.387518882069e-01 7.361967677137e-01 7.335008652251e-01 7.307019670863e-01 7.278449406438e-01 7.249737827565e-01 7.221385040389e-01 7.193891199996e-01 7.167756435221e-01 7.143529716208e-01 7.121715325979e-01 7.102805402726e-01 7.087312870571e-01 7.075649693269e-01 7.068246006751e-01 7.065437260701e-01 7.067514617944e-01 7.074695578490e-01 7.087111942608e-01 7.104825939467e-01 7.127792199315e-01 7.155919411086e-01 7.189000585893e-01 7.226747326379e-01 7.268822909528e-01 7.314784754153e-01 7.364175910294e-01 7.416455278276e-01 7.471046789450e-01 7.527363706658e-01 7.584772451208e-01 7.642650465947e-01 7.700379516930e-01 7.757334463571e-01 7.812944208131e-01 7.866624805617e-01 7.917873180248e-01 7.966203095984e-01 8.011192789889e-01 8.052473077269e-01 8.089732669035e-01 8.122750084419e-01 8.151349304441e-01 8.175428711871e-01 8.194988504685e-01 8.210074852729e-01 8.220860249013e-01 8.227555013968e-01 8.230471816162e-01 8.230005409609e-01 8.226623371828e-01 8.220881915084e-01 8.213380617674e-01 8.204811272040e-01 8.195899280110e-01 8.187413938239e-01 8.180184551290e-01 8.174998452108e-01 8.172705571218e-01 8.174093870480e-01 8.179919476865e-01 8.190891168439e-01 8.207593192755e-01 8.230569446574e-01 8.260171674246e-01 8.296647348787e-01 8.340090074907e-01 8.390401323597e-01 8.447364945575e-01 8.510539445891e-01 8.579372204498e-01 8.653145387377e-01 8.730988256904e-01 8.811970066283e-01 8.895001806177e-01 8.978978259410e-01 9.062739229831e-01 9.145101840990e-01 9.224930753349e-01 9.301091101210e-01 9.372563383867e-01 9.438402005288e-01 9.497767213801e-01 9.550015539348e-01 9.594606615276e-01 9.631228761397e-01 9.659762334299e-01 9.680271310323e-01 9.693093349695e-01 9.698733352485e-01 9.697963956532e-01 9.691772857021e-01 9.681324082990e-01 9.668027106485e-01 9.653378109922e-01 9.639058042905e-01 9.626793938133e-01 9.618321424519e-01 9.615395643682e-01 9.619577643134e-01 9.632338459768e-01 9.654871348519e-01 9.688065537713e-01 9.732502052056e-01 9.788343477982e-01 9.855371517326e-01 9.932969984324e-01 1.002013051511e+00 1.011554923762e+00 1.021755273938e+00 1.032433714064e+00 1.043387445165e+00 1.054408681826e+00 1.065290011156e+00 1.075829022054e+00 1.085841987110e+00 1.095161000061e+00 1.103646116840e+00 1.111190607462e+00 1.117717153610e+00 1.123193518452e+00 1.127618514971e+00 1.131034060884e+00 1.133520175512e+00 1.135187246915e+00 1.136183202288e+00 1.136673789779e+00 1.136845682879e+00 1.136893729590e+00 1.137007191426e+00 1.137368108912e+00 1.138131295317e+00 1.139421353541e+00 1.141323317019e+00 1.143871559806e+00 1.147057931922e+00 1.150817142403e+00 1.155045146185e+00 1.159595559299e+00 1.164289553070e+00 1.168934323187e+00 1.173321964420e+00 1.177253744218e+00 1.180545205769e+00 1.183031706713e+00 1.184590429667e+00 1.185126341680e+00 1.184595191179e+00 1.182991885678e+00 1.180347418390e+00 1.176738004027e+00 1.172260652841e+00 1.167043916743e+00 1.161226560347e+00 1.154953418897e+00 1.148379577090e+00 1.141645082963e+00 1.134894661312e+00 1.128262989552e+00 1.121880509285e+00 1.115890527941e+00 1.110433855096e+00 1.105675975957e+00 1.101800993847e+00 1.099006647426e+00 1.097524910993e+00 1.097578993029e+00 1.099402180706e+00 1.103201672485e+00 1.109132300370e+00 1.117300230925e+00 1.127709721702e+00 1.140280921252e+00 1.154831357414e+00 1.171073539974e+00 1.188658694027e+00 1.207153634346e+00 1.226103089700e+00 1.245048644632e+00 1.263526596591e+00 1.281140018463e+00 1.297518082636e+00 1.312366302967e+00 1.325461959513e+00 1.336620836903e+00 1.345738204756e+00 1.352731277154e+00 1.357553560914e+00 1.360186229773e+00 1.360596761149e+00 1.358785720095e+00 1.354740887880e+00 1.348459102536e+00 1.339974504309e+00 1.329318248587e+00 1.316584851746e+00 1.301900666002e+00 1.285436191431e+00 1.267437286439e+00 1.250098386984e+00 1.228535763572e+00 1.206734756453e+00 1.188662299951e+00 1.175704858723e+00 1.165807644791e+00 1.155014586219e+00 1.140340504417e+00 1.121965453696e+00 1.103372724607e+00 1.089292964119e+00 1.082678015435e+00 1.082742091998e+00 1.085659857646e+00 1.087404904616e+00 1.086579189779e+00 1.085358766888e+00 1.088031241172e+00 1.098002832945e+00 1.115263851355e+00 1.136304436525e+00 1.156468968653e+00 1.172911333788e+00 1.186174509853e+00 1.199567188858e+00 1.216711506875e+00 1.238852736919e+00 1.263835150326e+00 1.287406029673e+00 1.305820312294e+00 1.317961180995e+00 1.325734359310e+00 1.332552036576e+00 1.340855131444e+00 1.350306184856e+00 1.357845084030e+00 1.359561233819e+00 1.353102188372e+00 1.339095138670e+00 1.320809164437e+00 1.302330034886e+00 1.286332391304e+00 1.272936806137e+00 1.260616804869e+00 1.245480007071e+00 1.138822721299e+00 1.093725587704e+00 1.035712591812e+00 1.000611564681e+00 1.010233769930e+00 1.048993322718e+00 1.080232541491e+00 1.076842138359e+00 1.036366685822e+00 9.806005987641e-01 9.433619432270e-01 9.469921804197e-01 9.839101633083e-01 1.025615449029e+00 1.046055664392e+00 1.034978062818e+00 9.993837713767e-01 9.584945836252e-01 9.335675645259e-01 9.348840583227e-01 9.551029296463e-01 9.761534622414e-01 9.823280006226e-01 9.691292299169e-01 9.453787181773e-01 9.285236718137e-01 9.332324265714e-01 9.593578911301e-01 9.910293611050e-01 1.008041379119e+00 9.983447263988e-01 9.649250278267e-01 9.262245389034e-01 9.082874147136e-01 9.276539571786e-01 9.771646201443e-01 1.031746451905e+00 1.066136925563e+00 1.067366014379e+00 1.039057595556e+00 1.000039964641e+00 9.765656227834e-01 9.869295739343e-01 1.027987986321e+00 1.078619191926e+00 1.115638514551e+00 1.126206680569e+00 1.111631799563e+00 1.084930398176e+00 1.063681166238e+00 1.060234896528e+00 1.074955252002e+00 1.097905275756e+00 1.116674839908e+00 1.123042026177e+00 1.115238435255e+00 1.096933142792e+00 1.074740707854e+00 1.055360223065e+00 1.042811698398e+00 1.036716302173e+00 1.032809290434e+00 1.025750150018e+00 1.012738227653e+00 9.953697176985e-01 9.782247358334e-01 9.647038430765e-01 9.534451751398e-01 9.392768371139e-01 9.185516537019e-01 8.945227974042e-01 8.774603745185e-01 8.772262902844e-01 8.932701589634e-01 9.127858206543e-01 9.201383810813e-01 9.085061906649e-01 8.855898078659e-01 8.700379883958e-01 8.780385315198e-01 9.089262531783e-01 9.455107448185e-01 9.685454221016e-01 9.696617146214e-01 9.550422659070e-01 9.404271922161e-01 9.399111093423e-01 9.555532659548e-01 9.769797323617e-01 9.905827379730e-01 9.887110972262e-01 9.729603913705e-01 9.521046153267e-01 9.367109776506e-01 9.329798020723e-01 9.391760270952e-01 9.469834931860e-01 9.467689604367e-01 9.333647376123e-01 9.099180502228e-01 8.878154804313e-01 8.805989959626e-01 8.935032685971e-01 9.175866117990e-01 9.359258755044e-01 9.359936154594e-01 9.184081032664e-01 8.975019106615e-01 8.918295385654e-01 9.085049847993e-01 9.358412619135e-01 9.534076862024e-01 9.479972893564e-01 9.222513281838e-01 8.928059275061e-01 8.783418420464e-01 8.839437288971e-01 8.967903819637e-01 8.982717865942e-01 8.788259512645e-01 8.439994903615e-01 8.106213227845e-01 7.950368718940e-01 8.231838677677e-01
 1.066707093127e+00 1.065595551961e+00 1.064668030254e+00 1.064444169111e+00 1.064716461418e+00 1.064809569037e+00 1.064224215831e+00 1.063109844871e+00 1.062163849624e+00 1.061960519528e+00 1.062310282199e+00 1.062412771239e+00 1.061725153909e+00 1.060550942010e+00 1.059684950227e+00 1.059560867316e+00 1.059845807334e+00 1.059810402974e+00 1.059051404891e+00 1.057884701169e+00 1.057045010383e+00 1.056944227971e+00 1.057223558499e+00 1.057129136346e+00 1.056304866358e+00 1.055137632897e+00 1.054330350008e+00 1.054205676095e+00 1.054414415655e+00 1.054271446504e+00 1.053419854593e+00 1.052212187993e+00 1.051387428503e+00 1.051298160054e+00 1.051516667106e+00 1.051285352737e+00 1.050320616305e+00 1.049095615812e+00 1.048340671250e+00 1.048295646115e+00 1.048469073620e+00 1.048141230560e+00 1.047106715851e+00 1.045901380345e+00 1.045243724800e+00 1.045279235842e+00 1.045444166830e+00 1.045061179608e+00 1.044015315388e+00 1.042842923173e+00 1.042204508234e+00 1.042242039832e+00 1.042430954433e+00 1.042082226630e+00 1.041033569470e+00 1.039824758555e+00 1.039157682775e+00 1.039188947181e+00 1.039371654671e+00 1.038993584245e+00 1.037883519958e+00 1.036603910040e+00 1.035906220574e+00 1.035947416984e+00 1.036097291925e+00 1.035592426381e+00 1.034347093907e+00 1.033041641751e+00 1.032410653205e+00 1.032472955649e+00 1.032509822824e+00 1.031811515141e+00 1.030439548667e+00 1.029183240307e+00 1.028704289818e+00 1.028814900968e+00 1.028691608870e+00 1.027772783489e+00 1.026340255696e+00 1.025215616916e+00 1.024887663554e+00 1.024990983124e+00 1.024695824603e+00 1.023609947820e+00 1.022192967292e+00 1.021235060954e+00 1.021008707195e+00 1.021014399605e+00 1.020532847425e+00 1.019367289980e+00 1.018034076590e+00 1.017204241052e+00 1.016992164192e+00 1.016862965432e+00 1.016230420286e+00 1.015054219717e+00 1.013832863550e+00 1.013073304660e+00 1.012790144836e+00 1.012515456996e+00 1.011798380373e+00 1.010662427195e+00 1.009540179495e+00 1.008803790558e+00 1.008411301504e+00 1.007992506519e+00 1.007234437368e+00 1.006169237188e+00 1.005121251758e+00 1.004362149062e+00 1.003851537843e+00 1.003318229219e+00 1.002546400649e+00 1.001559514783e+00 1.000564587391e+00 9.997491343408e-01 9.991182833480e-01 9.985069329399e-01 9.977508720935e-01 9.968342963707e-01 9.958711582826e-01 9.949955874875e-01 9.942574835004e-01 9.935908222238e-01 9.928657799461e-01 9.920065254091e-01 9.910597623048e-01 9.901392960233e-01 9.893306585309e-01 9.886252663923e-01 9.879186606838e-01 9.870988933715e-01 9.861629528031e-01 9.852198400798e-01 9.843769614491e-01 9.836399785191e-01 9.829187816595e-01 9.821101563427e-01 9.811919844237e-01 9.802513400953e-01 9.793878623051e-01 9.786080186357e-01 9.778418781107e-01 9.770189388425e-01 9.761236820757e-01 9.751981841150e-01 9.743070658876e-01 9.734669098624e-01 9.726418757774e-01 9.717928416233e-01 9.709065838919e-01 9.699881462048e-01 9.690660187052e-01 9.681715758395e-01 9.672994838209e-01 9.664202647739e-01 9.655159980014e-01 9.645867516359e-01 9.636499025523e-01 9.627324906139e-01 9.618316930880e-01 9.609164750861e-01 9.599777558655e-01 9.590369608142e-01 9.581111855679e-01 9.571937034774e-01 9.562661967566e-01 9.553118026920e-01 9.543467234870e-01 9.534031283641e-01 9.524810320773e-01 9.515441821810e-01 9.505733976905e-01 9.495877811184e-01 9.486125097945e-01 9.476557848359e-01 9.466951982500e-01 9.457047806859e-01 9.446901149733e-01 9.436846860072e-01 9.426927719456e-01 9.416916505773e-01 9.406671124656e-01 9.396266151244e-01 9.385874070087e-01 9.375610115615e-01 9.365312629337e-01 9.354784831275e-01 9.344126109845e-01 9.333540496557e-01 9.323028353509e-01 9.312453557209e-01 9.301738136735e-01 9.290914095209e-01 9.280120153581e-01 9.269424785988e-01 9.258684615010e-01 9.247792888215e-01 9.236804199252e-01 9.225826794067e-01 9.214879397919e-01 9.203920913948e-01 9.192873024752e-01 9.181701299256e-01 9.170485343462e-01 9.159299949701e-01 9.148088080798e-01 9.136792756055e-01 9.125425728124e-01 9.113992697167e-01 9.102529468595e-01 9.091065538713e-01 9.079537908006e-01 9.067915756604e-01 9.056243924413e-01 9.044544636222e-01 9.032794426765e-01 9.020994805844e-01 9.009132940990e-01 8.997204421727e-01 8.985247507556e-01 8.973263390339e-01 8.961196606163e-01 8.949071991323e-01 8.936912403211e-01 8.924713134146e-01 8.912470164202e-01 8.900187846054e-01 8.887813291548e-01 8.875389482043e-01 8.862955027490e-01 8.850472929229e-01 8.837934888241e-01 8.825355361262e-01 8.812703330708e-01 8.799993539617e-01 8.787273343963e-01 8.774497620699e-01 8.761658277165e-01 8.748783340425e-01 8.735849926381e-01 8.722841374196e-01 8.709820084305e-01 8.696737221289e-01 8.683586349558e-01 8.670422249771e-01 8.657189829328e-01 8.643885653249e-01 8.630551387671e-01 8.617177990517e-01 8.603726905456e-01 8.590249864890e-01 8.576714728653e-01 8.563101442830e-01 8.549474717344e-01 8.535794776499e-01 8.522037478477e-01 8.508255021788e-01 8.494414130943e-01 8.480494469858e-01 8.466557413805e-01 8.452569067333e-01 8.438503297040e-01 8.424413991617e-01 8.410251302922e-01 8.396018394861e-01 8.381778211029e-01 8.367478419295e-01 8.353102573915e-01 8.338697028740e-01 8.324234063605e-01 8.309701466923e-01 8.295146910089e-01 8.280525810618e-01 8.265841351407e-01 8.251130078470e-01 8.236344679119e-01 8.221490049270e-01 8.206623883667e-01 8.191687261725e-01 8.176683193384e-01 8.161655534053e-01 8.146554434412e-01 8.131390688182e-01 8.116215022768e-01 8.100956289326e-01 8.085641966584e-01 8.070291222597e-01 8.054867627107e-01 8.039389336056e-01 8.023882707414e-01 8.008305866750e-01 7.992676178917e-01 7.977004240063e-01 7.961249411042e-01 7.945464309519e-01 7.929644847136e-01 7.913745451422e-01 7.897797854896e-01 7.881798822066e-01 7.865739175777e-01 7.849631792925e-01 7.833481690854e-01 7.817266131045e-01 7.800997911044e-01 7.784680893458e-01 7.768286567431e-01 7.751856999386e-01 7.735388195843e-01 7.718846117263e-01 7.702253848679e-01 7.685609299454e-01 7.668901503027e-01 7.652154287617e-01 7.635355996837e-01 7.618491870962e-01 7.601584743120e-01 7.584614267024e-01 7.567579301105e-01 7.550511714091e-01 7.533388407044e-01 7.516191398890e-01 7.498965309486e-01 7.481662019972e-01 7.464298811511e-01 7.446907193116e-01 7.429445179852e-01 7.411933773676e-01 7.394379406624e-01 7.376746103626e-01 7.359068641529e-01 7.341342237508e-01 7.323542860024e-01 7.305706477125e-01 7.287824912968e-01 7.269874271074e-01 7.251881804190e-01 7.233827778906e-01 7.215702298887e-01 7.197543313710e-01 7.179331148055e-01 7.161059053365e-01 7.142760662078e-01 7.124380537149e-01 7.105931168589e-01 7.087450991288e-01 7.068898786522e-01 7.050306097573e-01 7.031682391068e-01 7.012965262097e-01 6.994207771131e-01 6.975390842322e-01 6.956499326222e-01 6.937583407833e-01 6.918606005901e-01 6.899561437066e-01 6.880478404197e-01 6.861324346524e-01 6.842101187539e-01 6.822845276750e-01 6.803511979946e-01 6.784137607817e-01 6.764720478643e-01 6.745217934216e-01 6.725677271652e-01 6.706074608147e-01 6.686395982346e-01 6.666696750156e-01 6.646926380359e-01 6.627097333556e-01 6.607220037468e-01 6.587265527618e-01 6.567269849564e-01 6.547224506624e-01 6.527104196429e-01 6.506945995359e-01 6.486728601499e-01 6.466434124097e-01 6.446112379441e-01 6.425716555546e-01 6.405259454075e-01 6.384765604410e-01 6.364190645922e-01 6.343574696481e-01 6.322912441954e-01 6.302168387503e-01 6.281391865820e-01 6.260541586924e-01 6.239626774145e-01 6.218682467002e-01 6.197668646278e-01 6.176588292748e-01 6.155467186643e-01 6.134264307434e-01 6.113023981259e-01 6.091731132717e-01 6.070368217013e-01 6.048962688083e-01 6.027482632081e-01 6.005939201896e-01 5.984358712555e-01 5.962710995280e-01 5.941017011723e-01 5.919265564179e-01 5.897426542418e-01 5.875549724901e-01 5.853618997745e-01 5.831628147852e-01 5.809591638069e-01 5.787477798826e-01 5.765296241343e-01 5.743080274325e-01 5.720788707476e-01 5.698458720672e-01 5.676072385387e-01 5.653600479479e-01 5.631091505505e-01 5.608513642276e-01 5.585884002318e-01 5.563206891510e-01 5.540458016034e-01 5.517654208592e-01 5.494797885691e-01 5.471873678840e-01 5.448909376869e-01 5.425870729361e-01 5.402777144015e-01 5.379644656067e-01 5.356441184677e-01 5.333181497604e-01 5.309867486453e-01 5.286485059793e-01 5.263068758787e-01 5.239582291689e-01 5.216044009589e-01 5.192454958954e-01 5.168787316119e-01 5.145077355629e-01 5.121318490327e-01 5.097496190044e-01 5.073632853764e-01 5.049699614092e-01 5.025702995713e-01 5.001670891953e-01 4.977575019617e-01 4.953432392653e-01 4.929235041436e-01 4.904967590655e-01 4.880651858799e-01 4.856283559351e-01 4.831861471965e-01 4.807401298139e-01 4.782867952973e-01 4.758282916241e-01 4.733653337507e-01 4.708961605562e-01 4.684234763573e-01 4.659448335638e-01 4.634600085027e-01 4.609701653932e-01 4.584744946079e-01 4.559749719852e-01 4.534708432379e-01 4.509598348163e-01 4.484449881756e-01 4.459244116392e-01 4.433991905547e-01 4.408706387954e-01 4.383351542284e-01 4.357951565915e-01 4.332504820369e-01 4.306997756360e-01 4.281463272090e-01 4.255870495775e-01 4.230223828374e-01 4.204537181264e-01 4.178790244292e-01 4.153017169519e-01 4.127195785871e-01 4.101314681481e-01 4.075407053622e-01 4.049429671354e-01 4.023425456280e-01 3.997389537791e-01 3.971282322339e-01 3.945157484398e-01 3.918963864784e-01 3.892731989777e-01 3.866494323978e-01 3.840182344087e-01 3.813855359890e-01 3.787473271747e-01 3.761039729187e-01 3.734612427125e-01 3.708113732451e-01 3.681599385796e-01 3.655037806505e-01 3.628423619501e-01 3.601817550747e-01 3.575153394633e-01 3.548464397386e-01 3.521751208716e-01 3.494982516155e-01 3.468226110802e-01 3.441412828715e-01 3.414576492944e-01 3.387731657902e-01 3.360822077326e-01 3.333931945241e-01 3.306989461289e-01 3.280020991437e-01 3.253064024121e-01 3.226039667736e-01 3.199039576239e-01 3.172002931267e-01 3.144936184426e-01 3.117892560103e-01 3.090788385889e-01 3.063705596461e-01 3.036598933966e-01 3.009463120981e-01 2.982359378552e-01 2.955206375795e-01 2.928075586334e-01 2.900938876490e-01 2.873772014434e-01 2.846655698211e-01 2.819487955154e-01 2.792354342920e-01 2.765224190971e-01 2.738066808090e-01 2.710967468996e-01 2.683830117261e-01 2.656726719076e-01 2.629641645421e-01 2.602539934113e-01 2.575504240213e-01 2.548443887059e-01 2.521430902771e-01 2.494443206834e-01 2.467451783996e-01 2.440540185065e-01 2.413606943571e-01 2.386738189139e-01 2.359906252781e-01 2.333082196144e-01 2.306344577040e-01 2.279614024990e-01 2.252947053523e-01 2.226339716529e-01 2.199752971726e-01 2.173271835883e-01 2.146800907267e-01 2.120415176962e-01 2.094104526930e-01 2.067824641250e-01 2.041673181902e-01 2.015546916636e-01 1.989526806126e-01 1.963599516206e-01 1.937725023948e-01 1.911997941902e-01 1.886314498259e-01 1.860762975019e-01 1.835326796960e-01 1.809967930312e-01 1.784777307378e-01 1.759654167112e-01 1.734691025003e-01 1.709862253155e-01 1.685143457374e-01 1.660618410280e-01 1.636192384684e-01 1.611959722352e-01 1.587889943410e-01 1.563963300936e-01 1.540268751961e-01 1.516702276800e-01 1.493372832761e-01 1.470234852026e-01 1.447290655499e-01 1.424614516638e-01 1.402108989898e-01 1.379892350767e-01 1.357909413446e-01 1.336169274213e-01 1.314752117202e-01 1.293559144391e-01 1.272709529393e-01 1.252149496372e-01 1.231894334052e-01 1.212019710160e-01 1.192433856128e-01 1.173266599253e-01 1.154448395438e-01 1.136015713456e-01 1.118031828695e-01 1.100413061381e-01 1.083300894838e-01 1.066605582386e-01 1.050392246249e-01 1.034713532114e-01 1.019480060518e-01 1.004851630820e-01 9.907243909612e-02 9.771722514751e-02 9.642477500824e-02 9.518600741021e-02 9.401699460702e-02 9.290680920837e-02 9.186394240855e-02 9.089206227447e-02 8.998273903123e-02 8.915090081786e-02 8.838618867461e-02 8.769552440292e-02 8.708223278405e-02 8.653775023005e-02 8.607649793932e-02 8.568559571483e-02 8.537284317600e-02 8.513976633097e-02 8.497714769934e-02 8.489827451528e-02 8.488834797031e-02 8.495704618324e-02 8.510187028427e-02 8.531322970610e-02 8.560524989199e-02 8.596001111303e-02 8.638715008295e-02 8.688349187300e-02 8.743837317427e-02 8.806627438244e-02 8.874612331912e-02 8.949079559331e-02 9.029386410206e-02 9.114581181117e-02 9.206098404492e-02 9.301727149560e-02 9.402910670255e-02 9.508704724518e-02 9.618472904408e-02 9.733526118809e-02 9.851553880169e-02 9.974421626478e-02 1.010066604846e-01 1.023014666358e-01 1.036400172029e-01 1.049988305027e-01 1.063993377510e-01 1.078239449513e-01 1.092755401019e-01 1.107618094944e-01 1.122624457487e-01 1.137990814032e-01 1.153523733846e-01 1.169290376774e-01 1.185328903111e-01 1.201475337438e-01 1.217936344477e-01 1.234507220912e-01 1.251297930291e-01 1.268298600904e-01 1.285383564152e-01 1.302764927378e-01 1.320208160858e-01 1.337865126465e-01 1.355700749625e-01 1.373607426821e-01 1.391783070315e-01 1.410002794199e-01 1.428436915381e-01 1.447020039915e-01 1.465679752181e-01 1.484601390225e-01 1.503550605208e-01 1.522726059287e-01 1.542024610331e-01 1.561427443251e-01 1.581073164309e-01 1.600750161067e-01 1.620663505784e-01 1.640693014085e-01 1.660841963911e-01 1.681239051259e-01 1.701655665344e-01 1.722354259638e-01 1.743137031687e-01 1.764083738822e-01 1.785263626064e-01 1.806487206031e-01 1.828011902014e-01 1.849603229418e-01 1.871405247049e-01 1.893423269172e-01 1.915517336366e-01 1.937922554123e-01 1.960385999343e-01 1.983112244856e-01 2.006026475618e-01 2.029058298892e-01 2.052411209519e-01 2.075823424662e-01 2.099530475619e-01 2.123411988337e-01 2.147451226808e-01 2.171795793767e-01 2.196226059431e-01 2.220967418031e-01 2.245875354160e-01 2.270968928463e-01 2.296359153509e-01 2.321851752770e-01 2.347668648000e-01 2.373643798425e-01 2.399834588160e-01 2.426312438536e-01 2.452897364536e-01 2.479822962419e-01 2.506880719645e-01 2.534183975191e-01 2.561753117869e-01 2.589434461555e-01 2.617471188756e-01 2.645607203455e-01 2.674018224632e-01 2.702661906388e-01 2.731434288252e-01 2.760545872305e-01 2.789734165040e-01 2.819225672974e-01 2.848896779540e-01 2.878710341884e-01 2.908840610168e-01 2.939030653393e-01 2.969519664471e-01 3.000156124555e-01 3.030948113684e-01 3.062006738458e-01 3.093118931132e-01 3.124519126817e-01 3.156013582012e-01 3.187662952296e-01 3.219549848249e-01 3.251465888147e-01 3.283643190803e-01 3.315877078278e-01 3.348259772740e-01 3.380825417916e-01 3.413396395197e-01 3.446210987461e-01 3.479033762192e-01 3.511987031182e-01 3.545072013038e-01 3.578127271821e-01 3.611392026822e-01 3.644606038491e-01 3.677942447697e-01 3.711333635241e-01 3.744689533090e-01 3.778197512505e-01 3.811606174811e-01 3.845113657633e-01 3.878609773643e-01 3.912035395241e-01 3.945562944225e-01 3.978932190263e-01 4.012363215957e-01 4.045715197318e-01 4.078960473983e-01 4.112252501994e-01 4.145329807842e-01 4.178435030887e-01 4.211390063795e-01 4.244199256345e-01 4.276991604759e-01 4.309511585095e-01 4.342015897197e-01 4.374289347056e-01 4.406380943217e-01 4.438379052643e-01 4.470056470809e-01 4.501671728344e-01 4.532976764134e-01 4.564072660395e-01 4.595000459086e-01 4.625544199084e-01 4.655982694687e-01 4.686033175283e-01 4.715831594646e-01 4.745383230591e-01 4.774505639287e-01 4.803456845079e-01 4.831952186932e-01 4.860161619114e-01 4.888049304373e-01 4.915463945518e-01 4.942643604191e-01 4.969311698460e-01 4.995648259531e-01 5.021582360779e-01 5.047005033578e-01 5.072131868141e-01 5.096673522139e-01 5.120852655248e-01 5.144555040148e-01 5.167711112268e-01 5.190516937672e-01 5.212675706058e-01 5.234438654799e-01 5.255662074578e-01 5.276296738391e-01 5.296524051855e-01 5.316052095174e-01 5.335147542466e-01 5.353628337090e-01 5.371499375060e-01 5.388910124811e-01 5.405570197659e-01 5.421779322276e-01 5.437299946897e-01 5.452204172897e-01 5.466575730124e-01 5.480171441744e-01 5.493277127533e-01 5.505638565007e-01 5.517363185277e-01 5.528502588332e-01 5.538837993307e-01 5.548650845785e-01 5.557669708183e-01 5.566041022851e-01 5.573775541936e-01 5.580685843923e-01 5.587050008267e-01 5.592578559392e-01 5.597451901855e-01 5.601638280091e-01 5.604984529392e-01 5.607759506053e-01 5.609657141243e-01 5.610898629127e-01 5.611414295950e-01 5.611082551491e-01 5.610157523561e-01 5.608337747731e-01 5.605859310443e-01 5.602610588153e-01 5.598527950996e-01 5.593827743204e-01 5.588206982050e-01 5.581935263570e-01 5.574867391396e-01 5.566971951973e-01 5.558444894975e-01 5.548987856646e-01 5.538896588452e-01 5.527981148229e-01 5.516266921879e-01 5.503900448809e-01 5.490613405046e-01 5.476700776257e-01 5.461953424262e-01 5.446427891447e-01 5.430241015141e-01 5.413153654964e-01 5.395464165399e-01 5.376933396108e-01 5.357665638277e-01 5.337744476374e-01 5.316950002986e-01 5.295575355642e-01 5.273378163573e-01 5.250483420228e-01 5.226946609678e-01 5.202585662717e-01 5.177678822954e-01 5.151976551487e-01 5.125644138158e-01 5.098697582691e-01 5.071000455473e-01 5.042803649641e-01 5.013867580520e-01 4.984390988599e-01 4.954346679449e-01 4.923637277246e-01 4.892506367947e-01 4.860712159815e-01 4.828484797405e-01 4.795768892788e-01 4.762511269890e-01 4.728941070182e-01 4.694832789871e-01 4.660425163786e-01 4.625654284889e-01 4.590507127680e-01 4.555184376130e-01 4.519483219846e-01 4.483666172213e-01 4.447649693620e-01 4.411458312855e-01 4.375282800489e-01 4.338958010765e-01 4.302734664162e-01 4.266544934003e-01 4.230440545483e-01 4.194602148386e-01 4.158883299231e-01 4.123553057430e-01 4.088535323171e-01 4.053913453125e-01 4.019859597779e-01 3.986254523713e-01 3.953385683511e-01 3.921155152612e-01 3.889701746553e-01 3.859162424191e-01 3.829451914594e-01 3.800856385686e-01 3.773269655643e-01 3.746852354240e-01 3.721727379732e-01 3.697818578067e-01 3.675395686001e-01 3.654362854992e-01 3.634878605365e-01 3.617035578832e-01 3.600768991247e-01 3.586321077327e-01 3.573576039184e-01 3.562673209511e-01 3.553663744181e-01 3.546483718304e-01 3.541324192668e-01 3.538042625414e-01 3.536759589202e-01 3.537474960576e-01 3.540091772759e-01 3.544767670894e-01 3.551301788384e-01 3.559800004440e-01 3.570191792749e-01 3.582364416617e-01 3.596415122435e-01 3.612112960744e-01 3.629527161125e-01 3.648539359404e-01 3.669019951616e-01 3.691027910761e-01 3.714306360184e-01 3.738902260971e-01 3.764653377558e-01 3.791437813318e-01 3.819261874150e-01 3.847880663575e-01 3.877314524843e-01 3.907391298370e-01 3.937993800624e-01 3.969106059063e-01 4.000488942953e-01 4.032169504799e-01 4.063971376336e-01 4.095789035792e-01 4.127600343058e-01 4.159187687330e-01 4.190584094483e-01 4.221614587456e-01 4.252197130870e-01 4.282320074542e-01 4.311784437555e-01 4.340642211799e-01 4.368728644493e-01 4.395996651479e-01 4.422439020111e-01 4.447895146608e-01 4.472421300232e-01 4.495888595886e-01 4.518282711594e-01 4.539600367781e-01 4.559723147347e-01 4.578734576925e-01 4.596524746627e-01 4.613128373289e-01 4.628550810363e-01 4.642725778218e-01 4.655746116704e-01 4.667562033410e-01 4.678221949301e-01 4.687765449193e-01 4.696175272689e-01 4.703570636164e-01 4.709938027704e-01 4.715356484791e-01 4.719908019925e-01 4.723620767409e-01 4.726625699355e-01 4.728969196508e-01 4.730757626261e-01 4.732103504897e-01 4.733081142291e-01 4.733839024890e-01 4.734458924857e-01 4.735084561369e-01 4.735837861959e-01 4.736841736733e-01 4.738244807110e-01 4.740166137792e-01 4.742751855601e-01 4.746140460062e-01 4.750461599787e-01 4.755856342543e-01 4.762458719516e-01 4.770390945432e-01 4.779788435137e-01 4.790757371970e-01 4.803415476904e-01 4.817856232754e-01 4.834185513262e-01 4.852479301835e-01 4.872805241542e-01 4.895237152860e-01 4.919793124862e-01 4.946527987275e-01 4.975454375412e-01 5.006575646736e-01 5.039877518407e-01 5.075333559232e-01 5.112915402270e-01 5.152550222234e-01 5.194184671849e-01 5.237742477938e-01 5.283120731991e-01 5.330231297210e-01 5.378939907835e-01 5.429132449422e-01 5.480687007856e-01 5.533439617043e-01 5.587276678989e-01 5.642010266047e-01 5.697503824509e-01 5.753604824491e-01 5.810122412958e-01 5.866927581598e-01 5.923828478415e-01 5.980659327979e-01 6.037291741162e-01 6.093517094189e-01 6.149214840332e-01 6.204216227047e-01 6.258362996442e-01 6.311540740218e-01 6.363572277558e-01 6.414352558025e-01 6.463753521633e-01 6.511646160755e-01 6.557945579265e-01 6.602513953613e-01 6.645302282653e-01 6.686204965585e-01 6.725158845434e-01 6.762116068819e-01 6.796997329493e-01 6.829800612227e-01 6.860480249546e-01 6.889025382766e-01 6.915445920067e-01 6.939732604291e-01 6.961932569412e-01 6.982071984314e-01 7.000189838273e-01 7.016374487103e-01 7.030668670300e-01 7.043195886586e-01 7.054022762869e-01 7.063266747925e-01 7.071083259330e-01 7.077559143503e-01 7.082867217537e-01 7.087148157383e-01 7.090565776806e-01 7.093302166862e-01 7.095493927440e-01 7.097352619254e-01 7.099052886696e-01 7.100768767897e-01 7.102690129434e-01 7.104984271131e-01 7.107834938974e-01 7.111407247818e-01 7.115864997773e-01 7.121340562089e-01 7.127977335317e-01 7.135904163940e-01 7.145192045586e-01 7.155955900063e-01 7.168236588067e-01 7.182086391301e-01 7.197504110165e-01 7.214483411878e-01 7.233011521166e-01 7.252994637046e-01 7.274365185583e-01 7.297013174575e-01 7.320790971974e-01 7.345555550216e-01 7.371108802412e-01 7.397268960605e-01 7.423814521758e-01 7.450509321033e-01 7.477120611121e-01 7.503385246923e-01 7.529051793480e-01 7.553850798800e-01 7.577513421386e-01 7.599791657150e-01 7.620430702307e-01 7.639191921438e-01 7.655835451061e-01 7.670159712048e-01 7.681980132627e-01 7.691116452761e-01 7.697443659055e-01 7.700843356314e-01 7.701233750148e-01 7.698591848564e-01 7.692891864719e-01 7.684177808287e-01 7.672524968518e-01 7.658056305097e-01 7.640930712458e-01 7.621347587879e-01 7.599571711661e-01 7.575880047983e-01 7.550626654796e-01 7.524165776650e-01 7.496923600776e-01 7.469336588157e-01 7.441859554563e-01 7.415013588754e-01 7.389279552444e-01 7.365169907264e-01 7.343228805784e-01 7.323910000601e-01 7.307737509957e-01 7.295145660253e-01 7.286544006559e-01 7.282315758510e-01 7.282739024318e-01 7.288069789474e-01 7.298450713394e-01 7.313992920081e-01 7.334695419731e-01 7.360462613666e-01 7.391165044245e-01 7.426533107135e-01 7.466278053632e-01 7.510015415139e-01 7.557284930245e-01 7.607619099065e-01 7.660452390270e-01 7.715238969607e-01 7.771368269882e-01 7.828252659668e-01 7.885284714607e-01 7.941852082326e-01 7.997398269423e-01 8.051364161226e-01 8.103231822734e-01 8.152522890539e-01 8.198799413467e-01 8.241709284053e-01 8.280924752465e-01 8.316183230201e-01 8.347321376234e-01 8.374208202557e-01 8.396822663743e-01 8.415198807403e-01 8.429457791587e-01 8.439796806577e-01 8.446495939199e-01 8.449929036858e-01 8.450522628937e-01 8.448795253901e-01 8.445332654073e-01 8.440760828810e-01 8.435805369866e-01 8.431182915750e-01 8.427698161806e-01 8.426136293283e-01 8.427286363698e-01 8.431946252453e-01 8.440829886227e-01 8.454642203434e-01 8.473970054854e-01 8.499313329227e-01 8.531055991709e-01 8.569424110164e-01 8.614519642015e-01 8.666262008342e-01 8.724416399261e-01 8.788586076124e-01 8.858192888103e-01 8.932559272873e-01 9.010801181446e-01 9.091985980584e-01 9.175068290793e-01 9.258906435069e-01 9.342368060879e-01 9.424261576473e-01 9.503454211383e-01 9.578830465732e-01 9.649349360308e-01 9.714104936789e-01 9.772254524558e-01 9.823160286875e-01 9.866345495893e-01 9.901486085054e-01 9.928522690019e-01 9.947564409968e-01 9.958984400984e-01 9.963382841275e-01 9.961566681262e-01 9.954629548930e-01 9.943799182675e-01 9.930562930620e-01 9.916537542592e-01 9.903437352918e-01 9.893102304063e-01 9.887324611392e-01 9.887877503939e-01 9.896417403943e-01 9.914343435893e-01 9.942891093091e-01 9.982900957605e-01 1.003486318601e+00 1.009886115088e+00 1.017454423634e+00 1.026118959503e+00 1.035761386788e+00 1.046235019360e+00 1.057360028742e+00 1.068933898384e+00 1.080743107950e+00 1.092561300218e+00 1.104170237627e+00 1.115355383628e+00 1.125918934718e+00 1.135688203037e+00 1.144513573631e+00 1.152284661181e+00 1.158922953607e+00 1.164389430018e+00 1.168689585065e+00 1.171863657586e+00 1.173995723922e+00 1.175203963804e+00 1.175637389142e+00 1.175472531452e+00 1.174900448945e+00 1.174122581488e+00 1.173335830350e+00 1.172725295377e+00 1.172455602965e+00 1.172652453108e+00 1.173406928568e+00 1.174757892120e+00 1.176698490987e+00 1.179173722342e+00 1.182079406802e+00 1.185280504076e+00 1.188604446515e+00 1.191868447772e+00 1.194883909250e+00 1.197460482244e+00 1.199436678226e+00 1.200667023406e+00 1.201046688789e+00 1.200511501869e+00 1.199030332987e+00 1.196622879207e+00 1.193338827035e+00 1.189266313574e+00 1.184517365094e+00 1.179218693173e+00 1.173516807029e+00 1.167550537094e+00 1.161464888256e+00 1.155398423438e+00 1.149477096836e+00 1.143835526433e+00 1.138597544148e+00 1.133899875564e+00 1.129894502164e+00 1.126740691908e+00 1.124634948458e+00 1.123775127847e+00 1.124379898637e+00 1.126671009060e+00 1.130836882040e+00 1.137046744335e+00 1.145394221640e+00 1.155900026506e+00 1.168497523552e+00 1.183004866435e+00 1.199166127816e+00 1.216621757541e+00 1.234950519855e+00 1.253705086344e+00 1.272395871317e+00 1.290569791208e+00 1.307789998498e+00 1.323667940989e+00 1.337893446812e+00 1.350193940946e+00 1.360381701043e+00 1.368314947970e+00 1.373891728786e+00 1.377066024214e+00 1.377790112708e+00 1.376056583145e+00 1.371865487745e+00 1.365220413450e+00 1.356170051630e+00 1.344763961964e+00 1.331106741509e+00 1.315348117413e+00 1.297675603170e+00 1.278362005468e+00 1.259931763596e+00 1.237194360619e+00 1.214181505825e+00 1.194929676503e+00 1.180881056184e+00 1.169995316130e+00 1.158292210250e+00 1.142741372901e+00 1.123504409732e+00 1.104095277310e+00 1.089315375819e+00 1.082180520757e+00 1.081932001522e+00 1.084722742085e+00 1.086491735743e+00 1.085839673751e+00 1.084987879316e+00 1.088277727001e+00 1.099126522607e+00 1.117470052560e+00 1.139682638710e+00 1.160992341658e+00 1.178475574171e+00 1.192636322297e+00 1.206763983644e+00 1.224459271311e+00 1.246936787128e+00 1.271992375442e+00 1.295332485129e+00 1.313196097329e+00 1.324481824357e+00 1.331155127959e+00 1.336726612616e+00 1.343743989434e+00 1.351949884265e+00 1.358312056114e+00 1.358904309649e+00 1.351319495871e+00 1.336108251888e+00 1.316435646834e+00 1.296236981753e+00 1.278011106316e+00 1.261680906224e+00 1.245421013595e+00 1.212576037126e+00 1.110389139556e+00 1.063501555178e+00 1.014546280532e+00 1.000043115133e+00 1.026645253435e+00 1.065798433600e+00 1.081647734147e+00 1.057095129139e+00 1.002070424603e+00 9.481763200894e-01 9.295238326145e-01 9.551902619984e-01 1.001997441561e+00 1.037152633994e+00 1.040597848116e+00 1.011963644030e+00 9.676236217907e-01 9.317282451216e-01 9.221049151336e-01 9.384152002985e-01 9.641911403364e-01 9.802832319761e-01 9.765309891042e-01 9.560966050273e-01 9.334194791887e-01 9.258515197548e-01 9.412296194408e-01 9.709594982161e-01 9.961020323826e-01 1.000113386503e+00 9.783591285352e-01 9.416025531125e-01 9.125568246095e-01 9.132423801027e-01 9.479238719491e-01 9.988056386084e-01 1.039830890541e+00 1.052415458401e+00 1.033374475287e+00 9.961186490133e-01 9.655417196309e-01 9.646020269785e-01 9.976097258240e-01 1.047068908772e+00 1.088008595712e+00 1.103513948343e+00 1.091691532221e+00 1.064862033289e+00 1.042606110691e+00 1.040069769253e+00 1.058249398842e+00 1.085124950818e+00 1.105805710080e+00 1.111628223264e+00 1.102802362214e+00 1.085831737152e+00 1.068690310518e+00 1.056562780699e+00 1.050207237963e+00 1.046890721970e+00 1.042481016367e+00 1.033464830225e+00 1.018557972852e+00 9.997858167902e-01 9.818627380391e-01 9.691556278083e-01 9.615939664159e-01 9.533669229710e-01 9.369297022877e-01 9.098462514859e-01 8.794092814513e-01 8.601303927552e-01 8.626707767222e-01 8.825045868024e-01 9.016998076107e-01 9.028077570984e-01 8.816758503174e-01 8.517315660993e-01 8.368715185553e-01 8.528366969542e-01 8.919726909061e-01 9.303824402546e-01 9.477974296718e-01 9.400780914955e-01 9.199694726146e-01 9.080468091775e-01 9.173781492514e-01 9.435319470025e-01 9.702000164206e-01 9.828640896525e-01 9.772792252245e-01 9.595639757893e-01 9.409276267750e-01 9.306538661922e-01 9.312799282218e-01 9.384854949266e-01 9.444880610257e-01 9.421419704622e-01 9.281703878745e-01 9.054377653140e-01 8.831300395396e-01 8.725980700909e-01 8.791604693260e-01 8.963643462143e-01 9.099322078067e-01 9.083676086532e-01 8.915479703786e-01 8.719108435992e-01 8.659717959403e-01 8.800022325378e-01 9.033190382787e-01 9.175637603843e-01 9.115780045392e-01 8.892491537152e-01 8.667703110173e-01 8.600533739202e-01 8.705421567856e-01 8.840404438222e-01 8.838099799709e-01 8.636590316045e-01 8.317073528439e-01 8.045226894481e-01 7.951184606223e-01 8.234638360510e-01
 1.072079229883e+00 1.070973514359e+00 1.070055359798e+00 1.069834707530e+00 1.070105985745e+00 1.070200165993e+00 1.069617853044e+00 1.068506626550e+00 1.067566290136e+00 1.067371817054e+00 1.067725572047e+00 1.067826188185e+00 1.067138240372e+00 1.065971675876e+00 1.065113575340e+00 1.064993687096e+00 1.065280484649e+00 1.065248255923e+00 1.064493687589e+00 1.063331641220e+00 1.062499644831e+00 1.062407156151e+00 1.062690587059e+00 1.062597267509e+00 1.061777763286e+00 1.060618457580e+00 1.059817083714e+00 1.059696428387e+00 1.059911154482e+00 1.059776161940e+00 1.058930771590e+00 1.057727350441e+00 1.056907383805e+00 1.056825757122e+00 1.057052784873e+00 1.056831491621e+00 1.055873866592e+00 1.054653329847e+00 1.053902845323e+00 1.053867829006e+00 1.054056338714e+00 1.053739470319e+00 1.052709275567e+00 1.051509212726e+00 1.050863223745e+00 1.050915063059e+00 1.051093166471e+00 1.050716972238e+00 1.049673900184e+00 1.048508675963e+00 1.047885793078e+00 1.047942723926e+00 1.048143963634e+00 1.047798299244e+00 1.046750149877e+00 1.045549948598e+00 1.044899196249e+00 1.044946638991e+00 1.045141078432e+00 1.044767954702e+00 1.043659619654e+00 1.042385971777e+00 1.041701354299e+00 1.041759394865e+00 1.041922757274e+00 1.041425611368e+00 1.040184284267e+00 1.038884062112e+00 1.038263267340e+00 1.038342656532e+00 1.038397617550e+00 1.037709750327e+00 1.036342862082e+00 1.035093045823e+00 1.034627590734e+00 1.034756485315e+00 1.034650664124e+00 1.033742609861e+00 1.032317821383e+00 1.031202944910e+00 1.030892430647e+00 1.031014604761e+00 1.030734053531e+00 1.029658432110e+00 1.028252344729e+00 1.027310029120e+00 1.027101134664e+00 1.027124813211e+00 1.026656839103e+00 1.025502706084e+00 1.024182714651e+00 1.023371120078e+00 1.023177788597e+00 1.023064740762e+00 1.022446370637e+00 1.021283751596e+00 1.020077973845e+00 1.019336519603e+00 1.019072217124e+00 1.018814564780e+00 1.018113080678e+00 1.016991870526e+00 1.015886571711e+00 1.015168001711e+00 1.014793026958e+00 1.014392835044e+00 1.013651892238e+00 1.012603630050e+00 1.011572387390e+00 1.010830140041e+00 1.010337604445e+00 1.009822828538e+00 1.009071192087e+00 1.008102465271e+00 1.007122848080e+00 1.006323344498e+00 1.005711693467e+00 1.005121307384e+00 1.004386993168e+00 1.003488213602e+00 1.002539956048e+00 1.001679484129e+00 1.000961705184e+00 1.000319208170e+00 9.996159804075e-01 9.987744923297e-01 9.978419123660e-01 9.969374855105e-01 9.961512881982e-01 9.954709348822e-01 9.947867026630e-01 9.939838695567e-01 9.930625036357e-01 9.921386104823e-01 9.913196871707e-01 9.906070467046e-01 9.899077505739e-01 9.891172033718e-01 9.882159519078e-01 9.872965224517e-01 9.864576912607e-01 9.857021492824e-01 9.849577002174e-01 9.841549060912e-01 9.832791481291e-01 9.823761256643e-01 9.815100060704e-01 9.806944427602e-01 9.798920434607e-01 9.790651489828e-01 9.782008671469e-01 9.773053527884e-01 9.764084656958e-01 9.755395912037e-01 9.746913999006e-01 9.738346881007e-01 9.729540587291e-01 9.720490467942e-01 9.711389556742e-01 9.702473391314e-01 9.693707286517e-01 9.684779727312e-01 9.675638131973e-01 9.666502019735e-01 9.657515774595e-01 9.648597632945e-01 9.639550574511e-01 9.630248825418e-01 9.620864392810e-01 9.611714985383e-01 9.602759966560e-01 9.593628825292e-01 9.584166362626e-01 9.574577906792e-01 9.565107831375e-01 9.555816610799e-01 9.546468028136e-01 9.536807165551e-01 9.526935706183e-01 9.517173138710e-01 9.507532944694e-01 9.497784509820e-01 9.487803139495e-01 9.477673620333e-01 9.467579405744e-01 9.457608733098e-01 9.447581504032e-01 9.437324552834e-01 9.426961192038e-01 9.416676233393e-01 9.406458991477e-01 9.396169038464e-01 9.385740103552e-01 9.375212492098e-01 9.364727509442e-01 9.354331318295e-01 9.343889393810e-01 9.333282449080e-01 9.322601035243e-01 9.311935745041e-01 9.301290353490e-01 9.290639591113e-01 9.279888833150e-01 9.269023859592e-01 9.258124643534e-01 9.247253005346e-01 9.236347817752e-01 9.225363943912e-01 9.214318295162e-01 9.203195316497e-01 9.192055493540e-01 9.180913916321e-01 9.169702001363e-01 9.158401733047e-01 9.147057724229e-01 9.135680346386e-01 9.124263023953e-01 9.112790445526e-01 9.101257632606e-01 9.089661160166e-01 9.078042607108e-01 9.066392199942e-01 9.054658764861e-01 9.042869578562e-01 9.031050701748e-01 9.019188162806e-01 9.007291911069e-01 8.995349997163e-01 8.983318214495e-01 8.971238103572e-01 8.959153398738e-01 8.947020266416e-01 8.934834715276e-01 8.922605292644e-01 8.910302096110e-01 8.897950504970e-01 8.885585339272e-01 8.873170217717e-01 8.860687078369e-01 8.848173796699e-01 8.835599723232e-01 8.822958240475e-01 8.810300216026e-01 8.797579925023e-01 8.784802317174e-01 8.772004271288e-01 8.759140156530e-01 8.746204685754e-01 8.733249240443e-01 8.720243442430e-01 8.707171975563e-01 8.694074130577e-01 8.680912248746e-01 8.667677385899e-01 8.654438203718e-01 8.641137266033e-01 8.627759798070e-01 8.614369206168e-01 8.600909538013e-01 8.587379773793e-01 8.573831921363e-01 8.560232713960e-01 8.546556370009e-01 8.532859928597e-01 8.519090747338e-01 8.505254934708e-01 8.491411012217e-01 8.477509006391e-01 8.463529260277e-01 8.449530143404e-01 8.435464871296e-01 8.421335579017e-01 8.407185915845e-01 8.392967722100e-01 8.378690841577e-01 8.364387143656e-01 8.350007599139e-01 8.335568987869e-01 8.321109672123e-01 8.306585583476e-01 8.291998523800e-01 8.277384615960e-01 8.262693693339e-01 8.247955660322e-01 8.233195620142e-01 8.218353776487e-01 8.203457710004e-01 8.188530202769e-01 8.173525672512e-01 8.158474892285e-01 8.143392646154e-01 8.128241214445e-01 8.113038594971e-01 8.097791624741e-01 8.082467451680e-01 8.067112771743e-01 8.051723828732e-01 8.036258589438e-01 8.020740423291e-01 8.005176035025e-01 7.989551264751e-01 7.973880901450e-01 7.958169886380e-01 7.942388605463e-01 7.926555288324e-01 7.910679757599e-01 7.894728897835e-01 7.878737509553e-01 7.862712536247e-01 7.846611366861e-01 7.830466117466e-01 7.814265577381e-01 7.797999750080e-01 7.781701181874e-01 7.765353948473e-01 7.748935857140e-01 7.732472893863e-01 7.715952849361e-01 7.699371067158e-01 7.682751192402e-01 7.666082561256e-01 7.649335964402e-01 7.632563068626e-01 7.615712914444e-01 7.598802875128e-01 7.581867564699e-01 7.564859355922e-01 7.547806206786e-01 7.530708062782e-01 7.513530600792e-01 7.496312444420e-01 7.479045060267e-01 7.461703019324e-01 7.444332135303e-01 7.426908081637e-01 7.409416257340e-01 7.391886841875e-01 7.374294763430e-01 7.356628323040e-01 7.338938009990e-01 7.321185873950e-01 7.303378872371e-01 7.285549639764e-01 7.267626448517e-01 7.249645235695e-01 7.231627057042e-01 7.213541689154e-01 7.195419991648e-01 7.177259346635e-01 7.159009173199e-01 7.140717970162e-01 7.122364511390e-01 7.103942991786e-01 7.085495359807e-01 7.066984176383e-01 7.048408580814e-01 7.029793893816e-01 7.011103178917e-01 6.992357017093e-01 6.973564907785e-01 6.954697614323e-01 6.935793006221e-01 6.916844922615e-01 6.897808334939e-01 6.878740643548e-01 6.859603418362e-01 6.840394527768e-01 6.821164140161e-01 6.801858066918e-01 6.782497900059e-01 6.763091185080e-01 6.743601738945e-01 6.724073280414e-01 6.704496143232e-01 6.684840452866e-01 6.665149679158e-01 6.645401589833e-01 6.625570729987e-01 6.605716927811e-01 6.585786843615e-01 6.565793237686e-01 6.545765656288e-01 6.525654764011e-01 6.505504442646e-01 6.485301181540e-01 6.465022481931e-01 6.444703128184e-01 6.424317293181e-01 6.403861837118e-01 6.383379295174e-01 6.362819168749e-01 6.342200228118e-01 6.321531609500e-01 6.300785921582e-01 6.280002257228e-01 6.259162611353e-01 6.238252535221e-01 6.217299116632e-01 6.196269422518e-01 6.175176601384e-01 6.154048661032e-01 6.132844169067e-01 6.111599431006e-01 6.090287688534e-01 6.068890387000e-01 6.047459161863e-01 6.025969637390e-01 6.004416427466e-01 5.982819310464e-01 5.961134494120e-01 5.939393232621e-01 5.917605921807e-01 5.895745954648e-01 5.873848034704e-01 5.851877052398e-01 5.829834893093e-01 5.807751203622e-01 5.785593316475e-01 5.763382853107e-01 5.741124272708e-01 5.718784710677e-01 5.696395053353e-01 5.673950974051e-01 5.651432420969e-01 5.628871463449e-01 5.606234613343e-01 5.583542104791e-01 5.560806954760e-01 5.537996751355e-01 5.515131868182e-01 5.492206303125e-01 5.469208268210e-01 5.446177221852e-01 5.423074352378e-01 5.399909320922e-01 5.376694693733e-01 5.353395798040e-01 5.330057404679e-01 5.306661820665e-01 5.283199977979e-01 5.259695256472e-01 5.236114994756e-01 5.212467054179e-01 5.188783993157e-01 5.165031578604e-01 5.141231285857e-01 5.117368456529e-01 5.093427928724e-01 5.069446267924e-01 5.045398119348e-01 5.021298055611e-01 4.997155754533e-01 4.972928243650e-01 4.948655548246e-01 4.924321606476e-01 4.899930283323e-01 4.875496311416e-01 4.850995968237e-01 4.826430332947e-01 4.801812258934e-01 4.777133632169e-01 4.752399122453e-01 4.727623383997e-01 4.702771855345e-01 4.677873452607e-01 4.652917496349e-01 4.627906935714e-01 4.602852904298e-01 4.577726746871e-01 4.552556214444e-01 4.527325401420e-01 4.502028431024e-01 4.476702235588e-01 4.451303101000e-01 4.425852979815e-01 4.400355379463e-01 4.374783909423e-01 4.349184653097e-01 4.323530012313e-01 4.297807330412e-01 4.272050203073e-01 4.246218145883e-01 4.220349587153e-01 4.194440209303e-01 4.168458131056e-01 4.142446077974e-01 4.116355294134e-01 4.090226818804e-01 4.064073308911e-01 4.037845092202e-01 4.011589791513e-01 3.985269897605e-01 3.958895428662e-01 3.932508513956e-01 3.906047155753e-01 3.879559949868e-01 3.853015370372e-01 3.826411605812e-01 3.799804540682e-01 3.773123873586e-01 3.746417903715e-01 3.719667013596e-01 3.692857427074e-01 3.666047051773e-01 3.639171039965e-01 3.612260194360e-01 3.585324617096e-01 3.558316675233e-01 3.531318613922e-01 3.504255801947e-01 3.477158802763e-01 3.450047036298e-01 3.422864906875e-01 3.395698720446e-01 3.368470147631e-01 3.341214924180e-01 3.313953646483e-01 3.286622520473e-01 3.259304756736e-01 3.231940363746e-01 3.204539377465e-01 3.177155470278e-01 3.149696755200e-01 3.122258773696e-01 3.094785664607e-01 3.067282668228e-01 3.039798817109e-01 3.012252865305e-01 2.984730557248e-01 2.957179566141e-01 2.929601526586e-01 2.902049817118e-01 2.874444351789e-01 2.846860345536e-01 2.819264810630e-01 2.791644316272e-01 2.764066960390e-01 2.736437108372e-01 2.708842606089e-01 2.681247462749e-01 2.653631855955e-01 2.626068420650e-01 2.598465341785e-01 2.570897420060e-01 2.543342739023e-01 2.515773100708e-01 2.488274791272e-01 2.460740966062e-01 2.433257488408e-01 2.405798408405e-01 2.378339903426e-01 2.350953392990e-01 2.323543105187e-01 2.296203607331e-01 2.268890372759e-01 2.241590866259e-01 2.214381274846e-01 2.187159956660e-01 2.160018100471e-01 2.132928513441e-01 2.105862237234e-01 2.078895148122e-01 2.051938194676e-01 2.025082970720e-01 1.998285363176e-01 1.971537775120e-01 1.944906047882e-01 1.918294448693e-01 1.891805926494e-01 1.865389944837e-01 1.839052174980e-01 1.812844733768e-01 1.786685050601e-01 1.760671455590e-01 1.734749300758e-01 1.708925212289e-01 1.683262600381e-01 1.657672387864e-01 1.632252907658e-01 1.606948295235e-01 1.581775967915e-01 1.556792766900e-01 1.531908639915e-01 1.507241089828e-01 1.482710610237e-01 1.458356372022e-01 1.434225413638e-01 1.410225504166e-01 1.386491397945e-01 1.362929664298e-01 1.339591678191e-01 1.316515410394e-01 1.293625586783e-01 1.271051316488e-01 1.248693658187e-01 1.226626844676e-01 1.204868421275e-01 1.183360891643e-01 1.162231934037e-01 1.141379128447e-01 1.120899041285e-01 1.100789244021e-01 1.081008911235e-01 1.061689926694e-01 1.042717987256e-01 1.024210345174e-01 1.006162540973e-01 9.885301534281e-02 9.714598942175e-02 9.548321045017e-02 9.387771114250e-02 9.232722779415e-02 9.083060851765e-02 8.940023605092e-02 8.802498211199e-02 8.671880237103e-02 8.547901127602e-02 8.430408618831e-02 8.320716091268e-02 8.217588575452e-02 8.122511631065e-02 8.035036624675e-02 7.955092953559e-02 7.883848752534e-02 7.820052828174e-02 7.765080508793e-02 7.718375815855e-02 7.679809906546e-02 7.650442310411e-02 7.628787027554e-02 7.616207127621e-02 7.611929948375e-02 7.615723451860e-02 7.628489092484e-02 7.648623578226e-02 7.677378927317e-02 7.713740774825e-02 7.757479212308e-02 7.809417260701e-02 7.867670250227e-02 7.933657364392e-02 8.006049348633e-02 8.084712013885e-02 8.170345824354e-02 8.260934348997e-02 8.358142200568e-02 8.460308995220e-02 8.567589083574e-02 8.680553795166e-02 8.797146250972e-02 8.919279882867e-02 9.044970766124e-02 9.174831447720e-02 9.309026017366e-02 9.445917023135e-02 9.587309897838e-02 9.731158974301e-02 9.878392561667e-02 1.002889247875e-01 1.018134222202e-01 1.033750413007e-01 1.049528154637e-01 1.065595004739e-01 1.081908724346e-01 1.098359727098e-01 1.115134109068e-01 1.132004970728e-01 1.149134481159e-01 1.166448722837e-01 1.183877960137e-01 1.201585308560e-01 1.219351804125e-01 1.237356871577e-01 1.255502075071e-01 1.273761824546e-01 1.292266654645e-01 1.310807873202e-01 1.329594545015e-01 1.348483483039e-01 1.367493393612e-01 1.386734021011e-01 1.405995150814e-01 1.425515216603e-01 1.445114071688e-01 1.464853634297e-01 1.484804943292e-01 1.504791679496e-01 1.525045774171e-01 1.545358999316e-01 1.565848621670e-01 1.586541110692e-01 1.607277040463e-01 1.628301749044e-01 1.649367851741e-01 1.670658096197e-01 1.692125326326e-01 1.713680248624e-01 1.735526401212e-01 1.757413389679e-01 1.779563063821e-01 1.801868689628e-01 1.824309982317e-01 1.847040478605e-01 1.869829026711e-01 1.892910546103e-01 1.916137449160e-01 1.939537208453e-01 1.963216234940e-01 1.986983615277e-01 2.011064613690e-01 2.035283058064e-01 2.059709090251e-01 2.084414609152e-01 2.109223458142e-01 2.134363536766e-01 2.159633179143e-01 2.185154906913e-01 2.210941580988e-01 2.236849824991e-01 2.263099001133e-01 2.289475782866e-01 2.316121751673e-01 2.343021023428e-01 2.370059414908e-01 2.397451040413e-01 2.424948417256e-01 2.452754684570e-01 2.480780774851e-01 2.508966101224e-01 2.537501202688e-01 2.566123490161e-01 2.595077011994e-01 2.624215799655e-01 2.653534603993e-01 2.683174645108e-01 2.712902713586e-01 2.742966465451e-01 2.773173084712e-01 2.803589070016e-01 2.834286325275e-01 2.865066549509e-01 2.896168451156e-01 2.927380059677e-01 2.958803974742e-01 2.990469712336e-01 3.022212706137e-01 3.054257674905e-01 3.086380196068e-01 3.118701433014e-01 3.151232687162e-01 3.183819963571e-01 3.216685188985e-01 3.249579472441e-01 3.282681896661e-01 3.315930838897e-01 3.349208887297e-01 3.382738284652e-01 3.416247877893e-01 3.449947644075e-01 3.483733377947e-01 3.517539530457e-01 3.551545377950e-01 3.585489535563e-01 3.619600913146e-01 3.653736251011e-01 3.687863787783e-01 3.722137259079e-01 3.756302141722e-01 3.790600076487e-01 3.824846024178e-01 3.859066989233e-01 3.893367558378e-01 3.927517985698e-01 3.961761351009e-01 3.995885708483e-01 4.029952612308e-01 4.064026661934e-01 4.097907816724e-01 4.131828834044e-01 4.165556276240e-01 4.199196670474e-01 4.232769045225e-01 4.266085030208e-01 4.299413183197e-01 4.332460681017e-01 4.365396559938e-01 4.398188328848e-01 4.430675292624e-01 4.463107560108e-01 4.495195521315e-01 4.527122372505e-01 4.558831069252e-01 4.590189248850e-01 4.621424275904e-01 4.652251366009e-01 4.682873839557e-01 4.713202145235e-01 4.743135638052e-01 4.772888071594e-01 4.802163039246e-01 4.831192810859e-01 4.859844272331e-01 4.888061881281e-01 4.916030806708e-01 4.943457646428e-01 4.970592384221e-01 4.997278268419e-01 5.023494680730e-01 5.049394924730e-01 5.074693315281e-01 5.099673732017e-01 5.124114418849e-01 5.148057542326e-01 5.171617719155e-01 5.194527632029e-01 5.217066737606e-01 5.239002175374e-01 5.260406244472e-01 5.281366131774e-01 5.301627955948e-01 5.321489214421e-01 5.340673553908e-01 5.359305582699e-01 5.377428219191e-01 5.394812640108e-01 5.411757687916e-01 5.427963317734e-01 5.443599083415e-01 5.458651819521e-01 5.472948347390e-01 5.486753782742e-01 5.499773086414e-01 5.512203399561e-01 5.523995741513e-01 5.535006196923e-01 5.545493836458e-01 5.555144946335e-01 5.564197952793e-01 5.572548938558e-01 5.580106669904e-01 5.587091339400e-01 5.593214113631e-01 5.598713577981e-01 5.603472053691e-01 5.607420041030e-01 5.610769057807e-01 5.613229396670e-01 5.615057077613e-01 5.616091377478e-01 5.616325124847e-01 5.615917981150e-01 5.614597291776e-01 5.612644188312e-01 5.609853311379e-01 5.606269782788e-01 5.602016887371e-01 5.596838036368e-01 5.591026005714e-01 5.584350167748e-01 5.576894222389e-01 5.568745205031e-01 5.559665063675e-01 5.549949021286e-01 5.539352484161e-01 5.527984079552e-01 5.515905073212e-01 5.502901796491e-01 5.489276292653e-01 5.474755072829e-01 5.459491399134e-01 5.443507788147e-01 5.426626376279e-01 5.409126873236e-01 5.390735175889e-01 5.371634714877e-01 5.351803093822e-01 5.331111129497e-01 5.309816624679e-01 5.287651564774e-01 5.264823086943e-01 5.241284763931e-01 5.216932399725e-01 5.192014860079e-01 5.166268492727e-01 5.139916422341e-01 5.112890766565e-01 5.085126924168e-01 5.056838866660e-01 5.027780856264e-01 4.998209676086e-01 4.968015117714e-01 4.937191928692e-01 4.905920939511e-01 4.873990219764e-01 4.841652004624e-01 4.808786732026e-01 4.775433297015e-01 4.741743786405e-01 4.707532206180e-01 4.673053413226e-01 4.638200002254e-01 4.603017863155e-01 4.567670933590e-01 4.531988997576e-01 4.496243675015e-01 4.460314852123e-01 4.424299983372e-01 4.388322508701e-01 4.352266172043e-01 4.316390807097e-01 4.280582058949e-01 4.244973147622e-01 4.209684261064e-01 4.174611465086e-01 4.140047461737e-01 4.105860980791e-01 4.072230168035e-01 4.039252127801e-01 4.006868497393e-01 3.975346600773e-01 3.944583664094e-01 3.914770539162e-01 3.885991565225e-01 3.858213440385e-01 3.831691887757e-01 3.806334396820e-01 3.782342670248e-01 3.759781864139e-01 3.738624798776e-01 3.719132625113e-01 3.701182612229e-01 3.684976461741e-01 3.670536544340e-01 3.657856380815e-01 3.647145745977e-01 3.638262591302e-01 3.631403026880e-01 3.626536165557e-01 3.623638262417e-01 3.622880000505e-01 3.624077037476e-01 3.627387784334e-01 3.632740094929e-01 3.640071202302e-01 3.649492951825e-01 3.660798843064e-01 3.674098952753e-01 3.689255191079e-01 3.706207037494e-01 3.724993347956e-01 3.745378857680e-01 3.767448186572e-01 3.791016773538e-01 3.816000377471e-01 3.842400042223e-01 3.869961727557e-01 3.898744237089e-01 3.928535470769e-01 3.959247882992e-01 3.990862094186e-01 4.023108987407e-01 4.056044276029e-01 4.089460849664e-01 4.123259692267e-01 4.157406789720e-01 4.191665562858e-01 4.226075522743e-01 4.260430603228e-01 4.294654814565e-01 4.328700565895e-01 4.362378707347e-01 4.395717045913e-01 4.428515597837e-01 4.460755409622e-01 4.492366118296e-01 4.523197377013e-01 4.553285417768e-01 4.582461647574e-01 4.610731294772e-01 4.638032907790e-01 4.664254018286e-01 4.689446313023e-01 4.713484419161e-01 4.736373903666e-01 4.758113173002e-01 4.778595392231e-01 4.797909331074e-01 4.815967336578e-01 4.832807522543e-01 4.848438047661e-01 4.862823028595e-01 4.876055855044e-01 4.888090749588e-01 4.899001453083e-01 4.908828489622e-01 4.917581702851e-01 4.925378609455e-01 4.932222811636e-01 4.938213661315e-01 4.943432289678e-01 4.947929446210e-01 4.951843510402e-01 4.955222979556e-01 4.958204619813e-01 4.960881266701e-01 4.963360604204e-01 4.965792208764e-01 4.968261880145e-01 4.970918929110e-01 4.973894563205e-01 4.977307959597e-01 4.981310107388e-01 4.986015109254e-01 4.991577231709e-01 4.998124932470e-01 5.005777783038e-01 5.014676616579e-01 5.024930380379e-01 5.036674045726e-01 5.050000200756e-01 5.065024737024e-01 5.081837260913e-01 5.100513608306e-01 5.121132478414e-01 5.143757450609e-01 5.168435576362e-01 5.195193468627e-01 5.224059442927e-01 5.255044318245e-01 5.288133664117e-01 5.323312710984e-01 5.360548070594e-01 5.399785868435e-01 5.440977402573e-01 5.484034870534e-01 5.528872444110e-01 5.575406542445e-01 5.623503160258e-01 5.673073253860e-01 5.723969501034e-01 5.776054829008e-01 5.829206813899e-01 5.883247302087e-01 5.938044356776e-01 5.993434533554e-01 6.049249238900e-01 6.105346073443e-01 6.161530415840e-01 6.217669007132e-01 6.273586612256e-01 6.329111690593e-01 6.384121191205e-01 6.438415500978e-01 6.491873697003e-01 6.544343917216e-01 6.595679410219e-01 6.645766410034e-01 6.694445615692e-01 6.741632822935e-01 6.787202095246e-01 6.831047805152e-01 6.873100759783e-01 6.913241534834e-01 6.951429802980e-01 6.987596874859e-01 7.021682724503e-01 7.053672449244e-01 7.083504918721e-01 7.111202956128e-01 7.136745113058e-01 7.160136103046e-01 7.181431534909e-01 7.200627594633e-01 7.217816509178e-01 7.233028974840e-01 7.246348315969e-01 7.257897976915e-01 7.267726093198e-01 7.275992409849e-01 7.282795187193e-01 7.288279657997e-01 7.292617819222e-01 7.295911776656e-01 7.298379182122e-01 7.300172559167e-01 7.301468716739e-01 7.302463340561e-01 7.303324380586e-01 7.304253930158e-01 7.305432084162e-01 7.307048835065e-01 7.309279270911e-01 7.312289043033e-01 7.316252314358e-01 7.321300783156e-01 7.327580844385e-01 7.335223178495e-01 7.344317836948e-01 7.354938730553e-01 7.367152866377e-01 7.381001575350e-01 7.396484366954e-01 7.413590540110e-01 7.432285707041e-01 7.452477113085e-01 7.474112563213e-01 7.497030803638e-01 7.521112124130e-01 7.546180008045e-01 7.572050580690e-01 7.598515582486e-01 7.625341702479e-01 7.652300902929e-01 7.679131915389e-01 7.705563633789e-01 7.731351163518e-01 7.756201220937e-01 7.779878278275e-01 7.802092400351e-01 7.822606440598e-01 7.841176101174e-01 7.857569873364e-01 7.871598223047e-01 7.883059859175e-01 7.891803223673e-01 7.897714093973e-01 7.900676299738e-01 7.900634846970e-01 7.897568288432e-01 7.891483265272e-01 7.882440181575e-01 7.870535165126e-01 7.855909468372e-01 7.838744414943e-01 7.819281319203e-01 7.797778041656e-01 7.774551607831e-01 7.749969487815e-01 7.724392744152e-01 7.698274397672e-01 7.672043836068e-01 7.646184087275e-01 7.621195839729e-01 7.597554281169e-01 7.575794287902e-01 7.556404431953e-01 7.539838996304e-01 7.526589239488e-01 7.517051702892e-01 7.511596184185e-01 7.510545223866e-01 7.514157498753e-01 7.522626527217e-01 7.536057417864e-01 7.554495979496e-01 7.577893710875e-01 7.606151365151e-01 7.639053864825e-01 7.676329125006e-01 7.717659103450e-01 7.762611804435e-01 7.810758002181e-01 7.861594909559e-01 7.914577722832e-01 7.969172551202e-01 8.024772467156e-01 8.080827028341e-01 8.136754556612e-01 8.191984760529e-01 8.246002824640e-01 8.298256538106e-01 8.348314914696e-01 8.395729536534e-01 8.440115489155e-01 8.481161650718e-01 8.518581867895e-01 8.552201583783e-01 8.581872843353e-01 8.607530381353e-01 8.629208870521e-01 8.646974765948e-01 8.661022082634e-01 8.671585682961e-01 8.678990723963e-01 8.683645592994e-01 8.686012026994e-01 8.686645546350e-01 8.686133450468e-01 8.685168214693e-01 8.684452731798e-01 8.684707463373e-01 8.686728877155e-01 8.691263109933e-01 8.699072673547e-01 8.710878612201e-01 8.727330841720e-01 8.749033052955e-01 8.776453639877e-01 8.809984742961e-01 8.849860837220e-01 8.896173576779e-01 8.948863024502e-01 9.007693751490e-01 9.072301881146e-01 9.142111458507e-01 9.216436650601e-01 9.294467637773e-01 9.375229565411e-01 9.457713310695e-01 9.540790945314e-01 9.623331450746e-01 9.704179690361e-01 9.782186619848e-01 9.856272107151e-01 9.925404918434e-01 9.988673536049e-01 1.004530733560e+00 1.009464729134e+00 1.013626947884e+00 1.016989500816e+00 1.019547887936e+00 1.021322475020e+00 1.022351807081e+00 1.022706428121e+00 1.022472340572e+00 1.021765053753e+00 1.020719861990e+00 1.019486957103e+00 1.018240411695e+00 1.017157750678e+00 1.016426073948e+00 1.016233897222e+00 1.016755204946e+00 1.018159009400e+00 1.020585955897e+00 1.024150785446e+00 1.028931688417e+00 1.034966610207e+00 1.042253686276e+00 1.050742716833e+00 1.060343001218e+00 1.070925018340e+00 1.082318121925e+00 1.094330807244e+00 1.106741121577e+00 1.119319772427e+00 1.131830250710e+00 1.144035817138e+00 1.155715609299e+00 1.166659601761e+00 1.176689709641e+00 1.185653386436e+00 1.193432918419e+00 1.199953713666e+00 1.205175219716e+00 1.209106969731e+00 1.211795744864e+00 1.213329661387e+00 1.213835970996e+00 1.213471467587e+00 1.212422625110e+00 1.210888174388e+00 1.209076748334e+00 1.207197273976e+00 1.205439101223e+00 1.203973632314e+00 1.202933123864e+00 1.202409904460e+00 1.202453081087e+00 1.203054075707e+00 1.204166088534e+00 1.205689793340e+00 1.207493705816e+00 1.209424106913e+00 1.211300453567e+00 1.212953587373e+00 1.214212903317e+00 1.214930770648e+00 1.214994036779e+00 1.214314753017e+00 1.212854031128e+00 1.210607850366e+00 1.207612158722e+00 1.203941302744e+00 1.199688660404e+00 1.194981002104e+00 1.189946509271e+00 1.184723406934e+00 1.179452366098e+00 1.174256922567e+00 1.169267954789e+00 1.164598983009e+00 1.160363793041e+00 1.156686935805e+00 1.153687637832e+00 1.151517346399e+00 1.150332853503e+00 1.150311761850e+00 1.151654951319e+00 1.154547538483e+00 1.159179589681e+00 1.165700331591e+00 1.174200215881e+00 1.184717043322e+00 1.197174802317e+00 1.211428491932e+00 1.227223109002e+00 1.244214462951e+00 1.262010606673e+00 1.280146422406e+00 1.298155524340e+00 1.315572085581e+00 1.331940636989e+00 1.346880164435e+00 1.360038991466e+00 1.371141223465e+00 1.379978095659e+00 1.386379808791e+00 1.390252693235e+00 1.391519211381e+00 1.390146019127e+00 1.386131320586e+00 1.379474194168e+00 1.370228182618e+00 1.358452672286e+00 1.344254283705e+00 1.327796748065e+00 1.309277209055e+00 1.288982647257e+00 1.269696639997e+00 1.245999124563e+00 1.221963724489e+00 1.201693540697e+00 1.186681573666e+00 1.174905852037e+00 1.162365564047e+00 1.145989823480e+00 1.125918915636e+00 1.105688912102e+00 1.090159161776e+00 1.082402704796e+00 1.081688494372e+00 1.084155059074e+00 1.085709149318e+00 1.084949966060e+00 1.084137249416e+00 1.087673653924e+00 1.099005242315e+00 1.118041261982e+00 1.141069716039e+00 1.163224736152e+00 1.181511290838e+00 1.196399471591e+00 1.211153718172e+00 1.229343826026e+00 1.252138974716e+00 1.277269669554e+00 1.300386642375e+00 1.317701496311e+00 1.328122007214e+00 1.333669276935e+00 1.337945167806e+00 1.343607481155e+00 1.350487972042e+00 1.355614786178e+00 1.355099247570e+00 1.346560454370e+00 1.330563430849e+00 1.310243699107e+00 1.289401426277e+00 1.270309438136e+00 1.252702924663e+00 1.233934529165e+00 1.150218339866e+00 1.094373085111e+00 1.036829876530e+00 9.991696081297e-01 1.006166760699e+00 1.045640495674e+00 1.079552151015e+00 1.076516413056e+00 1.030912683067e+00 9.653151915095e-01 9.194024716158e-01 9.223681967034e-01 9.663278367325e-01 1.015967381913e+00 1.039353474201e+00 1.024801549299e+00 9.820723838409e-01 9.355042864857e-01 9.105270756021e-01 9.170074955566e-01 9.433310534547e-01 9.680347873120e-01 9.752571807365e-01 9.623695064698e-01 9.397977187401e-01 9.248450772525e-01 9.303803252148e-01 9.547476100150e-01 9.825625165581e-01 9.955636932173e-01 9.838037380528e-01 9.515893340101e-01 9.173064873255e-01 9.049375030936e-01 9.273558832815e-01 9.746689257291e-01 1.021603166856e+00 1.044524902932e+00 1.033063023554e+00 9.944162325688e-01 9.518496331623e-01 9.346024739223e-01 9.582345412825e-01 1.011135615632e+00 1.064552656945e+00 1.092929870899e+00 1.086230949017e+00 1.052923025174e+00 1.015873614222e+00 1.000321181322e+00 1.016854479573e+00 1.054056138967e+00 1.089549457186e+00 1.106052304494e+00 1.099320115038e+00 1.077217425302e+00 1.053371309627e+00 1.038847824434e+00 1.036390241852e+00 1.040898540060e+00 1.044426623486e+00 1.040913914039e+00 1.028266653530e+00 1.008472791057e+00 9.868254777471e-01 9.697338730954e-01 9.608331730273e-01 9.573823877150e-01 9.508095590785e-01 9.325552769504e-01 9.014993861326e-01 8.678313918645e-01 8.485667628389e-01 8.539090935996e-01 8.756976691662e-01 8.925548988884e-01 8.866506508768e-01 8.567834515989e-01 8.214010015672e-01 8.082750563914e-01 8.312194225457e-01 8.756166899679e-01 9.126521112796e-01 9.226366083363e-01 9.061756768376e-01 8.821908282662e-01 8.747700162298e-01 8.939824386264e-01 9.282115329384e-01 9.567011718807e-01 9.660911554724e-01 9.568605084278e-01 9.397799615070e-01 9.271957312549e-01 9.249012196203e-01 9.303082183126e-01 9.368954425075e-01 9.391224516146e-01 9.341693707622e-01 9.215833451241e-01 9.034346825559e-01 8.850013306666e-01 8.734753754846e-01 8.733046303904e-01 8.813376195832e-01 8.878451897884e-01 8.838376182884e-01 8.686494720454e-01 8.517898874414e-01 8.461436135334e-01 8.562053421791e-01 8.727642076570e-01 8.808348130490e-01 8.724389151137e-01 8.531191288352e-01 8.381181691301e-01 8.394858058960e-01 8.543536127209e-01 8.674316416917e-01 8.646375110913e-01 8.439334858722e-01 8.163764217416e-01 7.977683240110e-01 7.969425070052e-01 8.289646900566e-01
 1.077148817669e+00 1.076047450551e+00 1.075136845214e+00 1.074916976250e+00 1.075185156280e+00 1.075279477036e+00 1.074699117302e+00 1.073589248350e+00 1.072653343462e+00 1.072465527924e+00 1.072821316907e+00 1.072918065278e+00 1.072229670869e+00 1.071069072727e+00 1.070217106893e+00 1.070098816462e+00 1.070385321148e+00 1.070355841296e+00 1.069604460254e+00 1.068445081311e+00 1.067619162235e+00 1.067532859852e+00 1.067818320635e+00 1.067725301091e+00 1.066909638106e+00 1.065756188502e+00 1.064958624073e+00 1.064840636009e+00 1.065059792882e+00 1.064931837098e+00 1.064090530864e+00 1.062889507093e+00 1.062072771144e+00 1.061996708682e+00 1.062231910394e+00 1.062018069866e+00 1.061066430686e+00 1.059848430569e+00 1.059100616620e+00 1.059074411640e+00 1.059276903567e+00 1.058968809978e+00 1.057941316023e+00 1.056744611776e+00 1.056109076058e+00 1.056175337609e+00 1.056364972776e+00 1.055994030254e+00 1.054951752277e+00 1.053792464454e+00 1.053183752504e+00 1.053257994063e+00 1.053470143147e+00 1.053124582422e+00 1.052076485449e+00 1.050883216794e+00 1.050246784280e+00 1.050309242857e+00 1.050513189251e+00 1.050142722923e+00 1.049034897311e+00 1.047765928797e+00 1.047092778509e+00 1.047165758073e+00 1.047340677334e+00 1.046849705146e+00 1.045610523850e+00 1.044314095182e+00 1.043701949083e+00 1.043797397251e+00 1.043868241553e+00 1.043188853901e+00 1.041825154358e+00 1.040580527086e+00 1.040127270536e+00 1.040272646447e+00 1.040182419226e+00 1.039283744422e+00 1.037864384528e+00 1.036758422172e+00 1.036463069945e+00 1.036603172520e+00 1.036335063037e+00 1.035267758567e+00 1.033871993415e+00 1.032942288242e+00 1.032749623218e+00 1.032789427974e+00 1.032333772063e+00 1.031189017715e+00 1.029881525465e+00 1.029085661394e+00 1.028909498618e+00 1.028811050700e+00 1.028204758403e+00 1.027054974999e+00 1.025862485967e+00 1.025137251497e+00 1.024890296763e+00 1.024648401662e+00 1.023960259663e+00 1.022852453077e+00 1.021762478205e+00 1.021059658945e+00 1.020700890240e+00 1.020317697324e+00 1.019592144983e+00 1.018559173843e+00 1.017542826341e+00 1.016815806491e+00 1.016338964801e+00 1.015842619934e+00 1.015108767404e+00 1.014156401799e+00 1.013189959155e+00 1.012405292489e+00 1.011811027191e+00 1.011240435781e+00 1.010525897301e+00 1.009643017681e+00 1.008707789736e+00 1.007860887580e+00 1.007162197882e+00 1.006542359039e+00 1.005859223331e+00 1.005033131892e+00 1.004113006417e+00 1.003223718891e+00 1.002458009922e+00 1.001801675347e+00 1.001137860776e+00 1.000349543819e+00 9.994416981111e-01 9.985356828517e-01 9.977386703598e-01 9.970492531828e-01 9.963703650362e-01 9.955953278355e-01 9.947100667621e-01 9.938102738996e-01 9.929944933849e-01 9.922620965067e-01 9.915368402974e-01 9.907531030655e-01 9.898952070891e-01 9.890133174680e-01 9.881704387407e-01 9.873780515557e-01 9.865963234122e-01 9.857898470925e-01 9.849463664473e-01 9.840723129444e-01 9.831993031019e-01 9.823542097873e-01 9.815280853088e-01 9.806923334956e-01 9.798334424607e-01 9.789521341782e-01 9.780665835561e-01 9.771994684897e-01 9.763450138289e-01 9.754734680856e-01 9.745821725834e-01 9.736948470592e-01 9.728214639921e-01 9.719531947530e-01 9.710701271022e-01 9.701628633292e-01 9.692492760056e-01 9.683621160246e-01 9.674912870954e-01 9.665998983430e-01 9.656773082310e-01 9.647438444218e-01 9.638239137524e-01 9.629202873828e-01 9.620095854908e-01 9.610664771702e-01 9.601060967196e-01 9.591572069426e-01 9.582199543663e-01 9.572691836647e-01 9.562963794029e-01 9.553097275361e-01 9.543288514239e-01 9.533592898753e-01 9.523826384081e-01 9.513827236045e-01 9.503741712515e-01 9.493746193665e-01 9.483808006315e-01 9.473791490043e-01 9.463633335727e-01 9.453389693079e-01 9.443196940757e-01 9.433092126931e-01 9.422927021465e-01 9.412601366631e-01 9.402212499323e-01 9.391838437948e-01 9.381491433378e-01 9.371125726384e-01 9.360667988780e-01 9.350094844092e-01 9.339499669928e-01 9.328929789160e-01 9.318317971295e-01 9.307635127185e-01 9.296892352848e-01 9.286073833189e-01 9.275245042156e-01 9.264410191611e-01 9.253506605069e-01 9.242514227032e-01 9.231484226891e-01 9.220424102011e-01 9.209322892023e-01 9.198167202871e-01 9.186953131368e-01 9.175676634384e-01 9.164381227390e-01 9.153055225843e-01 9.141644740468e-01 9.130182598271e-01 9.118693813403e-01 9.107155740540e-01 9.095597849765e-01 9.083982710998e-01 9.072286186719e-01 9.060542692706e-01 9.048792297684e-01 9.037002961397e-01 9.025156154014e-01 9.013268780777e-01 9.001305483766e-01 8.989304144002e-01 8.977286361070e-01 8.965216888520e-01 8.953084237266e-01 8.940922366237e-01 8.928695979439e-01 8.916416480447e-01 8.904112167292e-01 8.891747772627e-01 8.879331070674e-01 8.866893561854e-01 8.854387306563e-01 8.841814621995e-01 8.829231183889e-01 8.816587849243e-01 8.803884407807e-01 8.791158265009e-01 8.778362386963e-01 8.765504827864e-01 8.752639921278e-01 8.739712364560e-01 8.726712051825e-01 8.713702149569e-01 8.700619710338e-01 8.687473814294e-01 8.674311753967e-01 8.661088533557e-01 8.647807257482e-01 8.634494627287e-01 8.621109332590e-01 8.607668552947e-01 8.594218433877e-01 8.580705551237e-01 8.567123078213e-01 8.553522168178e-01 8.539848829203e-01 8.526121590508e-01 8.512373485150e-01 8.498554016856e-01 8.484681018465e-01 8.470782305275e-01 8.456806374149e-01 8.442774203332e-01 8.428729257467e-01 8.414609958016e-01 8.400436613852e-01 8.386236482940e-01 8.371954991490e-01 8.357638167492e-01 8.343293648411e-01 8.328869085397e-01 8.314391201407e-01 8.299885796183e-01 8.285299395379e-01 8.270675989274e-01 8.256017361032e-01 8.241289361230e-01 8.226518361036e-01 8.211694637207e-01 8.196802964327e-01 8.181882238692e-01 8.166923017368e-01 8.151890634621e-01 8.136807251657e-01 8.121680904272e-01 8.106488971163e-01 8.091262931747e-01 8.075988375982e-01 8.060646497735e-01 8.045259460897e-01 8.029820503728e-01 8.014316586887e-01 7.998772168327e-01 7.983190223032e-01 7.967539378447e-01 7.951843231425e-01 7.936093106292e-01 7.920273459925e-01 7.904430109822e-01 7.888537942418e-01 7.872571697452e-01 7.856563805244e-01 7.840498788128e-01 7.824366786179e-01 7.808217425810e-01 7.791998140578e-01 7.775721046362e-01 7.759402241311e-01 7.743013642764e-01 7.726570312552e-01 7.710098057833e-01 7.693553481865e-01 7.676967971596e-01 7.660335434795e-01 7.643623859097e-01 7.626875328689e-01 7.610074722525e-01 7.593207472207e-01 7.576302208001e-01 7.559356156738e-01 7.542337953388e-01 7.525280371039e-01 7.508159988066e-01 7.490967057556e-01 7.473756365891e-01 7.456479482277e-01 7.439153661045e-01 7.421801841257e-01 7.404354956196e-01 7.386856069910e-01 7.369319386663e-01 7.351707898484e-01 7.334078478814e-01 7.316391838587e-01 7.298624723255e-01 7.280824808280e-01 7.262950321837e-01 7.245011883373e-01 7.227054539824e-01 7.209025294582e-01 7.190937432156e-01 7.172810764752e-01 7.154603347502e-01 7.136348326657e-01 7.118044004412e-01 7.099664278825e-01 7.081250197019e-01 7.062790174718e-01 7.044248508503e-01 7.025670365241e-01 7.007018451586e-01 6.988306525504e-01 6.969564901270e-01 6.950751114514e-01 6.931882099525e-01 6.912968364853e-01 6.893969963945e-01 6.874934894940e-01 6.855849787881e-01 6.836691559432e-01 6.817495698456e-01 6.798229711095e-01 6.778903121293e-01 6.759540107115e-01 6.740101668867e-01 6.720606500570e-01 6.701066962596e-01 6.681452300255e-01 6.661795103506e-01 6.642087101405e-01 6.622300009277e-01 6.602474626940e-01 6.582579051371e-01 6.562617590599e-01 6.542629038346e-01 6.522555241317e-01 6.502431970963e-01 6.482254408939e-01 6.461996174588e-01 6.441704025584e-01 6.421354849391e-01 6.400936009266e-01 6.380471689584e-01 6.359925915249e-01 6.339325768222e-01 6.318679382589e-01 6.297968586194e-01 6.277205467056e-01 6.256373658764e-01 6.235466889731e-01 6.214514260201e-01 6.193504868138e-01 6.172434795389e-01 6.151318511820e-01 6.130110184952e-01 6.108848578011e-01 6.087534684061e-01 6.066151078121e-01 6.044730065348e-01 6.023227182219e-01 6.001659514541e-01 5.980042964290e-01 5.958353060762e-01 5.936613483424e-01 5.914817537419e-01 5.892937905322e-01 5.871020041772e-01 5.849028504569e-01 5.826977063922e-01 5.804869626705e-01 5.782686429451e-01 5.760444787511e-01 5.738162640811e-01 5.715800584785e-01 5.693384578948e-01 5.670900862357e-01 5.648349659210e-01 5.625755454270e-01 5.603094048790e-01 5.580366421337e-01 5.557581380248e-01 5.534715615473e-01 5.511803567581e-01 5.488836684627e-01 5.465797151172e-01 5.442711622289e-01 5.419545139613e-01 5.396319349682e-01 5.373046032946e-01 5.349701631781e-01 5.326308108979e-01 5.302847027918e-01 5.279306895818e-01 5.255722961927e-01 5.232065717258e-01 5.208359189845e-01 5.184599780007e-01 5.160758846943e-01 5.136863139822e-01 5.112903369636e-01 5.088882055472e-01 5.064819393832e-01 5.040680658302e-01 5.016474338194e-01 4.992216780339e-01 4.967881817255e-01 4.943505525425e-01 4.919066383614e-01 4.894558351832e-01 4.869996071983e-01 4.845363868560e-01 4.820680498492e-01 4.795947081031e-01 4.771134690705e-01 4.746280102179e-01 4.721349186275e-01 4.696355448164e-01 4.671324130743e-01 4.646212363666e-01 4.621048289095e-01 4.595828320775e-01 4.570532184978e-01 4.545203586660e-01 4.519804198629e-01 4.494343517205e-01 4.468833648004e-01 4.443244824918e-01 4.417617436976e-01 4.391934425354e-01 4.366178968120e-01 4.340379870819e-01 4.314504180452e-01 4.288583342193e-01 4.262624802357e-01 4.236583989472e-01 4.210512904815e-01 4.184362658410e-01 4.158164389234e-01 4.131934385815e-01 4.105624322029e-01 4.079281133136e-01 4.052874006001e-01 4.026398716467e-01 3.999913709611e-01 3.973338468737e-01 3.946741568288e-01 3.920080648358e-01 3.893356304477e-01 3.866625406932e-01 3.839810534084e-01 3.812965352188e-01 3.786068920592e-01 3.759105380615e-01 3.732136412453e-01 3.705086550162e-01 3.678003891115e-01 3.650885943780e-01 3.623693215034e-01 3.596503835990e-01 3.569239005298e-01 3.541940252615e-01 3.514620849588e-01 3.487220502457e-01 3.459826918833e-01 3.432362946975e-01 3.404865515164e-01 3.377356581222e-01 3.349770359938e-01 3.322196610008e-01 3.294560691870e-01 3.266893920594e-01 3.239225601714e-01 3.211484877254e-01 3.183755881026e-01 3.155973197408e-01 3.128161812561e-01 3.100358405385e-01 3.072477470577e-01 3.044616702604e-01 3.016716366253e-01 2.988789478571e-01 2.960876094440e-01 2.932903135524e-01 2.904946104584e-01 2.876958364661e-01 2.848952597553e-01 2.820968457525e-01 2.792928852083e-01 2.764914879822e-01 2.736876568178e-01 2.708828799076e-01 2.680811343461e-01 2.652741400869e-01 2.624714870036e-01 2.596671608201e-01 2.568624777548e-01 2.540619037853e-01 2.512570154103e-01 2.484572158593e-01 2.456559781542e-01 2.428560647169e-01 2.400610851474e-01 2.372623011128e-01 2.344708252575e-01 2.316794302800e-01 2.288893344346e-01 2.261056596173e-01 2.233198579577e-01 2.205421279211e-01 2.177656288660e-01 2.149924051070e-01 2.122265761621e-01 2.094599269255e-01 2.067028107611e-01 2.039481774683e-01 2.011984127340e-01 1.984578908646e-01 1.957176123088e-01 1.929892113095e-01 1.902641863103e-01 1.875465080403e-01 1.848391494272e-01 1.821346335816e-01 1.794436761553e-01 1.767571480455e-01 1.740807212013e-01 1.714163466820e-01 1.687575930652e-01 1.661145881307e-01 1.634784545756e-01 1.608552956496e-01 1.582460992080e-01 1.556453185962e-01 1.530635727681e-01 1.504903406297e-01 1.479345542922e-01 1.453947651763e-01 1.428667822504e-01 1.403615296058e-01 1.378680776547e-01 1.353966207473e-01 1.329440933727e-01 1.305083685435e-01 1.280990091353e-01 1.257057780369e-01 1.233403773348e-01 1.209975544938e-01 1.186779796823e-01 1.163900887122e-01 1.141235056196e-01 1.118920247963e-01 1.096883260238e-01 1.075149569938e-01 1.053806487089e-01 1.032751792440e-01 1.012128086546e-01 9.918659575857e-02 9.719971800153e-02 9.526089011915e-02 9.335995071785e-02 9.151292261800e-02 8.971213323483e-02 8.796289998174e-02 8.627251014602e-02 8.463248388179e-02 8.305908015877e-02 8.154356896006e-02 8.009364907651e-02 7.871552553147e-02 7.740192433479e-02 7.616889909056e-02 7.500716859135e-02 7.392598517019e-02 7.292951715945e-02 7.201128872325e-02 7.118683293864e-02 7.044500777976e-02 6.979521932963e-02 6.924062781958e-02 6.877224724755e-02 6.840559013232e-02 6.812788515564e-02 6.794646037588e-02 6.786238239579e-02 6.786585613653e-02 6.796951643202e-02 6.815861850330e-02 6.843882147511e-02 6.881001890413e-02 6.925920683819e-02 6.979885771900e-02 7.041221786559e-02 7.110434531248e-02 7.187337923648e-02 7.270578757274e-02 7.361435487404e-02 7.458012680915e-02 7.560971145787e-02 7.669988558577e-02 7.783733683210e-02 7.903648684218e-02 8.027559994389e-02 8.156506993707e-02 8.290026350668e-02 8.426847774427e-02 8.568564682827e-02 8.712989477059e-02 8.861415100283e-02 9.013046643123e-02 9.167225391045e-02 9.325091375811e-02 9.484730001782e-02 9.647635440434e-02 9.812790542070e-02 9.979817164004e-02 1.014988367508e-01 1.032100479187e-01 1.049494382657e-01 1.067039843115e-01 1.084745747720e-01 1.102709522267e-01 1.120728196736e-01 1.139009725074e-01 1.157398299249e-01 1.175930725769e-01 1.194687815700e-01 1.213476081883e-01 1.232528524053e-01 1.251644432870e-01 1.270915586534e-01 1.290387383096e-01 1.309894999538e-01 1.329660729041e-01 1.349473903181e-01 1.369464116165e-01 1.389636787542e-01 1.409852507694e-01 1.430341681620e-01 1.450853927981e-01 1.471593748003e-01 1.492479877912e-01 1.513447943774e-01 1.534693878578e-01 1.555970659789e-01 1.577499336725e-01 1.599158240908e-01 1.620954965532e-01 1.643007847105e-01 1.665118679792e-01 1.687517031186e-01 1.710027696200e-01 1.732718453715e-01 1.755670895915e-01 1.778689800527e-01 1.802031083913e-01 1.825481569747e-01 1.849150873761e-01 1.873074735278e-01 1.897100200474e-01 1.921456788228e-01 1.945929761530e-01 1.970655147822e-01 1.995634044184e-01 2.020738932575e-01 2.046184051832e-01 2.071746826764e-01 2.097593080348e-01 2.123678772848e-01 2.149925607375e-01 2.176514865945e-01 2.203213668778e-01 2.230243593050e-01 2.257481666963e-01 2.284906974244e-01 2.312677445162e-01 2.340552291360e-01 2.368778601894e-01 2.397180815952e-01 2.425806109248e-01 2.454751590830e-01 2.483808102324e-01 2.513223338633e-01 2.542787441039e-01 2.572597906497e-01 2.602702341703e-01 2.632920843794e-01 2.663485562018e-01 2.694180318088e-01 2.725125749360e-01 2.756326784935e-01 2.787643954427e-01 2.819294459776e-01 2.851042000200e-01 2.883049589544e-01 2.915273513565e-01 2.947605750689e-01 2.980247092678e-01 3.012950265470e-01 3.045911539357e-01 3.079040721378e-01 3.112263126554e-01 3.145766365508e-01 3.179288474474e-01 3.213059556838e-01 3.246941516486e-01 3.280908595296e-01 3.315110637679e-01 3.349298116944e-01 3.383718493317e-01 3.418175950251e-01 3.452717089422e-01 3.487424866313e-01 3.522086353047e-01 3.556941983597e-01 3.591773378837e-01 3.626667563614e-01 3.661666316670e-01 3.696584563911e-01 3.731652929158e-01 3.766641683187e-01 3.801655336824e-01 3.836717384231e-01 3.871638326488e-01 3.906670101678e-01 3.941552123039e-01 3.976428701208e-01 4.011272721602e-01 4.045939434663e-01 4.080659999259e-01 4.115161733008e-01 4.149635404879e-01 4.183989458155e-01 4.218130815468e-01 4.252257649761e-01 4.286099072342e-01 4.319864187723e-01 4.353437169448e-01 4.386751018658e-01 4.419991544612e-01 4.452869493408e-01 4.485632355752e-01 4.518127819467e-01 4.550314708885e-01 4.582368220498e-01 4.613993957852e-01 4.645460337280e-01 4.676571506325e-01 4.707337710134e-01 4.737898920148e-01 4.767964748533e-01 4.797825960216e-01 4.827255017124e-01 4.856306920844e-01 4.885071458226e-01 4.913300748488e-01 4.941270969439e-01 4.968731293300e-01 4.995780054891e-01 5.022468078591e-01 5.048567817537e-01 5.074364249406e-01 5.099572239209e-01 5.124338512080e-01 5.148670361381e-01 5.172372789551e-01 5.195718342947e-01 5.218420200843e-01 5.240638315220e-01 5.262361574178e-01 5.283414973855e-01 5.304063068139e-01 5.324000459410e-01 5.343427476637e-01 5.362287924457e-01 5.380446329298e-01 5.398154427704e-01 5.415092562000e-01 5.431505506958e-01 5.447275592783e-01 5.462332765458e-01 5.476882439913e-01 5.490615437468e-01 5.503807927920e-01 5.516287505660e-01 5.528034642368e-01 5.539218494098e-01 5.549555303522e-01 5.559321016788e-01 5.568322430548e-01 5.576574394224e-01 5.584230316500e-01 5.590997593054e-01 5.597180742977e-01 5.602554939452e-01 5.607164348755e-01 5.611130356096e-01 5.614189416904e-01 5.616641686375e-01 5.618232655854e-01 5.619069881011e-01 5.619217425356e-01 5.618442615378e-01 5.617051769357e-01 5.614768357664e-01 5.611731492983e-01 5.607969460875e-01 5.603276126169e-01 5.597955530355e-01 5.591712707107e-01 5.584718339975e-01 5.576966679381e-01 5.568292459319e-01 5.558978360657e-01 5.548723371138e-01 5.537744028031e-01 5.525971985305e-01 5.513307615443e-01 5.499988228449e-01 5.485719933999e-01 5.470746392593e-01 5.454969142245e-01 5.438309629164e-01 5.421000665692e-01 5.402761033338e-01 5.383832916860e-01 5.364110306355e-01 5.343546303562e-01 5.322347585667e-01 5.300241437141e-01 5.277493441048e-01 5.253965372505e-01 5.229660304968e-01 5.204731121394e-01 5.178950433916e-01 5.152585511969e-01 5.125475010996e-01 5.097671988753e-01 5.069307309443e-01 5.040170496568e-01 5.010537851635e-01 4.980239594215e-01 4.949342930242e-01 4.917983628284e-01 4.885961125559e-01 4.853558414425e-01 4.820600835561e-01 4.787195046579e-01 4.753452403615e-01 4.719217191992e-01 4.684756763158e-01 4.649924158354e-01 4.614837712404e-01 4.579595031001e-01 4.544068343436e-01 4.508548094535e-01 4.472854336241e-01 4.437171680701e-01 4.401574488136e-01 4.365973814168e-01 4.330651811828e-01 4.295459062972e-01 4.260601936212e-01 4.226127928387e-01 4.192009792211e-01 4.158507549728e-01 4.125488721916e-01 4.093186082348e-01 4.061643689146e-01 4.030854356787e-01 4.001077166296e-01 3.972191825022e-01 3.944447276410e-01 3.917881991681e-01 3.892496369299e-01 3.868560364487e-01 3.845944579622e-01 3.824900665428e-01 3.805429584796e-01 3.787563877424e-01 3.771529418806e-01 3.757192634962e-01 3.744798574198e-01 3.734312550029e-01 3.725754442759e-01 3.719319338858e-01 3.714845847084e-01 3.712539887867e-01 3.712317654019e-01 3.714194590327e-01 3.718280005729e-01 3.724396922295e-01 3.732708851500e-01 3.743072304856e-01 3.755474332658e-01 3.769968663570e-01 3.786338981408e-01 3.804710676336e-01 3.824885034829e-01 3.846829431694e-01 3.870540928011e-01 3.895758096573e-01 3.922598917720e-01 3.950812060296e-01 3.980350918705e-01 4.011168243401e-01 4.043024398831e-01 4.075967249932e-01 4.109769614935e-01 4.144364292342e-01 4.179683538701e-01 4.215491228881e-01 4.251839862567e-01 4.288470660666e-01 4.325355751782e-01 4.362385792921e-01 4.399378460901e-01 4.436361416378e-01 4.473099578527e-01 4.509575683271e-01 4.545696775133e-01 4.581298658169e-01 4.616408375790e-01 4.650822488265e-01 4.684545349940e-01 4.717493725097e-01 4.749526480363e-01 4.780700399890e-01 4.810830039783e-01 4.839953123959e-01 4.867994332347e-01 4.894870743616e-01 4.920627606212e-01 4.945147586410e-01 4.968468107095e-01 4.990558821525e-01 5.011366537001e-01 5.030971721275e-01 5.049278051847e-01 5.066367556535e-01 5.082234617342e-01 5.096869551108e-01 5.110373812358e-01 5.122720101158e-01 5.133986542744e-01 5.144228793274e-01 5.153473652272e-01 5.161844312017e-01 5.169354399062e-01 5.176122263430e-01 5.182227134382e-01 5.187743331874e-01 5.192817798768e-01 5.197496675412e-01 5.201939653698e-01 5.206240158864e-01 5.210521303976e-01 5.214922976561e-01 5.219539973778e-01 5.224528968356e-01 5.230016617323e-01 5.236127399720e-01 5.243005884398e-01 5.250760412527e-01 5.259543462623e-01 5.269468872581e-01 5.280660431970e-01 5.293240756710e-01 5.307298228334e-01 5.322958544666e-01 5.340305420237e-01 5.359419650754e-01 5.380380822542e-01 5.403242981259e-01 5.428067442444e-01 5.454887113575e-01 5.483725142775e-01 5.514592639206e-01 5.547494473231e-01 5.582413248608e-01 5.619319345859e-01 5.658157753223e-01 5.698893560512e-01 5.741432133490e-01 5.785719387173e-01 5.831648244213e-01 5.879109796449e-01 5.928006373790e-01 5.978196953747e-01 6.029557644073e-01 6.081952857898e-01 6.135232917512e-01 6.189257426644e-01 6.243844859464e-01 6.298871411064e-01 6.354152954001e-01 6.409535578351e-01 6.464866129066e-01 6.519957075796e-01 6.574674695895e-01 6.628850467683e-01 6.682320240076e-01 6.734961068755e-01 6.786589285769e-01 6.837091645301e-01 6.886328692944e-01 6.934158141142e-01 6.980497276088e-01 7.025185861773e-01 7.068155103689e-01 7.109307932038e-01 7.148540890878e-01 7.185818362653e-01 7.221026268497e-01 7.254167902601e-01 7.285175062884e-01 7.314013674084e-01 7.340704326794e-01 7.365196963327e-01 7.387557136923e-01 7.407769236625e-01 7.425883411649e-01 7.441978941850e-01 7.456074845168e-01 7.468287431927e-01 7.478689421879e-01 7.487393259207e-01 7.494534110799e-01 7.500196095593e-01 7.504572268848e-01 7.507787027290e-01 7.510006764538e-01 7.511417425817e-01 7.512172189598e-01 7.512481003365e-01 7.512519713001e-01 7.512478878648e-01 7.512569203637e-01 7.512962762525e-01 7.513858298173e-01 7.515433359420e-01 7.517867366549e-01 7.521324667657e-01 7.525964859405e-01 7.531917075451e-01 7.539298425506e-01 7.548223771968e-01 7.558756558580e-01 7.570964643021e-01 7.584881611331e-01 7.600488354648e-01 7.617806673221e-01 7.636749957511e-01 7.657255407322e-01 7.679228630736e-01 7.702529096986e-01 7.727018016174e-01 7.752500018023e-01 7.778789581827e-01 7.805662896682e-01 7.832875071273e-01 7.860190788889e-01 7.887331933555e-01 7.914055414599e-01 7.940066574570e-01 7.965102375208e-01 7.988891837597e-01 8.011158620794e-01 8.031687171875e-01 8.050196250491e-01 8.066485170762e-01 8.080364322154e-01 8.091638253968e-01 8.100171954124e-01 8.105846008086e-01 8.108579758669e-01 8.108324462483e-01 8.105072329413e-01 8.098865397427e-01 8.089767955376e-01 8.077911379197e-01 8.063455388942e-01 8.046591884229e-01 8.027589060502e-01 8.006719353193e-01 7.984331422089e-01 7.960771256377e-01 7.936459569256e-01 7.911824112623e-01 7.887300979261e-01 7.863399007265e-01 7.840588561782e-01 7.819345249203e-01 7.800178120195e-01 7.783551336530e-01 7.769911446853e-01 7.759678800091e-01 7.753227803359e-01 7.750906398177e-01 7.752969564153e-01 7.759634146444e-01 7.771041643026e-01 7.787280543238e-01 7.808322371352e-01 7.834094200274e-01 7.864455484858e-01 7.899162637008e-01 7.937926665956e-01 7.980399303479e-01 8.026161218573e-01 8.074776234141e-01 8.125727533520e-01 8.178515597616e-01 8.232599050360e-01 8.287424704674e-01 8.342462429251e-01 8.397144774652e-01 8.450968578899e-01 8.503435524864e-01 8.554061652854e-01 8.602444304357e-01 8.648170309650e-01 8.690931510292e-01 8.730441129921e-01 8.766464618803e-01 8.798890134327e-01 8.827583951207e-01 8.852569485612e-01 8.873890864896e-01 8.891677783554e-01 8.906151956624e-01 8.917579386834e-01 8.926342161334e-01 8.932837266977e-01 8.937591531557e-01 8.941181002959e-01 8.944199706282e-01 8.947338314043e-01 8.951288518935e-01 8.956783555574e-01 8.964566286498e-01 8.975344973464e-01 8.989830143370e-01 9.008637437875e-01 9.032365155180e-01 9.061494824816e-01 9.096378868801e-01 9.137279888802e-01 9.184283600881e-01 9.237355861269e-01 9.296279781637e-01 9.360673535233e-01 9.430037301481e-01 9.503676043651e-01 9.580804697089e-01 9.660483989012e-01 9.741701096025e-01 9.823396660540e-01 9.904427921911e-01 9.983665806639e-01 1.006000130191e+00 1.013234828508e+00 1.019974306754e+00 1.026125569029e+00 1.031616827430e+00 1.036386783097e+00 1.040393071992e+00 1.043616618807e+00 1.046054326154e+00 1.047734088457e+00 1.048700502280e+00 1.049028259018e+00 1.048814488071e+00 1.048176495275e+00 1.047260277990e+00 1.046222566346e+00 1.045239987108e+00 1.044499965640e+00 1.044188417852e+00 1.044496821353e+00 1.045602866648e+00 1.047668119748e+00 1.050830653779e+00 1.055194229244e+00 1.060829675025e+00 1.067760820798e+00 1.075969050488e+00 1.085391886467e+00 1.095916970055e+00 1.107399774054e+00 1.119651063899e+00 1.132460524136e+00 1.145595680585e+00 1.158806777045e+00 1.171848542688e+00 1.184470649247e+00 1.196442972880e+00 1.207553567222e+00 1.217613202524e+00 1.226472509207e+00 1.234010403844e+00 1.240154885945e+00 1.244873965427e+00 1.248176710077e+00 1.250123097541e+00 1.250807681977e+00 1.250369654991e+00 1.248976971205e+00 1.246822839046e+00 1.244123542176e+00 1.241093119276e+00 1.237951185063e+00 1.234896464363e+00 1.232102697427e+00 1.229713414138e+00 1.227821752765e+00 1.226479799079e+00 1.225687378913e+00 1.225394072217e+00 1.225516145478e+00 1.225922566196e+00 1.226470661128e+00 1.227000692318e+00 1.227350000024e+00 1.227379100623e+00 1.226958634786e+00 1.225999658430e+00 1.224446201309e+00 1.222278950182e+00 1.219524956314e+00 1.216237053094e+00 1.212505910802e+00 1.208441075413e+00 1.204163953485e+00 1.199810838864e+00 1.195502897284e+00 1.191366869232e+00 1.187514604742e+00 1.184043504815e+00 1.181059006830e+00 1.178645854746e+00 1.176910781667e+00 1.175965606065e+00 1.175930070189e+00 1.176961353230e+00 1.179207745673e+00 1.182841008490e+00 1.188022651741e+00 1.194875914863e+00 1.203503968410e+00 1.213921677680e+00 1.226083640045e+00 1.239852352340e+00 1.254984034230e+00 1.271179064939e+00 1.288041092731e+00 1.305137286212e+00 1.322014147571e+00 1.338194888083e+00 1.353252793856e+00 1.366779870606e+00 1.378424406935e+00 1.387910175448e+00 1.394998491167e+00 1.399535126217e+00 1.401400826005e+00 1.400523542975e+00 1.396884157787e+00 1.390469318306e+00 1.381324427737e+00 1.369512453038e+00 1.355134478733e+00 1.338358380994e+00 1.319383167818e+00 1.298498535170e+00 1.278650931862e+00 1.254282341807e+00 1.229502108265e+00 1.208467271287e+00 1.192715059259e+00 1.180237277403e+00 1.167018101934e+00 1.149954106506e+00 1.129164250541e+00 1.108202053240e+00 1.091972482170e+00 1.083594163229e+00 1.082358862863e+00 1.084390737589e+00 1.085566186903e+00 1.084475303253e+00 1.083410287199e+00 1.086832445132e+00 1.098230057886e+00 1.117514211113e+00 1.140922984495e+00 1.163518070739e+00 1.182250771261e+00 1.197564380464e+00 1.212703031476e+00 1.231207937355e+00 1.254196206209e+00 1.279325972096e+00 1.302180906159e+00 1.318931804130e+00 1.328487145806e+00 1.332908731986e+00 1.335878081208e+00 1.340151021342e+00 1.345640240717e+00 1.349450014162e+00 1.347766785861e+00 1.338317906472e+00 1.321800688503e+00 1.301448391052e+00 1.281000163142e+00 1.262425052216e+00 1.245314797210e+00 1.223950474327e+00 1.114739608788e+00 1.068177547976e+00 1.011653560210e+00 9.898830396220e-01 1.016667090968e+00 1.063252215925e+00 1.087153673861e+00 1.064155105672e+00 1.000568416886e+00 9.307394534677e-01 8.988097057496e-01 9.231815846478e-01 9.787122570070e-01 1.023801530640e+00 1.031739127993e+00 1.000509364302e+00 9.493957950754e-01 9.079999561482e-01 8.980822894228e-01 9.181255747438e-01 9.475389510130e-01 9.648933781049e-01 9.609373541044e-01 9.414009076576e-01 9.224641030409e-01 9.204738750153e-01 9.398500587461e-01 9.691839988354e-01 9.895603537894e-01 9.866782106966e-01 9.590209828631e-01 9.203446018156e-01 8.951424956765e-01 9.041869163872e-01 9.471887676669e-01 1.001792633162e+00 1.039777383354e+00 1.042467416923e+00 1.008122268678e+00 9.538359320762e-01 9.113986474741e-01 9.110794619168e-01 9.574058353616e-01 1.024355840960e+00 1.076912894285e+00 1.091668995202e+00 1.065146601027e+00 1.014453310988e+00 9.709948608958e-01 9.634515084659e-01 9.961689789157e-01 1.046710901074e+00 1.086137484801e+00 1.097340309635e+00 1.080515717139e+00 1.049463297717e+00 1.022500650167e+00 1.011591376960e+00 1.016278830685e+00 1.027073910886e+00 1.033605427774e+00 1.030080433627e+00 1.016200320827e+00 9.957744057164e-01 9.749719481326e-01 9.598928751535e-01 9.530765841430e-01 9.506702259457e-01 9.436907369586e-01 9.241178483136e-01 8.920995764114e-01 8.591830494264e-01 8.426137582128e-01 8.506965170612e-01 8.723950988159e-01 8.849762890595e-01 8.717448849012e-01 8.346568688510e-01 7.961922941770e-01 7.861230049990e-01 8.147763388492e-01 8.612502847516e-01 8.939241809640e-01 8.951233816544e-01 8.704890475583e-01 8.444861497866e-01 8.430309339597e-01 8.712507938557e-01 9.103266175119e-01 9.369107144934e-01 9.406715339657e-01 9.278823718859e-01 9.139157680792e-01 9.107286317830e-01 9.184655433808e-01 9.284467441460e-01 9.326420457169e-01 9.292594278603e-01 9.213189659828e-01 9.119364679330e-01 9.018367559266e-01 8.909574863806e-01 8.809612509428e-01 8.746946548486e-01 8.725779574668e-01 8.706645446714e-01 8.637409661752e-01 8.509507779879e-01 8.381908111215e-01 8.335890981523e-01 8.391152862621e-01 8.471440458690e-01 8.468557925788e-01 8.343221236819e-01 8.171383705437e-01 8.092392104957e-01 8.180685362035e-01 8.361848098318e-01 8.475715243367e-01 8.413456490133e-01 8.201575622596e-01 7.982096259930e-01 7.899549343399e-01 7.991850153594e-01 8.377531036404e-01
 1.081921115973e+00 1.080823805869e+00 1.079918512819e+00 1.079696512073e+00 1.079960287163e+00 1.080053655914e+00 1.079473983696e+00 1.078364075537e+00 1.077431119058e+00 1.077247765356e+00 1.077603543044e+00 1.077694956387e+00 1.077005326887e+00 1.075849312095e+00 1.075001525393e+00 1.074881754961e+00 1.075167219723e+00 1.075139427629e+00 1.074389602093e+00 1.073231386660e+00 1.072409711680e+00 1.072327730589e+00 1.072613452836e+00 1.072519573607e+00 1.071706051381e+00 1.070557304327e+00 1.069761599584e+00 1.069643719574e+00 1.069866905774e+00 1.069744013038e+00 1.068905808045e+00 1.067704834835e+00 1.066889614576e+00 1.066817851337e+00 1.067059335961e+00 1.066851767835e+00 1.065904849611e+00 1.064686499433e+00 1.063939803970e+00 1.063921995022e+00 1.064136200905e+00 1.063835354704e+00 1.062808513204e+00 1.061613635936e+00 1.060987138750e+00 1.061066263509e+00 1.061265613036e+00 1.060897218331e+00 1.059855345897e+00 1.058699950407e+00 1.058103950807e+00 1.058194034029e+00 1.058414360144e+00 1.058067325216e+00 1.057017376667e+00 1.055830477656e+00 1.055206681441e+00 1.055282037621e+00 1.055493139921e+00 1.055123788489e+00 1.054015167646e+00 1.052749194881e+00 1.052086164253e+00 1.052171979791e+00 1.052357002274e+00 1.051870036537e+00 1.050631828425e+00 1.049336594637e+00 1.048732349591e+00 1.048841707565e+00 1.048927047775e+00 1.048254810315e+00 1.046891869469e+00 1.045650562417e+00 1.045208061441e+00 1.045368938512e+00 1.045292009468e+00 1.044401328398e+00 1.042985187094e+00 1.041886498134e+00 1.041605145401e+00 1.041760812643e+00 1.041503956940e+00 1.040443436195e+00 1.039055490485e+00 1.038137090185e+00 1.037958797551e+00 1.038012691311e+00 1.037568204316e+00 1.036431566647e+00 1.035134193149e+00 1.034352594829e+00 1.034191396728e+00 1.034105672042e+00 1.033510696547e+00 1.032371708007e+00 1.031190831086e+00 1.030479583290e+00 1.030248817638e+00 1.030020952946e+00 1.029343639894e+00 1.028248759774e+00 1.027171476732e+00 1.026482184823e+00 1.026138929675e+00 1.025770436181e+00 1.025059370982e+00 1.024039251229e+00 1.023035942180e+00 1.022322423912e+00 1.021859931919e+00 1.021380120914e+00 1.020662970993e+00 1.019724532958e+00 1.018769739094e+00 1.017997400708e+00 1.017419486267e+00 1.016867440319e+00 1.016170189981e+00 1.015302060274e+00 1.014377431047e+00 1.013542761972e+00 1.012861745973e+00 1.012262603315e+00 1.011598101999e+00 1.010784898407e+00 1.009875827982e+00 1.009000305214e+00 1.008253280949e+00 1.007619212139e+00 1.006974022608e+00 1.006198086188e+00 1.005302470672e+00 1.004412498018e+00 1.003636137858e+00 1.002968292634e+00 1.002307697772e+00 1.001547021392e+00 1.000674969394e+00 9.997939259861e-01 9.990000837958e-01 9.982876918006e-01 9.975813508189e-01 9.968137695376e-01 9.959728375878e-01 9.951103594465e-01 9.942894103927e-01 9.935178466096e-01 9.927551089277e-01 9.919675114681e-01 9.911430618122e-01 9.902893490979e-01 9.894381479486e-01 9.886154850880e-01 9.878093244193e-01 9.869929061977e-01 9.861543741819e-01 9.852952291747e-01 9.844321697117e-01 9.835882816414e-01 9.827539708100e-01 9.819018927555e-01 9.810325000698e-01 9.801691353249e-01 9.793196190345e-01 9.784727225792e-01 9.776105526513e-01 9.767236086651e-01 9.758345706795e-01 9.749723009769e-01 9.741243959591e-01 9.732542571016e-01 9.723529681210e-01 9.714437640107e-01 9.705491501717e-01 9.696696598976e-01 9.687804365818e-01 9.678600909098e-01 9.669241501112e-01 9.660018813413e-01 9.650887189627e-01 9.641612599115e-01 9.632118927860e-01 9.622508743917e-01 9.612962986190e-01 9.603526867179e-01 9.594002453493e-01 9.584251219638e-01 9.574426918701e-01 9.564709482353e-01 9.555032567384e-01 9.545270996344e-01 9.535370590488e-01 9.525395507137e-01 9.515482923880e-01 9.505654819382e-01 9.495746598080e-01 9.485690624099e-01 9.475578315101e-01 9.465484644105e-01 9.455422811058e-01 9.445325947002e-01 9.435142455988e-01 9.424851914552e-01 9.414545481658e-01 9.404259045802e-01 9.393932902019e-01 9.383536936222e-01 9.373078155772e-01 9.362555185088e-01 9.352020620408e-01 9.341482060484e-01 9.330869167878e-01 9.320176120781e-01 9.309445670678e-01 9.298692111736e-01 9.287887411863e-01 9.277042256236e-01 9.266130145527e-01 9.255160554505e-01 9.244176543728e-01 9.233163501971e-01 9.222064092336e-01 9.210918468712e-01 9.199736972481e-01 9.188521389745e-01 9.177278310680e-01 9.165989007596e-01 9.154608022146e-01 9.143194525745e-01 9.131768446301e-01 9.120304041407e-01 9.108788049008e-01 9.097230574930e-01 9.085599071353e-01 9.073933600055e-01 9.062255087716e-01 9.050517568619e-01 9.038724389739e-01 9.026904789240e-01 9.015019907723e-01 9.003079824351e-01 8.991126954469e-01 8.979106904496e-01 8.967037544308e-01 8.954954290189e-01 8.942795528537e-01 8.930579360158e-01 8.918348425250e-01 8.906063907812e-01 8.893718737638e-01 8.881351868648e-01 8.868918468205e-01 8.856426579548e-01 8.843928920502e-01 8.831359790756e-01 8.818737240974e-01 8.806093763655e-01 8.793380398788e-01 8.780607494058e-01 8.767826809626e-01 8.754978595625e-01 8.742072363091e-01 8.729141373407e-01 8.716137074237e-01 8.703080643421e-01 8.690017075350e-01 8.676885263510e-01 8.663693767855e-01 8.650479175476e-01 8.637202121662e-01 8.623864563627e-01 8.610513113455e-01 8.597088223294e-01 8.583611884239e-01 8.570112808584e-01 8.556533974667e-01 8.542905172976e-01 8.529266635103e-01 8.515548991768e-01 8.501786657345e-01 8.487989658852e-01 8.474122086043e-01 8.460216279436e-01 8.446284001090e-01 8.432274087053e-01 8.418217229907e-01 8.404121779800e-01 8.389957623152e-01 8.375755616287e-01 8.361518485233e-01 8.347213291941e-01 8.332869217026e-01 8.318470846243e-01 8.304004926401e-01 8.289517115048e-01 8.274988509262e-01 8.260387794264e-01 8.245740869869e-01 8.231044788851e-01 8.216294219297e-01 8.201504654868e-01 8.186672061106e-01 8.171769616735e-01 8.156826326158e-01 8.141828790986e-01 8.126764978750e-01 8.111676108791e-01 8.096539079220e-01 8.081338702122e-01 8.066092838609e-01 8.050790279179e-01 8.035428256780e-01 8.020043604776e-01 8.004601013710e-01 7.989092117550e-01 7.973545893699e-01 7.957936846504e-01 7.942266326984e-01 7.926580341422e-01 7.910823737849e-01 7.895008720223e-01 7.879161805866e-01 7.863236057983e-01 7.847265324434e-01 7.831262028536e-01 7.815187208706e-01 7.799075170884e-01 7.782916226102e-01 7.766678984526e-01 7.750404412699e-01 7.734082702293e-01 7.717692672277e-01 7.701267639555e-01 7.684803555614e-01 7.668265576664e-01 7.651692739006e-01 7.635053128212e-01 7.618346805225e-01 7.601619432743e-01 7.584832445735e-01 7.567997156881e-01 7.551130525137e-01 7.534177504791e-01 7.517168008001e-01 7.500123600053e-01 7.483007056471e-01 7.465870550792e-01 7.448679747183e-01 7.431410273119e-01 7.414106356796e-01 7.396730494800e-01 7.379292828882e-01 7.361832182582e-01 7.344304242711e-01 7.326719769200e-01 7.309091453202e-01 7.291394399637e-01 7.273636129332e-01 7.255841179016e-01 7.237964434906e-01 7.220062253041e-01 7.202105592447e-01 7.184072005965e-01 7.166004714827e-01 7.147863023815e-01 7.129659319370e-01 7.111432299004e-01 7.093125914236e-01 7.074777606206e-01 7.056372859062e-01 7.037886300962e-01 7.019366434682e-01 7.000797106954e-01 6.982157994582e-01 6.963477210306e-01 6.944724634534e-01 6.925915202687e-01 6.907073460960e-01 6.888147003165e-01 6.869179382097e-01 6.850154099348e-01 6.831056621602e-01 6.811924754678e-01 6.792732141760e-01 6.773465398522e-01 6.754165989186e-01 6.734782548326e-01 6.715350886233e-01 6.695877350964e-01 6.676327206661e-01 6.656727316755e-01 6.637069284735e-01 6.617329710946e-01 6.597561100140e-01 6.577734504832e-01 6.557839640531e-01 6.537892698447e-01 6.517869832962e-01 6.497790095645e-01 6.477666800047e-01 6.457477666678e-01 6.437235316294e-01 6.416923516639e-01 6.396532431909e-01 6.376104076000e-01 6.355608891659e-01 6.335061365316e-01 6.314462080437e-01 6.293772376577e-01 6.273026774999e-01 6.252232817787e-01 6.231364666504e-01 6.210456855931e-01 6.189470523156e-01 6.168413932821e-01 6.147308409025e-01 6.126129786052e-01 6.104904897479e-01 6.083615357825e-01 6.062249118973e-01 6.040836598640e-01 6.019353336667e-01 5.997804976173e-01 5.976208624484e-01 5.954525327783e-01 5.932785755120e-01 5.911002474320e-01 5.889138135680e-01 5.867222990327e-01 5.845232997250e-01 5.823174297346e-01 5.801078309209e-01 5.778902750781e-01 5.756671094996e-01 5.734368861297e-01 5.711991713919e-01 5.689564897744e-01 5.667078419017e-01 5.644522249877e-01 5.621914249896e-01 5.599221726885e-01 5.576470412578e-01 5.553670448717e-01 5.530794509869e-01 5.507872064107e-01 5.484869032162e-01 5.461799014207e-01 5.438668163092e-01 5.415471143926e-01 5.392220490044e-01 5.368910781923e-01 5.345522074480e-01 5.322069882706e-01 5.298555874077e-01 5.274975373948e-01 5.251346152458e-01 5.227641159029e-01 5.203869804119e-01 5.180036831111e-01 5.156125509265e-01 5.132177336956e-01 5.108154230187e-01 5.084056706528e-01 5.059909210992e-01 5.035678785633e-01 5.011402598199e-01 4.987066986828e-01 4.962650521271e-01 4.938183727164e-01 4.913636423314e-01 4.889033041323e-01 4.864375127050e-01 4.839639296737e-01 4.814846072304e-01 4.789986122955e-01 4.765053435901e-01 4.740083410851e-01 4.715030059426e-01 4.689917536153e-01 4.664749128266e-01 4.639493242543e-01 4.614200547762e-01 4.588838531651e-01 4.563403019595e-01 4.537919463803e-01 4.512346772200e-01 4.486736963025e-01 4.461071665489e-01 4.435316360179e-01 4.409535971032e-01 4.383658006605e-01 4.357736528087e-01 4.331777185241e-01 4.305715917228e-01 4.279631903752e-01 4.253460897163e-01 4.227231918269e-01 4.200974809728e-01 4.174629569190e-01 4.148247127320e-01 4.121792406623e-01 4.095273695144e-01 4.068738508888e-01 4.042108358386e-01 4.015443787708e-01 3.988711551368e-01 3.961916136851e-01 3.935102041791e-01 3.908195218840e-01 3.881252100329e-01 3.854259792870e-01 3.827191328725e-01 3.800110386812e-01 3.772942900517e-01 3.745743358377e-01 3.718498170451e-01 3.691174566399e-01 3.663843162932e-01 3.636427423257e-01 3.608982041684e-01 3.581498884726e-01 3.553936992998e-01 3.526371927433e-01 3.498733290875e-01 3.471059581643e-01 3.443365708848e-01 3.415590197208e-01 3.387815637023e-01 3.359975073549e-01 3.332096700554e-01 3.304209266598e-01 3.276235517591e-01 3.248273515292e-01 3.220245959260e-01 3.192190624903e-01 3.164130839544e-01 3.135995455055e-01 3.107869447933e-01 3.079691938555e-01 3.051486993659e-01 3.023289443244e-01 2.995014758690e-01 2.966760616888e-01 2.938455167709e-01 2.910139188326e-01 2.881821781184e-01 2.853448691469e-01 2.825097062087e-01 2.796710614222e-01 2.768308673359e-01 2.739924231870e-01 2.711486949023e-01 2.683075313384e-01 2.654634396945e-01 2.626189125879e-01 2.597765403785e-01 2.569293685007e-01 2.540875263284e-01 2.512424756423e-01 2.483982817944e-01 2.455575411400e-01 2.427128793092e-01 2.398738157888e-01 2.370332107839e-01 2.341943694361e-01 2.313599651962e-01 2.285226551301e-01 2.256923015802e-01 2.228613941172e-01 2.200335131613e-01 2.172109685690e-01 2.143875178055e-01 2.115721457009e-01 2.087564792220e-01 2.059470050438e-01 2.031428274650e-01 2.003391535580e-01 1.975458824638e-01 1.947527650444e-01 1.919677794286e-01 1.891890642066e-01 1.864137118340e-01 1.836498553869e-01 1.808881162798e-01 1.781365824337e-01 1.753931351844e-01 1.726546289202e-01 1.699300347046e-01 1.672088900609e-01 1.645007023558e-01 1.618018139062e-01 1.591112105679e-01 1.564360475704e-01 1.537667045565e-01 1.511144308965e-01 1.484728737513e-01 1.458427370373e-01 1.432309465787e-01 1.406277387951e-01 1.380451199637e-01 1.354758085318e-01 1.329221311698e-01 1.303904493074e-01 1.278707273347e-01 1.253766328660e-01 1.228981402292e-01 1.204413934805e-01 1.180105815186e-01 1.155968248812e-01 1.132142370788e-01 1.108524185599e-01 1.085190502548e-01 1.062162874442e-01 1.039375189949e-01 1.016975757200e-01 9.948463810300e-02 9.730895675064e-02 9.517147772553e-02 9.306750903631e-02 9.101118536744e-02 8.899085809855e-02 8.701966964462e-02 8.509599963359e-02 8.321809806009e-02 8.139989720861e-02 7.963072698850e-02 7.792457691099e-02 7.627939860449e-02 7.469574672672e-02 7.318660813632e-02 7.174167130549e-02 7.037673542680e-02 6.908831486582e-02 6.787973571507e-02 6.676098227388e-02 6.572426037021e-02 6.478421914402e-02 6.393651741606e-02 6.318310921114e-02 6.253431167877e-02 6.198050945512e-02 6.153407434349e-02 6.118987634827e-02 6.094708131602e-02 6.081417306849e-02 6.077851969973e-02 6.084965449289e-02 6.102124543170e-02 6.128890330582e-02 6.165906949042e-02 6.211672368725e-02 6.266943201245e-02 6.330879274381e-02 6.402805762756e-02 6.483419520279e-02 6.570844320986e-02 6.665962698145e-02 6.767848566569e-02 6.875710212028e-02 6.990383159060e-02 7.109951908126e-02 7.235479481674e-02 7.365811662803e-02 7.500498171348e-02 7.640283766493e-02 7.783301572442e-02 7.930833101143e-02 8.081691021768e-02 8.235567596295e-02 8.393348363493e-02 8.553105050944e-02 8.716407881796e-02 8.881968196992e-02 9.049705341478e-02 9.220449423666e-02 9.392428015061e-02 9.567355251986e-02 9.743671746818e-02 9.921840338820e-02 1.010239860848e-01 1.028363370493e-01 1.046750422261e-01 1.065230991110e-01 1.083869879534e-01 1.102721181097e-01 1.121611480913e-01 1.140766804472e-01 1.159965715535e-01 1.179346576099e-01 1.198894116730e-01 1.218490902025e-01 1.238348821594e-01 1.258220984089e-01 1.278312384895e-01 1.298533457506e-01 1.318836796560e-01 1.339397156012e-01 1.359976882739e-01 1.380807201924e-01 1.401738513010e-01 1.422795826737e-01 1.444101057766e-01 1.465442476324e-01 1.487061881079e-01 1.508776446144e-01 1.530660481730e-01 1.552783527023e-01 1.574970214776e-01 1.597454094019e-01 1.620036369485e-01 1.642834838247e-01 1.665865660705e-01 1.688994631365e-01 1.712433351373e-01 1.735988826624e-01 1.759786556980e-01 1.783816679956e-01 1.807980284847e-01 1.832477368006e-01 1.857076792747e-01 1.881967411544e-01 1.907080837141e-01 1.932355549977e-01 1.957979430977e-01 1.983705978832e-01 2.009772412165e-01 2.036035600054e-01 2.062513843209e-01 2.089322960126e-01 2.116240792513e-01 2.143533729120e-01 2.170994682142e-01 2.198702708332e-01 2.226731999115e-01 2.254890479657e-01 2.283424235271e-01 2.312108840966e-01 2.341077965339e-01 2.370335283637e-01 2.399743860441e-01 2.429521135045e-01 2.459433031914e-01 2.489640675374e-01 2.520107896233e-01 2.550730736975e-01 2.581713117078e-01 2.612808359260e-01 2.644214724157e-01 2.675846907492e-01 2.707635758924e-01 2.739758263548e-01 2.771979398063e-01 2.804502370017e-01 2.837206832270e-01 2.870066588033e-01 2.903236826848e-01 2.936464009744e-01 2.969999643077e-01 3.003652807961e-01 3.037474669917e-01 3.071546660690e-01 3.105661525240e-01 3.140063601305e-01 3.174526374053e-01 3.209152719630e-01 3.243967094156e-01 3.278797302614e-01 3.313876499135e-01 3.348969410746e-01 3.384199525368e-01 3.419568728195e-01 3.454921177985e-01 3.490480676169e-01 3.525999124725e-01 3.561627132102e-01 3.597334713019e-01 3.632970660522e-01 3.668779377344e-01 3.704482585759e-01 3.740262379422e-01 3.776039979126e-01 3.811728685100e-01 3.847518393917e-01 3.883145566344e-01 3.918821515331e-01 3.954414699146e-01 3.989879516600e-01 4.025385265513e-01 4.060660846267e-01 4.095941184831e-01 4.131063190686e-01 4.166015407540e-01 4.200942164723e-01 4.235571742520e-01 4.270157682514e-01 4.304517090774e-01 4.338662849393e-01 4.372708839104e-01 4.406399326872e-01 4.440001602544e-01 4.473289413707e-01 4.506319343392e-01 4.539178969610e-01 4.571624182237e-01 4.603924743878e-01 4.635829072683e-01 4.667451746073e-01 4.698817429954e-01 4.729725520234e-01 4.760430388205e-01 4.790665701441e-01 4.820576819271e-01 4.850150140800e-01 4.879218045990e-01 4.908031712687e-01 4.936302000979e-01 4.964199200362e-01 4.991699461935e-01 5.018637412613e-01 5.045267566661e-01 5.071288421181e-01 5.096912955138e-01 5.122047063837e-01 5.146598740002e-01 5.170775101148e-01 5.194281711781e-01 5.217351938747e-01 5.239863346410e-01 5.261746939686e-01 5.283213176400e-01 5.303946009175e-01 5.324215245305e-01 5.343853218664e-01 5.362844381945e-01 5.381350921335e-01 5.399080083128e-01 5.416319746513e-01 5.432858330687e-01 5.448719393374e-01 5.464037726687e-01 5.478538498916e-01 5.492516492797e-01 5.505731308211e-01 5.518257457009e-01 5.530187131072e-01 5.541266191710e-01 5.551797129773e-01 5.561506204780e-01 5.570514067574e-01 5.578872277628e-01 5.586348178143e-01 5.593243838027e-01 5.599269144522e-01 5.604585276271e-01 5.609202093524e-01 5.612918253248e-01 5.616033060737e-01 5.618237298118e-01 5.619732192107e-01 5.620474745594e-01 5.620309429703e-01 5.619515292622e-01 5.617773589280e-01 5.615320716415e-01 5.612066962435e-01 5.607910000036e-01 5.603100209412e-01 5.597325014502e-01 5.590836573357e-01 5.583515736520e-01 5.575303051897e-01 5.566414176788e-01 5.556548701721e-01 5.545971315570e-01 5.534536335877e-01 5.522218819972e-01 5.509211132004e-01 5.495229756636e-01 5.480545962764e-01 5.464991905817e-01 5.448592587336e-01 5.431497759231e-01 5.413438946879e-01 5.394705364595e-01 5.375107632088e-01 5.354704631960e-01 5.333596089924e-01 5.311569881613e-01 5.288906330813e-01 5.265395504607e-01 5.241136945646e-01 5.216217805807e-01 5.190444113237e-01 5.164094676280e-01 5.136954781567e-01 5.109143970182e-01 5.080737940043e-01 5.051560671294e-01 5.021900887705e-01 4.991528819726e-01 4.960618720861e-01 4.929199024116e-01 4.897158235804e-01 4.864752756194e-01 4.831795398360e-01 4.798447937455e-01 4.764754693853e-01 4.730608641442e-01 4.696289070003e-01 4.661594494234e-01 4.626735266141e-01 4.591733074782e-01 4.556529587442e-01 4.521386186805e-01 4.486138168020e-01 4.451012009759e-01 4.416011981893e-01 4.381134922467e-01 4.346628149743e-01 4.312337577815e-01 4.278524924603e-01 4.245187168509e-01 4.212351171824e-01 4.180265353633e-01 4.148790169541e-01 4.118206187373e-01 4.088509360819e-01 4.059755478425e-01 4.032177605697e-01 4.005664208484e-01 3.980492259143e-01 3.956644988354e-01 3.934192273002e-01 3.913349001834e-01 3.894018786560e-01 3.876455940677e-01 3.860631449052e-01 3.846617747059e-01 3.834603006788e-01 3.824461116968e-01 3.816443029671e-01 3.810457315030e-01 3.806579974899e-01 3.804932772168e-01 3.805370493723e-01 3.808099031757e-01 3.812989143933e-01 3.820071507295e-01 3.829414791803e-01 3.840836251632e-01 3.854503111795e-01 3.870215986487e-01 3.887994109235e-01 3.907825607283e-01 3.929498872945e-01 3.953130224316e-01 3.978483251781e-01 4.005547647313e-01 4.034254470824e-01 4.064394243947e-01 4.096029070789e-01 4.128903306464e-01 4.162996009112e-01 4.198201564486e-01 4.234305796930e-01 4.271354302135e-01 4.309071284291e-01 4.347444057832e-01 4.386344796179e-01 4.425577969174e-01 4.465166381943e-01 4.504862547105e-01 4.544647672029e-01 4.584405102496e-01 4.623950975157e-01 4.663321854637e-01 4.702269194510e-01 4.740807984726e-01 4.778822728801e-01 4.816158043320e-01 4.852859098418e-01 4.888701761445e-01 4.923744821389e-01 4.957850949313e-01 4.990941994044e-01 5.023045248074e-01 5.053991022851e-01 5.083843967145e-01 5.112518014803e-01 5.139941650824e-01 5.166184006924e-01 5.191115643256e-01 5.214809346667e-01 5.237216140805e-01 5.258318390270e-01 5.278197042819e-01 5.296775560036e-01 5.314145466689e-01 5.330306870431e-01 5.345277109601e-01 5.359151080528e-01 5.371917372237e-01 5.383682851017e-01 5.394485464559e-01 5.404393720166e-01 5.413519361569e-01 5.421890641845e-01 5.429651804135e-01 5.436873552166e-01 5.443662472271e-01 5.450146602077e-01 5.456402853677e-01 5.462574930180e-01 5.468775449365e-01 5.475127166830e-01 5.481771109162e-01 5.488811016528e-01 5.496395881756e-01 5.504647610521e-01 5.513690465846e-01 5.523673156991e-01 5.534685569167e-01 5.546871090767e-01 5.560334596946e-01 5.575190712444e-01 5.591537869505e-01 5.609459674410e-01 5.629054976143e-01 5.650398261983e-01 5.673544995819e-01 5.698550779665e-01 5.725462600953e-01 5.754302845519e-01 5.785088188778e-01 5.817818480971e-01 5.852483010470e-01 5.889057959972e-01 5.927504505597e-01 5.967770796652e-01 6.009795866910e-01 6.053498547831e-01 6.098797257335e-01 6.145587504223e-01 6.193760898757e-01 6.243196782668e-01 6.293782688940e-01 6.345364093362e-01 6.397809131715e-01 6.450971384843e-01 6.504694264334e-01 6.558829321585e-01 6.613208864683e-01 6.667681681742e-01 6.722088307749e-01 6.776249917153e-01 6.830037436497e-01 6.883255208174e-01 6.935785791742e-01 6.987451379931e-01 7.038110896445e-01 7.087650053558e-01 7.135888871138e-01 7.182737084107e-01 7.228056254052e-01 7.271728705530e-01 7.313673600683e-01 7.353760836055e-01 7.391945554886e-01 7.428131320373e-01 7.462249595722e-01 7.494277228525e-01 7.524130660029e-01 7.551833399306e-01 7.577335837509e-01 7.600647700383e-01 7.621801209372e-01 7.640787490039e-01 7.657674486814e-01 7.672506147567e-01 7.685345993744e-01 7.696300470771e-01 7.705422528830e-01 7.712865986755e-01 7.718726324455e-01 7.723144890930e-01 7.726286406406e-01 7.728278551361e-01 7.729319821611e-01 7.729567406254e-01 7.729212765030e-01 7.728456641235e-01 7.727477900744e-01 7.726493601810e-01 7.725685802294e-01 7.725264411449e-01 7.725414479331e-01 7.726334239067e-01 7.728202272356e-01 7.731176185993e-01 7.735427588399e-01 7.741080772930e-01 7.748261625577e-01 7.757079082134e-01 7.767589711789e-01 7.779869806505e-01 7.793931945585e-01 7.809771338026e-01 7.827379864714e-01 7.846684349415e-01 7.867608569580e-01 7.890036413254e-01 7.913834889760e-01 7.938836621561e-01 7.964846519030e-01 7.991662603378e-01 8.019051093905e-01 8.046767167650e-01 8.074556426828e-01 8.102145868288e-01 8.129265272991e-01 8.155620145355e-01 8.180968428158e-01 8.205001616362e-01 8.227474595862e-01 8.248143508799e-01 8.266749021484e-01 8.283099661398e-01 8.296990155380e-01 8.308255529625e-01 8.316775906341e-01 8.322423831123e-01 8.325157737470e-01 8.324935342875e-01 8.321772322989e-01 8.315727761718e-01 8.306886677228e-01 8.295388122349e-01 8.281421331796e-01 8.265204298024e-01 8.246998306289e-01 8.227119755877e-01 8.205916316749e-01 8.183739379827e-01 8.161037774980e-01 8.138218663055e-01 8.115737869826e-01 8.094080525075e-01 8.073697894805e-01 8.055081727364e-01 8.038677247253e-01 8.024932193964e-01 8.014281953805e-01 8.007080193983e-01 8.003685435768e-01 8.004381129948e-01 8.009399205076e-01 8.018910075113e-01 8.033001188911e-01 8.051726109326e-01 8.075025455908e-01 8.102797788807e-01 8.134853477530e-01 8.170955472816e-01 8.210801576439e-01 8.254015458058e-01 8.300203245931e-01 8.348922870266e-01 8.399699091650e-01 8.452033284269e-01 8.505406077660e-01 8.559310723552e-01 8.613238906680e-01 8.666661682386e-01 8.719131248243e-01 8.770161563832e-01 8.819342731298e-01 8.866285941876e-01 8.910643535192e-01 8.952153335809e-01 8.990545606683e-01 9.025668435014e-01 9.057399717491e-01 9.085682313301e-01 9.110564608275e-01 9.132111923268e-01 9.150514225171e-01 9.165985925104e-01 9.178845238437e-01 9.189501888630e-01 9.198376223374e-01 9.206005461907e-01 9.212960374368e-01 9.219853720783e-01 9.227361520973e-01 9.236163685542e-01 9.246965697276e-01 9.260439442480e-01 9.277264328322e-01 9.298075102246e-01 9.323402348986e-01 9.353749287219e-01 9.389469918725e-01 9.430824434923e-01 9.477926270134e-01 9.530723084606e-01 9.589059468609e-01 9.652571095718e-01 9.720779053376e-01 9.793029160971e-01 9.868545977053e-01 9.946469495178e-01 1.002579583040e+00 1.010548517191e+00 1.018445898100e+00 1.026160040826e+00 1.033585060960e+00 1.040613527989e+00 1.047153024063e+00 1.053116228463e+00 1.058431629051e+00 1.063045284303e+00 1.066916651136e+00 1.070032009122e+00 1.072395334348e+00 1.074035953429e+00 1.075009346594e+00 1.075391331605e+00 1.075287287463e+00 1.074821961261e+00 1.074140836022e+00 1.073413939520e+00 1.072813981152e+00 1.072533194999e+00 1.072761401659e+00 1.073684042372e+00 1.075479281469e+00 1.078297962589e+00 1.082273164609e+00 1.087496694080e+00 1.094023254238e+00 1.101866412014e+00 1.110985603102e+00 1.121303705921e+00 1.132690323004e+00 1.144979258082e+00 1.157972021618e+00 1.171434322063e+00 1.185124574992e+00 1.198778893342e+00 1.212136787762e+00 1.224949088177e+00 1.236970031651e+00 1.247989077880e+00 1.257814060022e+00 1.266293561887e+00 1.273317156316e+00 1.278809268817e+00 1.282750345860e+00 1.285159195710e+00 1.286102889803e+00 1.285693589272e+00 1.284076482644e+00 1.281438867915e+00 1.277984277727e+00 1.273939063005e+00 1.269535265723e+00 1.264993381141e+00 1.260527568872e+00 1.256315724804e+00 1.252503994276e+00 1.249194010792e+00 1.246434185506e+00 1.244233776998e+00 1.242543856303e+00 1.241283584481e+00 1.240339579481e+00 1.239571571393e+00 1.238843819827e+00 1.238012410495e+00 1.236957453709e+00 1.235584021781e+00 1.233823919193e+00 1.231655293604e+00 1.229085494120e+00 1.226162177935e+00 1.222963593057e+00 1.219585512907e+00 1.216151065459e+00 1.212774319545e+00 1.209576002085e+00 1.206669443608e+00 1.204143465788e+00 1.202091220790e+00 1.200575750305e+00 1.199664905211e+00 1.199428105826e+00 1.199927634673e+00 1.201261386451e+00 1.203522190062e+00 1.206830740732e+00 1.211321468920e+00 1.217110387498e+00 1.224320010603e+00 1.233019827208e+00 1.243234858528e+00 1.254931308006e+00 1.267968701404e+00 1.282154958948e+00 1.297195921451e+00 1.312729482120e+00 1.328359908882e+00 1.343633927046e+00 1.358118085579e+00 1.371381732152e+00 1.383022410492e+00 1.392710621076e+00 1.400145609317e+00 1.405111671303e+00 1.407442559458e+00 1.407018962540e+00 1.403793553610e+00 1.397732619106e+00 1.388863817572e+00 1.377246145365e+00 1.362971013834e+00 1.346201731355e+00 1.327132542902e+00 1.306045617337e+00 1.285948495992e+00 1.261232928145e+00 1.236035106011e+00 1.214552352739e+00 1.198352981638e+00 1.185433590618e+00 1.171765918834e+00 1.154223169596e+00 1.132910346616e+00 1.111393972736e+00 1.094614442829e+00 1.085721970746e+00 1.084019727825e+00 1.085614205423e+00 1.086349279067e+00 1.084797740479e+00 1.083274414479e+00 1.086289414817e+00 1.097381705182e+00 1.116483292164e+00 1.139816621046e+00 1.162396163608e+00 1.181139345385e+00 1.196474325393e+00 1.211637905927e+00 1.230155265308e+00 1.253096837864e+00 1.278052658651e+00 1.300533221756e+00 1.316659959491e+00 1.325332031690e+00 1.328639763000e+00 1.330326467228e+00 1.333223547449e+00 1.337306265831e+00 1.339738626174e+00 1.336798857179e+00 1.326374439230e+00 1.309406776069e+00 1.289398708239e+00 1.270206398524e+00 1.253357933764e+00 1.236149434217e+00 1.184719944802e+00 1.110466439838e+00 1.045156503266e+00 9.914099350091e-01 9.869523426932e-01 1.029171133582e+00 1.076352457102e+00 1.086570827241e+00 1.044721197827e+00 9.688977394767e-01 9.030511850813e-01 8.900082136304e-01 9.322777603207e-01 9.909398543534e-01 1.024561262823e+00 1.014830148925e+00 9.699306940988e-01 9.172797948976e-01 8.877127292941e-01 8.940652002093e-01 9.225673761187e-01 9.480514872690e-01 9.535035757239e-01 9.382093746570e-01 9.159198995891e-01 9.058671398271e-01 9.191733174552e-01 9.496991552076e-01 9.785905096281e-01 9.871699211765e-01 9.674510960415e-01 9.271096299097e-01 8.885703216327e-01 8.789577829381e-01 9.104838347635e-01 9.686110793577e-01 1.023296658536e+00 1.047989830181e+00 1.030735757259e+00 9.782423431877e-01 9.160121417773e-01 8.809868569666e-01 8.992480789364e-01 9.624689466524e-01 1.035188888969e+00 1.081757650385e+00 1.083046654421e+00 1.041453218487e+00 9.803267013326e-01 9.360321225930e-01 9.369666405254e-01 9.804064712619e-01 1.036617579658e+00 1.074719977439e+00 1.080009969213e+00 1.056775082028e+00 1.022501752106e+00 9.968639145320e-01 9.899092613541e-01 9.977099923160e-01 1.008907328131e+00 1.014045398780e+00 1.009731159891e+00 9.974925472148e-01 9.810566016389e-01 9.646828838144e-01 9.521235275872e-01 9.448415971411e-01 9.398973699549e-01 9.304166134007e-01 9.103389949005e-01 8.807587230714e-01 8.527213990626e-01 8.412632249339e-01 8.516228361018e-01 8.710903336126e-01 8.777691682603e-01 8.574990924270e-01 8.154781428075e-01 7.769845137071e-01 7.715295230666e-01 8.045390404001e-01 8.500788068730e-01 8.759000031467e-01 8.675156819372e-01 8.356871241502e-01 8.095625160266e-01 8.149902285386e-01 8.505870969428e-01 8.910251956051e-01 9.122468807369e-01 9.083731412163e-01 8.921920049204e-01 8.833936014673e-01 8.918902786657e-01 9.104343528479e-01 9.240679398359e-01 9.241965759040e-01 9.138919934856e-01 9.029975778359e-01 8.985418646500e-01 8.991793295676e-01 8.984330775621e-01 8.918970154904e-01 8.806556861455e-01 8.686835349324e-01 8.582644570894e-01 8.486922164365e-01 8.391760742867e-01 8.316125575020e-01 8.288278730107e-01 8.299130929297e-01 8.287286705816e-01 8.188654695707e-01 8.009157924240e-01 7.848189621680e-01 7.829957854875e-01 7.979347727446e-01 8.177514354056e-01 8.260735916298e-01 8.155094464421e-01 7.936876549040e-01 7.780410104127e-01 7.811074161613e-01 8.007961041742e-01 8.477158495811e-01
 1.086404371208e+00 1.085310444859e+00 1.084408004335e+00 1.084181554145e+00 1.084439380092e+00 1.084530984600e+00 1.083950652861e+00 1.082839379057e+00 1.081907512256e+00 1.081726709612e+00 1.082079877248e+00 1.082165122889e+00 1.081473042016e+00 1.080320892641e+00 1.079474567788e+00 1.079351423010e+00 1.079634334026e+00 1.079606979930e+00 1.078857176223e+00 1.077699162825e+00 1.076879504429e+00 1.076799583437e+00 1.077083987595e+00 1.076987926196e+00 1.076176007421e+00 1.075029659267e+00 1.074233587671e+00 1.074114273091e+00 1.074340270649e+00 1.074221247070e+00 1.073384192549e+00 1.072181528026e+00 1.071366328006e+00 1.071297304464e+00 1.071543298571e+00 1.071341547925e+00 1.070396488830e+00 1.069176058993e+00 1.068428695981e+00 1.068417960518e+00 1.068642692794e+00 1.068347200088e+00 1.067318987986e+00 1.066124327905e+00 1.065505337141e+00 1.065595979543e+00 1.065802964611e+00 1.065435587195e+00 1.064392062255e+00 1.063239221162e+00 1.062654527112e+00 1.062758704099e+00 1.062984613433e+00 1.062634860683e+00 1.061581369096e+00 1.060399710226e+00 1.059786690481e+00 1.059872857727e+00 1.060089038440e+00 1.059719542556e+00 1.058608275408e+00 1.057343471849e+00 1.056689036267e+00 1.056786117027e+00 1.056979076023e+00 1.056494621887e+00 1.055255308525e+00 1.053959810549e+00 1.053361447135e+00 1.053483913052e+00 1.053582200977e+00 1.052914399429e+00 1.051550644041e+00 1.050311181016e+00 1.049877536805e+00 1.050052605408e+00 1.049987367603e+00 1.049102301705e+00 1.047688167251e+00 1.046594252122e+00 1.046325830540e+00 1.046495562859e+00 1.046247725773e+00 1.045192737109e+00 1.043810434725e+00 1.042901732037e+00 1.042735723208e+00 1.042802466186e+00 1.042366809573e+00 1.041237014673e+00 1.039947793163e+00 1.039178816370e+00 1.039030581449e+00 1.038956133769e+00 1.038371022025e+00 1.037240557891e+00 1.036069476111e+00 1.035370776021e+00 1.035154193495e+00 1.034937893974e+00 1.034271174962e+00 1.033186524940e+00 1.032120021334e+00 1.031443021812e+00 1.031112708239e+00 1.030757891003e+00 1.030059611858e+00 1.029050298897e+00 1.028057876862e+00 1.027355760992e+00 1.026907166236e+00 1.026441489374e+00 1.025739467507e+00 1.024812756143e+00 1.023867780448e+00 1.023106129232e+00 1.022543136284e+00 1.022007701545e+00 1.021326301796e+00 1.020470399915e+00 1.019554408460e+00 1.018730296229e+00 1.018065511045e+00 1.017485986232e+00 1.016837572721e+00 1.016035559778e+00 1.015135469405e+00 1.014271558071e+00 1.013542671438e+00 1.012928974967e+00 1.012299873053e+00 1.011534712867e+00 1.010649151234e+00 1.009773971714e+00 1.009016820477e+00 1.008368549152e+00 1.007724313396e+00 1.006975568595e+00 1.006115314837e+00 1.005252047729e+00 1.004477707398e+00 1.003783777867e+00 1.003094533617e+00 1.002341020534e+00 1.001515639257e+00 1.000670984379e+00 9.998701068147e-01 9.991173525527e-01 9.983721102436e-01 9.976015530307e-01 9.967941852604e-01 9.959592035063e-01 9.951283995673e-01 9.943261494277e-01 9.935379762452e-01 9.927392414048e-01 9.919195563362e-01 9.910802722825e-01 9.902387118255e-01 9.894156697988e-01 9.885996959868e-01 9.877651740020e-01 9.869164027693e-01 9.860754908026e-01 9.852478325739e-01 9.844208100637e-01 9.835770607823e-01 9.827093252068e-01 9.818427509750e-01 9.810041414192e-01 9.801770547956e-01 9.793258581626e-01 9.784449382983e-01 9.775581824103e-01 9.766868653450e-01 9.758300275385e-01 9.749607610063e-01 9.740609444488e-01 9.731484771145e-01 9.722509413417e-01 9.713599682495e-01 9.704542065649e-01 9.695267101421e-01 9.685895672347e-01 9.676597204079e-01 9.667405340924e-01 9.658104773347e-01 9.648584329114e-01 9.639012673466e-01 9.629547645904e-01 9.620120564548e-01 9.610591517672e-01 9.600934927604e-01 9.591216308242e-01 9.581566737615e-01 9.571992607230e-01 9.562332982577e-01 9.552523449384e-01 9.542677373994e-01 9.532851062527e-01 9.523047338498e-01 9.513214234978e-01 9.503283142693e-01 9.493262696455e-01 9.483229714456e-01 9.473213316105e-01 9.463152859745e-01 9.453030255538e-01 9.442844031505e-01 9.432592845017e-01 9.422341965911e-01 9.412083613863e-01 9.401746190333e-01 9.391341459332e-01 9.380897192852e-01 9.370424117125e-01 9.359911890610e-01 9.349359214324e-01 9.338737097736e-01 9.328057141346e-01 9.317375270466e-01 9.306654669293e-01 9.295852382214e-01 9.285006559392e-01 9.274125090236e-01 9.263212442691e-01 9.252278220244e-01 9.241293442961e-01 9.230215646132e-01 9.219113676074e-01 9.208004931199e-01 9.196850141310e-01 9.185653614945e-01 9.174408910292e-01 9.163096837249e-01 9.151752535163e-01 9.140401885911e-01 9.128987421737e-01 9.117516977800e-01 9.106026215524e-01 9.094469066915e-01 9.082861852541e-01 9.071242885977e-01 9.059554657826e-01 9.047827103837e-01 9.036078188420e-01 9.024260699340e-01 9.012385498326e-01 9.000498670588e-01 8.988555365702e-01 8.976563361077e-01 8.964543897473e-01 8.952458382810e-01 8.940322445889e-01 8.928178191468e-01 8.915964855024e-01 8.903700253286e-01 8.891417518761e-01 8.879063485506e-01 8.866654395263e-01 8.854238923038e-01 8.841757891306e-01 8.829221310604e-01 8.816661377938e-01 8.804023657635e-01 8.791346415996e-01 8.778656317239e-01 8.765899398011e-01 8.753086745314e-01 8.740254920179e-01 8.727359003534e-01 8.714408264165e-01 8.701442907851e-01 8.688403655576e-01 8.675319711232e-01 8.662208056028e-01 8.649018086860e-01 8.635790022827e-01 8.622544927702e-01 8.609225331378e-01 8.595864633936e-01 8.582468320857e-01 8.569001309923e-01 8.555503626485e-01 8.541978352798e-01 8.528372625704e-01 8.514730089937e-01 8.501047070549e-01 8.487294293808e-01 8.473508341405e-01 8.459689535061e-01 8.445803564271e-01 8.431876725932e-01 8.417904390395e-01 8.403859478184e-01 8.389796270453e-01 8.375699186714e-01 8.361524195183e-01 8.347308998011e-01 8.333043393528e-01 8.318726977847e-01 8.304374885948e-01 8.289979089351e-01 8.275513039724e-01 8.261009105160e-01 8.246452321585e-01 8.231836506768e-01 8.217192140011e-01 8.202501406801e-01 8.187745537938e-01 8.172955835381e-01 8.158100360179e-01 8.143194111558e-01 8.128262981278e-01 8.113275720091e-01 8.098226110469e-01 8.083137913356e-01 8.067985257591e-01 8.052782504474e-01 8.037556286812e-01 8.022268405750e-01 8.006916715130e-01 7.991543016152e-01 7.976084845017e-01 7.960584489586e-01 7.945054469999e-01 7.929451980481e-01 7.913818203735e-01 7.898139464000e-01 7.882378628182e-01 7.866583809465e-01 7.850744339765e-01 7.834831593095e-01 7.818898611674e-01 7.802915363551e-01 7.786866328215e-01 7.770784879875e-01 7.754634592682e-01 7.738419581441e-01 7.722184871901e-01 7.705890504721e-01 7.689554479348e-01 7.673182438050e-01 7.656726096696e-01 7.640221319835e-01 7.623673699611e-01 7.607063447362e-01 7.590430093677e-01 7.573741833116e-01 7.556980358796e-01 7.540180619209e-01 7.523313166115e-01 7.506390125508e-01 7.489439684383e-01 7.472423092195e-01 7.455355378564e-01 7.438238944138e-01 7.421054110886e-01 7.403816847402e-01 7.386539203224e-01 7.369181492208e-01 7.351801664669e-01 7.334364491191e-01 7.316853823198e-01 7.299313345044e-01 7.281693714754e-01 7.264021176732e-01 7.246319075042e-01 7.228539995726e-01 7.210724611961e-01 7.192847144556e-01 7.174891156372e-01 7.156908985798e-01 7.138871086584e-01 7.120764735306e-01 7.102620196734e-01 7.084408112082e-01 7.066130601973e-01 7.047829698256e-01 7.029445064133e-01 7.011012063345e-01 6.992529385968e-01 6.973971889119e-01 6.955383710603e-01 6.936732072631e-01 6.918013724869e-01 6.899252865689e-01 6.880420239606e-01 6.861530668937e-01 6.842604145780e-01 6.823601292672e-01 6.804551240660e-01 6.785435220333e-01 6.766247318090e-01 6.747030156056e-01 6.727750541806e-01 6.708407258863e-01 6.689011359490e-01 6.669535752711e-01 6.650006497023e-01 6.630440129850e-01 6.610796864331e-01 6.591110452130e-01 6.571351203716e-01 6.551506204131e-01 6.531632359268e-01 6.511691624676e-01 6.491697197820e-01 6.471649566905e-01 6.451510598050e-01 6.431318773264e-01 6.411074895132e-01 6.390764608553e-01 6.370407359786e-01 6.349970908302e-01 6.329465539158e-01 6.308913378649e-01 6.288285904430e-01 6.267611776892e-01 6.246867278379e-01 6.226054518735e-01 6.205189157421e-01 6.184257747349e-01 6.163253771455e-01 6.142209316702e-01 6.121068477078e-01 6.099884371330e-01 6.078637808803e-01 6.057319952475e-01 6.035948406526e-01 6.014499746903e-01 5.992984255616e-01 5.971429162459e-01 5.949792534379e-01 5.928098915467e-01 5.906335893821e-01 5.884490208600e-01 5.862606227039e-01 5.840650514555e-01 5.818629918634e-01 5.796551233657e-01 5.774390223118e-01 5.752165306019e-01 5.729891452232e-01 5.707543651450e-01 5.685144350332e-01 5.662663164013e-01 5.640108529137e-01 5.617498658638e-01 5.594819634013e-01 5.572082240022e-01 5.549286260664e-01 5.526403320512e-01 5.503464736175e-01 5.480452416513e-01 5.457381775216e-01 5.434249252769e-01 5.411042768077e-01 5.387767166188e-01 5.364429202401e-01 5.341015279005e-01 5.317547512093e-01 5.294014170386e-01 5.270400740415e-01 5.246731112050e-01 5.222985449241e-01 5.199182094447e-01 5.175313072946e-01 5.151370007478e-01 5.127362875946e-01 5.103281725869e-01 5.079136473198e-01 5.054935162678e-01 5.030647007281e-01 5.006303851972e-01 4.981888029001e-01 4.957397758281e-01 4.932864506343e-01 4.908244610366e-01 4.883558820739e-01 4.858816073502e-01 4.833980563081e-01 4.809106984641e-01 4.784155968277e-01 4.759123184641e-01 4.734044111586e-01 4.708868621569e-01 4.683654920560e-01 4.658374413678e-01 4.633010821060e-01 4.607601575732e-01 4.582095150029e-01 4.556547561526e-01 4.530945364319e-01 4.505246688686e-01 4.479513047953e-01 4.453682243402e-01 4.427799591729e-01 4.401873359804e-01 4.375857251557e-01 4.349800912342e-01 4.323655605789e-01 4.297452442185e-01 4.271215574736e-01 4.244883806156e-01 4.218510366535e-01 4.192061044380e-01 4.165541806101e-01 4.138996048340e-01 4.112350500122e-01 4.085668129976e-01 4.058916156855e-01 4.032090061328e-01 4.005241682944e-01 3.978296752812e-01 3.951317143061e-01 3.924276302114e-01 3.897156187968e-01 3.870016661121e-01 3.842783538381e-01 3.815516360964e-01 3.788195614076e-01 3.760791715393e-01 3.733376675000e-01 3.705874601412e-01 3.678334633948e-01 3.650756372545e-01 3.623094022831e-01 3.595421581323e-01 3.567668818419e-01 3.539878962451e-01 3.512050180326e-01 3.484145483113e-01 3.456233072470e-01 3.428241783217e-01 3.400218745548e-01 3.372174335690e-01 3.344044412462e-01 3.315918982357e-01 3.287721020533e-01 3.259490903351e-01 3.231247454355e-01 3.202922445228e-01 3.174602941071e-01 3.146221590123e-01 3.117815075513e-01 3.089396028969e-01 3.060908415538e-01 3.032429798331e-01 3.003893579382e-01 2.975343974521e-01 2.946786688867e-01 2.918162244599e-01 2.889556918141e-01 2.860899297326e-01 2.832234128625e-01 2.803559672498e-01 2.774835215811e-01 2.746140650167e-01 2.717397941735e-01 2.688655791708e-01 2.659918802858e-01 2.631138419547e-01 2.602392817447e-01 2.573610471048e-01 2.544836886816e-01 2.516076474758e-01 2.487278546690e-01 2.458533933590e-01 2.429750111903e-01 2.400996876181e-01 2.372257867853e-01 2.343502253767e-01 2.314803782457e-01 2.286082104077e-01 2.257396441976e-01 2.228739771740e-01 2.200076427013e-01 2.171484144535e-01 2.142870645568e-01 2.114318990903e-01 2.085797794422e-01 2.057287360256e-01 2.028867544652e-01 2.000436221831e-01 1.972086842884e-01 1.943779197150e-01 1.915502823004e-01 1.887321417320e-01 1.859147884539e-01 1.831077164800e-01 1.803055625591e-01 1.775087167597e-01 1.747234117231e-01 1.719403143186e-01 1.691701829169e-01 1.664063562033e-01 1.636508074012e-01 1.609075886451e-01 1.581693732760e-01 1.554467233111e-01 1.527311488796e-01 1.500280114406e-01 1.473389765427e-01 1.446578816025e-01 1.419956003658e-01 1.393418360449e-01 1.367048399658e-01 1.340845064956e-01 1.314751389772e-01 1.288889463106e-01 1.263134668378e-01 1.237604914794e-01 1.212263718528e-01 1.187078023538e-01 1.162173567135e-01 1.137419509920e-01 1.112944167240e-01 1.088701203214e-01 1.064680480066e-01 1.040992077987e-01 1.017512883474e-01 9.943904627216e-02 9.715509001388e-02 9.490261605412e-02 9.269048597481e-02 9.050767050827e-02 8.837039384461e-02 8.626937883626e-02 8.421239463067e-02 8.220472636665e-02 8.023802815962e-02 7.833025379221e-02 7.647103183541e-02 7.467013297433e-02 7.293192839850e-02 7.125183508152e-02 6.964550548172e-02 6.810386645617e-02 6.664025672035e-02 6.525598905239e-02 6.394964260476e-02 6.273570444222e-02 6.160618532441e-02 6.057296800778e-02 5.963726249353e-02 5.879903814151e-02 5.806883306196e-02 5.744055938153e-02 5.692267907148e-02 5.651511553056e-02 5.621517854453e-02 5.602991875937e-02 5.595314434906e-02 5.598647041670e-02 5.612978230326e-02 5.637556516592e-02 5.672841228671e-02 5.717923517677e-02 5.772563486408e-02 5.836859223739e-02 5.909477051357e-02 5.990905825447e-02 6.080206741032e-02 6.176797732719e-02 6.281005038987e-02 6.391179245359e-02 6.508075897164e-02 6.630552960469e-02 6.758263436884e-02 6.891521664270e-02 7.028753933173e-02 7.171017958922e-02 7.316989650607e-02 7.466600340096e-02 7.620305500167e-02 7.776444425992e-02 7.936420674087e-02 8.098762348127e-02 8.263733606314e-02 8.431669164160e-02 8.601084752388e-02 8.773619676497e-02 8.947521850686e-02 9.123572749944e-02 9.301878375764e-02 9.481064939482e-02 9.663076555174e-02 9.845739510266e-02 1.003052268821e-01 1.021688380517e-01 1.040404700906e-01 1.059375494591e-01 1.078374138797e-01 1.097591870351e-01 1.116932484670e-01 1.136362191633e-01 1.156036240511e-01 1.175725362434e-01 1.195658479158e-01 1.215684160124e-01 1.235828047128e-01 1.256201672335e-01 1.276607095364e-01 1.297275683881e-01 1.318019277655e-01 1.338935594303e-01 1.360056675001e-01 1.381245544822e-01 1.402707227178e-01 1.424251230275e-01 1.446006289848e-01 1.467965239981e-01 1.490026291358e-01 1.512380709306e-01 1.534824448754e-01 1.557521466279e-01 1.580418595437e-01 1.603451763269e-01 1.626799264659e-01 1.650241381304e-01 1.673977859559e-01 1.697911001893e-01 1.722020658299e-01 1.746458892445e-01 1.770997008878e-01 1.795880426667e-01 1.820944471842e-01 1.846235991373e-01 1.871853023091e-01 1.897582350668e-01 1.923692019027e-01 1.949962869355e-01 1.976503543537e-01 2.003353689603e-01 2.030354812148e-01 2.057738677204e-01 2.085276109505e-01 2.113128293162e-01 2.141259973716e-01 2.169570986862e-01 2.198266681230e-01 2.227109825164e-01 2.256282006699e-01 2.285712009816e-01 2.315344325231e-01 2.345340436101e-01 2.375482225602e-01 2.405965726403e-01 2.436686830483e-01 2.467611233403e-01 2.498893911607e-01 2.530293086712e-01 2.562053084916e-01 2.594000413879e-01 2.626164334847e-01 2.658656083748e-01 2.691245079002e-01 2.724196840753e-01 2.757282483651e-01 2.790601880296e-01 2.824201226643e-01 2.857886739998e-01 2.891907932968e-01 2.926030020440e-01 2.960372102284e-01 2.994943286731e-01 3.029578503348e-01 3.064517739085e-01 3.099512680220e-01 3.134711561868e-01 3.170085625378e-01 3.205503992771e-01 3.241186776177e-01 3.276871089749e-01 3.312746095806e-01 3.348726344953e-01 3.384723345400e-01 3.420929599202e-01 3.457084819136e-01 3.493405618000e-01 3.529756654941e-01 3.566094030720e-01 3.602591560920e-01 3.638976061002e-01 3.675491895602e-01 3.711965250145e-01 3.748400668697e-01 3.784919711477e-01 3.821271394270e-01 3.857710335803e-01 3.894027338563e-01 3.930272969428e-01 3.966530950556e-01 4.002566543695e-01 4.038628843763e-01 4.074509491441e-01 4.110271175536e-01 4.145975191042e-01 4.181401494382e-01 4.216806514885e-01 4.251940624363e-01 4.286912069256e-01 4.321750635855e-01 4.356257074685e-01 4.390684006206e-01 4.424761299456e-01 4.458644191801e-01 4.492310156576e-01 4.525591493639e-01 4.558746964354e-01 4.591468906335e-01 4.623955569338e-01 4.656138127722e-01 4.687899238692e-01 4.719459678284e-01 4.750521396906e-01 4.781301324393e-01 4.811705481023e-01 4.841632599595e-01 4.871307077093e-01 4.900412583938e-01 4.929203420251e-01 4.957532554791e-01 4.985350804767e-01 5.012848165104e-01 5.039714117654e-01 5.066227903731e-01 5.092190492393e-01 5.117617267812e-01 5.142651563859e-01 5.167005849516e-01 5.190959062976e-01 5.214302280423e-01 5.237079007474e-01 5.259388993054e-01 5.280976138124e-01 5.302124614818e-01 5.322590629217e-01 5.342458369670e-01 5.361790167658e-01 5.380359621675e-01 5.398445074275e-01 5.415791423754e-01 5.432512271741e-01 5.448640826658e-01 5.463973446250e-01 5.478793440356e-01 5.492796479480e-01 5.506163449468e-01 5.518877314231e-01 5.530758251888e-01 5.542081021973e-01 5.552540740761e-01 5.562350739762e-01 5.571444655627e-01 5.579685384599e-01 5.587336697133e-01 5.594079373978e-01 5.600159520362e-01 5.605470230434e-01 5.609913366756e-01 5.613721735350e-01 5.616588849896e-01 5.618776331702e-01 5.620143930769e-01 5.620634104874e-01 5.620461741055e-01 5.619318627538e-01 5.617485878023e-01 5.614788118448e-01 5.611218803661e-01 5.606948614303e-01 5.601693372776e-01 5.595738929829e-01 5.588876458143e-01 5.581154344943e-01 5.572696217870e-01 5.563249346791e-01 5.553095345935e-01 5.542021561668e-01 5.530093073131e-01 5.517418471673e-01 5.503756346756e-01 5.489392076905e-01 5.474098815596e-01 5.457978334442e-01 5.441092650495e-01 5.423241298997e-01 5.404707178855e-01 5.385249507067e-01 5.365005407047e-01 5.344009373816e-01 5.322105549197e-01 5.299550965373e-01 5.276101426189e-01 5.251937945070e-01 5.227051954116e-01 5.201320979823e-01 5.175001330156e-01 5.147853301981e-01 5.120085587696e-01 5.091659912549e-01 5.062503564424e-01 5.032860028108e-01 5.002500560802e-01 4.971652104135e-01 4.940264139069e-01 4.908304505803e-01 4.875988839450e-01 4.843123254771e-01 4.809942105104e-01 4.776401909097e-01 4.742486829428e-01 4.708427261616e-01 4.674049197961e-01 4.639598026960e-01 4.605025694785e-01 4.570370281394e-01 4.535833150829e-01 4.501269036251e-01 4.466949145729e-01 4.432822296158e-01 4.398964118805e-01 4.365569885060e-01 4.332515532722e-01 4.300095961241e-01 4.268262086125e-01 4.237116828279e-01 4.206847669589e-01 4.177366381669e-01 4.148969385158e-01 4.121595878139e-01 4.095379093794e-01 4.070497211797e-01 4.046876801097e-01 4.024801587214e-01 4.004214822205e-01 3.985254071718e-01 3.968079334608e-01 3.952612207920e-01 3.939122617501e-01 3.927530790009e-01 3.917959714367e-01 3.910525645637e-01 3.905139912918e-01 3.902029089368e-01 3.901079311232e-01 3.902393665399e-01 3.906019232801e-01 3.911843416343e-01 3.920051310149e-01 3.930457825499e-01 3.943151212894e-01 3.958102812040e-01 3.975167787165e-01 3.994467905844e-01 4.015772006098e-01 4.039129893865e-01 4.064466989192e-01 4.091591783277e-01 4.120592968407e-01 4.151203623754e-01 4.183445129954e-01 4.217191944185e-01 4.252245829992e-01 4.288660502806e-01 4.326151319290e-01 4.364716099978e-01 4.404210451895e-01 4.444453800493e-01 4.485453442724e-01 4.526937414630e-01 4.568920823761e-01 4.611230755567e-01 4.653711658409e-01 4.696365780973e-01 4.738928816298e-01 4.781428188742e-01 4.823692226952e-01 4.865600359854e-01 4.907139854643e-01 4.948092332116e-01 4.988485958854e-01 5.028181140843e-01 5.067067927952e-01 5.105166390408e-01 5.142270049186e-01 5.178442457249e-01 5.213560425338e-01 5.247545705030e-01 5.280439886040e-01 5.312084252722e-01 5.342549946268e-01 5.371739979687e-01 5.399633429979e-01 5.426280983258e-01 5.451570159269e-01 5.475602830751e-01 5.498319197614e-01 5.519725313406e-01 5.539904386278e-01 5.558794335755e-01 5.576510298212e-01 5.593038218463e-01 5.608441351900e-01 5.622796609927e-01 5.636120952447e-01 5.648523948664e-01 5.660054625043e-01 5.670806455058e-01 5.680887604268e-01 5.690343383956e-01 5.699326933694e-01 5.707903005413e-01 5.716196490105e-01 5.724332495356e-01 5.732412098114e-01 5.740571057881e-01 5.748915023583e-01 5.757583015559e-01 5.766708555820e-01 5.776397140944e-01 5.786792541035e-01 5.798011065020e-01 5.810179475917e-01 5.823408676703e-01 5.837808802457e-01 5.853501533558e-01 5.870577742175e-01 5.889135517931e-01 5.909253151989e-01 5.931015884978e-01 5.954484617755e-01 5.979708212699e-01 6.006741910460e-01 6.035600665320e-01 6.066320438981e-01 6.098889823391e-01 6.133310042042e-01 6.169562073365e-01 6.207610270246e-01 6.247405742677e-01 6.288888068827e-01 6.331993355022e-01 6.376625020551e-01 6.422710222954e-01 6.470128914578e-01 6.518764835518e-01 6.568505336929e-01 6.619207903570e-01 6.670753599824e-01 6.722975223877e-01 6.775745252189e-01 6.828905412426e-01 6.882281165180e-01 6.935748495208e-01 6.989108948376e-01 7.042239409896e-01 7.094957625597e-01 7.147108125417e-01 7.198556677558e-01 7.249132471555e-01 7.298700776891e-01 7.347112798112e-01 7.394226088276e-01 7.439934752993e-01 7.484087404881e-01 7.526603137305e-01 7.567351905434e-01 7.606241526342e-01 7.643211336004e-01 7.678144524624e-01 7.711017731759e-01 7.741760063580e-01 7.770328377270e-01 7.796723618734e-01 7.820886740904e-01 7.842868255719e-01 7.862647960323e-01 7.880259064451e-01 7.895767105605e-01 7.909188490198e-01 7.920639116294e-01 7.930167377971e-01 7.937894717916e-01 7.943946962951e-01 7.948418229553e-01 7.951485692269e-01 7.953275552701e-01 7.953957474682e-01 7.953727058685e-01 7.952735195064e-01 7.951214017951e-01 7.949329188310e-01 7.947289096188e-01 7.945314806847e-01 7.943591146480e-01 7.942345736820e-01 7.941764111861e-01 7.942043669898e-01 7.943364640915e-01 7.945899420784e-01 7.949816140420e-01 7.955230520875e-01 7.962283315825e-01 7.971066392269e-01 7.981651172457e-01 7.994091482102e-01 8.008408568064e-01 8.024594015813e-01 8.042606040496e-01 8.062392254817e-01 8.083855145836e-01 8.106857135393e-01 8.131281587390e-01 8.156916807431e-01 8.183573300645e-01 8.211044160234e-01 8.239081369203e-01 8.267431960514e-01 8.295818773324e-01 8.323983008385e-01 8.351630912600e-01 8.378480964759e-01 8.404270085146e-01 8.428690645430e-01 8.451515758958e-01 8.472481140360e-01 8.491345651883e-01 8.507928359845e-01 8.522019604077e-01 8.533482684363e-01 8.542197392478e-01 8.548065878609e-01 8.551047318119e-01 8.551125128885e-01 8.548328355498e-01 8.542734625255e-01 8.534444282655e-01 8.523624747401e-01 8.510473326427e-01 8.495232644798e-01 8.478164464011e-01 8.459618865750e-01 8.439927992867e-01 8.419472399197e-01 8.398686971955e-01 8.377967193496e-01 8.357792703799e-01 8.338597222849e-01 8.320831142398e-01 8.304966944255e-01 8.291418200679e-01 8.280603105503e-01 8.272908303749e-01 8.268669394861e-01 8.268199857102e-01 8.271735305013e-01 8.279476603839e-01 8.291537806215e-01 8.308005361338e-01 8.328859263817e-01 8.354023653959e-01 8.383398599524e-01 8.416754673368e-01 8.453855696575e-01 8.494390642087e-01 8.538006371231e-01 8.584320988634e-01 8.632884757492e-01 8.683267879071e-01 8.734987267909e-01 8.787557518881e-01 8.840508224307e-01 8.893348380428e-01 8.945631650826e-01 8.996898989101e-01 9.046732410058e-01 9.094773516327e-01 9.140641196658e-01 9.184054871865e-01 9.224761435585e-01 9.262532363373e-01 9.297263601659e-01 9.328841158288e-01 9.357258928834e-01 9.382567080383e-01 9.404863225812e-01 9.424381621017e-01 9.441332748212e-01 9.456079777219e-01 9.469017608709e-01 9.480594220919e-01 9.491345734283e-01 9.501836197637e-01 9.512686647493e-01 9.524531847373e-01 9.538024965112e-01 9.553844497326e-01 9.572603890210e-01 9.594928452974e-01 9.621354205729e-01 9.652349801577e-01 9.688308400895e-01 9.729462011571e-01 9.775962098849e-01 9.827798160969e-01 9.884820491372e-01 9.946715457774e-01 1.001302148310e+00 1.008316783787e+00 1.015640295079e+00 1.023189225736e+00 1.030872014495e+00 1.038587118716e+00 1.046231132296e+00 1.053696697618e+00 1.060881526987e+00 1.067685685284e+00 1.074015828025e+00 1.079794455314e+00 1.084949787416e+00 1.089433567814e+00 1.093212881981e+00 1.096272544639e+00 1.098627934292e+00 1.100309435486e+00 1.101377599819e+00 1.101915152520e+00 1.102026916224e+00 1.101848590371e+00 1.101523784233e+00 1.101224625504e+00 1.101128619173e+00 1.101422734473e+00 1.102298136464e+00 1.103931666959e+00 1.106495028807e+00 1.110133594706e+00 1.114961430875e+00 1.121063930265e+00 1.128474060554e+00 1.137190442340e+00 1.147158274752e+00 1.158274788146e+00 1.170401108214e+00 1.183347279622e+00 1.196902591049e+00 1.210820206235e+00 1.224839343981e+00 1.238695833424e+00 1.252115497525e+00 1.264842640616e+00 1.276633864671e+00 1.287269919575e+00 1.296569216716e+00 1.304377624352e+00 1.310592681912e+00 1.315151141099e+00 1.318037295403e+00 1.319289626707e+00 1.318982963138e+00 1.317246150188e+00 1.314241812426e+00 1.310166331362e+00 1.305246081037e+00 1.299712521942e+00 1.293814105362e+00 1.287781544579e+00 1.281832947573e+00 1.276156852099e+00 1.270897357062e+00 1.266162932456e+00 1.262003543819e+00 1.258426987944e+00 1.255397169875e+00 1.252832262953e+00 1.250634286082e+00 1.248680202179e+00 1.246846296516e+00 1.245022905746e+00 1.243108823527e+00 1.241043808809e+00 1.238790648160e+00 1.236353403423e+00 1.233772799599e+00 1.231110615495e+00 1.228465417328e+00 1.225938984926e+00 1.223641053639e+00 1.221685355289e+00 1.220156425648e+00 1.219141584280e+00 1.218693367791e+00 1.218852907032e+00 1.219655818810e+00 1.221114920501e+00 1.223265950643e+00 1.226140860544e+00 1.229788554494e+00 1.234289736884e+00 1.239713745364e+00 1.246162140939e+00 1.253712258955e+00 1.262420835587e+00 1.272319226445e+00 1.283356080341e+00 1.295434707620e+00 1.308374518518e+00 1.321909561743e+00 1.335733780763e+00 1.349459092893e+00 1.362687842131e+00 1.375007212634e+00 1.385999196233e+00 1.395305921735e+00 1.402584978599e+00 1.407568121476e+00 1.410046552363e+00 1.409851561919e+00 1.406901793170e+00 1.401138382851e+00 1.392565163650e+00 1.381231641201e+00 1.367215890408e+00 1.350671366333e+00 1.331784200610e+00 1.310819779235e+00 1.290756964562e+00 1.266008586890e+00 1.240725765392e+00 1.219132500986e+00 1.202811501050e+00 1.189752306500e+00 1.175913321043e+00 1.158153595509e+00 1.136574918028e+00 1.114754897186e+00 1.097660644271e+00 1.088458919401e+00 1.086446645171e+00 1.087708520977e+00 1.088053127702e+00 1.086028459965e+00 1.083958816997e+00 1.086389566526e+00 1.096907646515e+00 1.115476800093e+00 1.138325431385e+00 1.160449515655e+00 1.178747249666e+00 1.193648207203e+00 1.208399642933e+00 1.226528535818e+00 1.249080730438e+00 1.273590764787e+00 1.295497906776e+00 1.310873014247e+00 1.318598986576e+00 1.320788118768e+00 1.321232205532e+00 1.322815234259e+00 1.325547651543e+00 1.326616278970e+00 1.322370243399e+00 1.310862407111e+00 1.293340170465e+00 1.273725764399e+00 1.256336146941e+00 1.243388366032e+00 1.232704691080e+00 1.139530995184e+00 1.094203785194e+00 1.022609086175e+00 9.776987264194e-01 9.904421373615e-01 1.041851196974e+00 1.082959343077e+00 1.076910977526e+00 1.019156492033e+00 9.389511763437e-01 8.860446167645e-01 8.944808723715e-01 9.484390321585e-01 1.001431447582e+00 1.017737064516e+00 9.894904128309e-01 9.350544892497e-01 8.877475603313e-01 8.745744892038e-01 8.953939471599e-01 9.262461317309e-01 9.422576150111e-01 9.338074790164e-01 9.093183580379e-01 8.890039564212e-01 8.913670333613e-01 9.187162088253e-01 9.549802507758e-01 9.778258726833e-01 9.721952479335e-01 9.378636815258e-01 8.914814019589e-01 8.616211293903e-01 8.723863150570e-01 9.229890981815e-01 9.874656406786e-01 1.034241597295e+00 1.042298499659e+00 1.007676461205e+00 9.450879781412e-01 8.858722685698e-01 8.662528000486e-01 9.019174371931e-01 9.730567220375e-01 1.041902554511e+00 1.077310760689e+00 1.066078675959e+00 1.015745299030e+00 9.531313725093e-01 9.147139495959e-01 9.239024769249e-01 9.712497318104e-01 1.024821248222e+00 1.056340509827e+00 1.055338128145e+00 1.029682269271e+00 9.980921609534e-01 9.779521164762e-01 9.746710446087e-01 9.811533807850e-01 9.869745446988e-01 9.867143989858e-01 9.811608678758e-01 9.733773359733e-01 9.648865621493e-01 9.554252770551e-01 9.449442469185e-01 9.343539563074e-01 9.236582590695e-01 9.102769726238e-01 8.911029921553e-01 8.674443120611e-01 8.477745370126e-01 8.428052575028e-01 8.543001351429e-01 8.694655996746e-01 8.692202373436e-01 8.430188585239e-01 7.991461694007e-01 7.641480939364e-01 7.648252575974e-01 8.007645224675e-01 8.427394567061e-01 8.598983542571e-01 8.418055240045e-01 8.041925962350e-01 7.797758405020e-01 7.923876749187e-01 8.332363082045e-01 8.717970045639e-01 8.849294070228e-01 8.720642547989e-01 8.527826000026e-01 8.505167419077e-01 8.715164632248e-01 9.001682533994e-01 9.159078153886e-01 9.106271908121e-01 8.928929907328e-01 8.797076561525e-01 8.817809162532e-01 8.947638104749e-01 9.051874223780e-01 9.029422667912e-01 8.878284956058e-01 8.672951980194e-01 8.496314033031e-01 8.386229316404e-01 8.334651000902e-01 8.318911147266e-01 8.315017143511e-01 8.286728151848e-01 8.186230313797e-01 7.991220302659e-01 7.752582419914e-01 7.593685985929e-01 7.622767822930e-01 7.815951471462e-01 8.014460110717e-01 8.054120251795e-01 7.895969721691e-01 7.666510385424e-01 7.572537046898e-01 7.716333124022e-01 8.011666185418e-01 8.570382385540e-01
 1.090608936780e+00 1.089517083082e+00 1.088615163794e+00 1.088382339034e+00 1.088632664036e+00 1.088721316836e+00 1.088139091067e+00 1.087024868621e+00 1.086092441835e+00 1.085912383625e+00 1.086261094798e+00 1.086338265024e+00 1.085643497490e+00 1.084493642287e+00 1.083646455621e+00 1.083517785901e+00 1.083796801799e+00 1.083768720444e+00 1.083017646147e+00 1.081858050447e+00 1.081038591313e+00 1.080958632441e+00 1.081240221729e+00 1.081140892663e+00 1.080329635429e+00 1.079183696038e+00 1.078384431288e+00 1.078262913072e+00 1.078490100416e+00 1.078374354557e+00 1.077535683516e+00 1.076329919110e+00 1.075513115039e+00 1.075445350418e+00 1.075694897363e+00 1.075496572777e+00 1.074551771996e+00 1.073327372719e+00 1.072578261459e+00 1.072572976567e+00 1.072806723007e+00 1.072514220968e+00 1.071483082229e+00 1.070287181161e+00 1.069674495183e+00 1.069774612395e+00 1.069987217291e+00 1.069619534286e+00 1.068571954663e+00 1.067420807737e+00 1.066846073579e+00 1.066962168228e+00 1.067191845055e+00 1.066836762567e+00 1.065779410105e+00 1.064600602141e+00 1.063997075258e+00 1.064092109475e+00 1.064311770437e+00 1.063939791261e+00 1.062824224380e+00 1.061559302563e+00 1.060911881333e+00 1.061018410218e+00 1.061217196457e+00 1.060733677810e+00 1.059491174846e+00 1.058193942757e+00 1.057599591737e+00 1.057734428170e+00 1.057843139981e+00 1.057178217997e+00 1.055811268710e+00 1.054572361233e+00 1.054146384023e+00 1.054333263397e+00 1.054278514926e+00 1.053397095679e+00 1.051982727748e+00 1.050892454531e+00 1.050634759845e+00 1.050817177215e+00 1.050576219340e+00 1.049525059943e+00 1.048146922327e+00 1.047245843436e+00 1.047090772858e+00 1.047168234605e+00 1.046740059126e+00 1.045614679407e+00 1.044332449498e+00 1.043573604398e+00 1.043436898547e+00 1.043371992201e+00 1.042794751232e+00 1.041671373627e+00 1.040507561689e+00 1.039820319557e+00 1.039615490472e+00 1.039409458651e+00 1.038751867951e+00 1.037674996449e+00 1.036617968344e+00 1.035950849702e+00 1.035631789727e+00 1.035289539566e+00 1.034601279507e+00 1.033601380819e+00 1.032617844422e+00 1.031925649582e+00 1.031488538834e+00 1.031036170361e+00 1.030347032728e+00 1.029429990386e+00 1.028492402122e+00 1.027740546320e+00 1.027190252667e+00 1.026669827570e+00 1.026002697506e+00 1.025156361526e+00 1.024247292546e+00 1.023431986943e+00 1.022782116070e+00 1.022220269654e+00 1.021585813004e+00 1.020792852810e+00 1.019899692739e+00 1.019046369054e+00 1.018333774667e+00 1.017738722398e+00 1.017123385817e+00 1.016367101769e+00 1.015489670047e+00 1.014627718992e+00 1.013887752202e+00 1.013257531258e+00 1.012627532696e+00 1.011887933825e+00 1.011039391047e+00 1.010191092078e+00 1.009434640189e+00 1.008758051057e+00 1.008082259106e+00 1.007342058801e+00 1.006530107685e+00 1.005701836923e+00 1.004919128383e+00 1.004183741028e+00 1.003453331013e+00 1.002697950703e+00 1.001906433951e+00 1.001088048230e+00 1.000276292084e+00 9.994917411710e-01 9.987197429589e-01 9.979370616967e-01 9.971343070726e-01 9.963136853644e-01 9.954915687164e-01 9.946870189605e-01 9.938874666421e-01 9.930690454365e-01 9.922390409408e-01 9.914190517070e-01 9.906108641519e-01 9.898020280470e-01 9.889744629184e-01 9.881244655180e-01 9.872786094398e-01 9.864618034049e-01 9.856533114016e-01 9.848191274041e-01 9.839568853028e-01 9.830912735605e-01 9.822414447459e-01 9.814047118498e-01 9.805541175030e-01 9.796726962859e-01 9.787825099268e-01 9.779073381609e-01 9.770373130408e-01 9.761505986710e-01 9.752439416329e-01 9.743286610290e-01 9.734222571325e-01 9.725252391436e-01 9.716161302553e-01 9.706850159599e-01 9.697514256144e-01 9.688283830827e-01 9.679085619326e-01 9.669776815057e-01 9.660346073804e-01 9.650866483187e-01 9.641462009222e-01 9.632126619415e-01 9.622692041150e-01 9.613117940466e-01 9.603515115060e-01 9.593940976829e-01 9.584376187401e-01 9.574790551186e-01 9.565103133246e-01 9.555328213922e-01 9.545548844595e-01 9.535789178928e-01 9.525977111905e-01 9.516109963022e-01 9.506179013107e-01 9.496187785521e-01 9.486200325981e-01 9.476204284978e-01 9.466131328715e-01 9.455991146554e-01 9.445818512172e-01 9.435614352054e-01 9.425377751920e-01 9.415095649511e-01 9.404750539571e-01 9.394345600411e-01 9.383945468790e-01 9.373503021723e-01 9.362984629118e-01 9.352421396596e-01 9.341828975072e-01 9.331198850812e-01 9.320559674608e-01 9.309857645539e-01 9.299076520274e-01 9.288266300839e-01 9.277459240937e-01 9.266602231161e-01 9.255703394190e-01 9.244759613672e-01 9.233748303063e-01 9.222714926242e-01 9.211675820437e-01 9.200563712812e-01 9.189410611394e-01 9.178232104495e-01 9.166981453721e-01 9.155700718647e-01 9.144397071952e-01 9.133027954864e-01 9.121625913997e-01 9.110204409668e-01 9.098705286660e-01 9.087160943889e-01 9.075609844208e-01 9.063990320572e-01 9.052334405408e-01 9.040653768428e-01 9.028899241096e-01 9.017106517284e-01 9.005304170638e-01 8.993435226487e-01 8.981512843776e-01 8.969579158773e-01 8.957569706605e-01 8.945518954389e-01 8.933451662703e-01 8.921321793979e-01 8.909148914675e-01 8.896944437606e-01 8.884661528678e-01 8.872350827854e-01 8.860024154800e-01 8.847631791481e-01 8.835185749245e-01 8.822728370882e-01 8.810195181862e-01 8.797626458008e-01 8.785032676351e-01 8.772371899389e-01 8.759667919494e-01 8.746933494080e-01 8.734125667525e-01 8.721285632548e-01 8.708423673479e-01 8.695492219208e-01 8.682523176482e-01 8.669520104095e-01 8.656443831172e-01 8.643347837228e-01 8.630216828072e-01 8.617010144030e-01 8.603768989925e-01 8.590493229209e-01 8.577144729080e-01 8.563768978512e-01 8.550356851364e-01 8.536883577218e-01 8.523369041679e-01 8.509809185119e-01 8.496184612231e-01 8.482541762706e-01 8.468861729711e-01 8.455108196480e-01 8.441316106900e-01 8.427480881080e-01 8.413590351831e-01 8.399670221258e-01 8.385701592882e-01 8.371670441960e-01 8.357602956300e-01 8.343481499404e-01 8.329308007071e-01 8.315103055895e-01 8.300854365283e-01 8.286541935279e-01 8.272199239644e-01 8.257795696763e-01 8.243337576022e-01 8.228854026405e-01 8.214317924186e-01 8.199727070288e-01 8.185099354433e-01 8.170400877069e-01 8.155659430036e-01 8.140899637117e-01 8.126068466537e-01 8.111192477288e-01 8.096277433657e-01 8.081289413715e-01 8.066264144796e-01 8.051203146350e-01 8.036076154543e-01 8.020921360815e-01 8.005717025437e-01 7.990435535907e-01 7.975124357624e-01 7.959765270176e-01 7.944338858826e-01 7.928893819143e-01 7.913394652604e-01 7.897837632580e-01 7.882250435500e-01 7.866590893810e-01 7.850869162375e-01 7.835135131470e-01 7.819338242934e-01 7.803501746344e-01 7.787632350731e-01 7.771671930512e-01 7.755678209306e-01 7.739637579942e-01 7.723531235529e-01 7.707414953306e-01 7.691229687802e-01 7.674980416280e-01 7.658702204678e-01 7.642344802235e-01 7.625940561916e-01 7.609513587345e-01 7.593011893578e-01 7.576468341096e-01 7.559879491103e-01 7.543209287239e-01 7.526507553228e-01 7.509751259062e-01 7.492929168919e-01 7.476077697078e-01 7.459170458296e-01 7.442199538777e-01 7.425190778616e-01 7.408105601487e-01 7.390975409207e-01 7.373809220859e-01 7.356578011826e-01 7.339299109067e-01 7.321969689078e-01 7.304558219351e-01 7.287123859836e-01 7.269632656754e-01 7.252077711039e-01 7.234486028021e-01 7.216819599715e-01 7.199103301447e-01 7.181350068156e-01 7.163526575309e-01 7.145649393558e-01 7.127723725223e-01 7.109727146073e-01 7.091695923599e-01 7.073611752216e-01 7.055455772196e-01 7.037257345310e-01 7.018988500394e-01 7.000665344011e-01 6.982308921987e-01 6.963870972449e-01 6.945393397899e-01 6.926848364125e-01 6.908231959110e-01 6.889586529411e-01 6.870881215555e-01 6.852111238107e-01 6.833292608091e-01 6.814386765851e-01 6.795437918123e-01 6.776446528889e-01 6.757385269785e-01 6.738275139861e-01 6.719091468689e-01 6.699834225774e-01 6.680536011570e-01 6.661177974829e-01 6.641764545646e-01 6.622300378037e-01 6.602743177077e-01 6.583138940896e-01 6.563475438588e-01 6.543748836201e-01 6.523980145075e-01 6.504123903285e-01 6.484207522605e-01 6.464239654724e-01 6.444196630339e-01 6.424107375925e-01 6.403950107068e-01 6.383723491947e-01 6.363446319458e-01 6.343091557311e-01 6.322685043192e-01 6.302217949834e-01 6.281666586307e-01 6.261068387255e-01 6.240406731529e-01 6.219677347931e-01 6.198886491529e-01 6.178022630703e-01 6.157096441317e-01 6.136117206517e-01 6.115069369435e-01 6.093956680309e-01 6.072775255094e-01 6.051511758411e-01 6.030211952342e-01 6.008835121220e-01 5.987398826849e-01 5.965897475203e-01 5.944309507861e-01 5.922670766382e-01 5.900969469882e-01 5.879199734416e-01 5.857372097195e-01 5.835465404731e-01 5.813480892912e-01 5.791448026406e-01 5.769335552211e-01 5.747170053375e-01 5.724938361218e-01 5.702622379548e-01 5.680248140308e-01 5.657801633195e-01 5.635288857389e-01 5.612721611971e-01 5.590069952901e-01 5.567353498134e-01 5.544566612542e-01 5.521704959577e-01 5.498793570247e-01 5.475802486613e-01 5.452743915483e-01 5.429617804285e-01 5.406412116662e-01 5.383152098229e-01 5.359824148962e-01 5.336414047509e-01 5.312940380570e-01 5.289391593449e-01 5.265772473932e-01 5.242099277870e-01 5.218334380122e-01 5.194511473543e-01 5.170612213485e-01 5.146641442487e-01 5.122618230554e-01 5.098504436607e-01 5.074329167937e-01 5.050080080716e-01 5.025748494365e-01 5.001375307569e-01 4.976910472291e-01 4.952370775658e-01 4.927770303170e-01 4.903077111782e-01 4.878345267309e-01 4.853532011255e-01 4.828642284577e-01 4.803695581400e-01 4.778647711652e-01 4.753563171146e-01 4.728406169412e-01 4.703164998869e-01 4.677867871997e-01 4.652473780155e-01 4.627026951052e-01 4.601532986398e-01 4.575933823575e-01 4.550302420188e-01 4.524566307078e-01 4.498778326529e-01 4.472940791962e-01 4.447005504080e-01 4.421030657142e-01 4.394961826866e-01 4.368827908590e-01 4.342652852754e-01 4.316373919501e-01 4.290058518544e-01 4.263662270148e-01 4.237186722557e-01 4.210685012399e-01 4.184073222200e-01 4.157426558432e-01 4.130707546389e-01 4.103905356111e-01 4.077075920217e-01 4.050146501514e-01 4.023176517066e-01 3.996136831550e-01 3.969019460803e-01 3.941878777505e-01 3.914639078305e-01 3.887361946274e-01 3.860026701294e-01 3.832609421279e-01 3.805173381499e-01 3.777636818446e-01 3.750069936081e-01 3.722445152850e-01 3.694745360080e-01 3.667022371057e-01 3.639208410222e-01 3.611365680786e-01 3.583471814515e-01 3.555507185194e-01 3.527525142388e-01 3.499454005570e-01 3.471360460741e-01 3.443217732095e-01 3.415008099470e-01 3.386782422876e-01 3.358478826957e-01 3.330155385615e-01 3.301792384875e-01 3.273358029248e-01 3.244922314056e-01 3.216413281020e-01 3.187889491593e-01 3.159329968417e-01 3.130708375209e-01 3.102086690922e-01 3.073400316101e-01 3.044702439490e-01 3.015968679329e-01 2.987187364092e-01 2.958413162218e-01 2.929575698472e-01 2.900742164770e-01 2.871878529244e-01 2.842972901911e-01 2.814092390631e-01 2.785149253934e-01 2.756213080087e-01 2.727260496487e-01 2.698272413922e-01 2.669316135385e-01 2.640301545553e-01 2.611310573480e-01 2.582311005410e-01 2.553286771327e-01 2.524301026832e-01 2.495273898014e-01 2.466276323022e-01 2.437276749340e-01 2.408267884934e-01 2.379302149959e-01 2.350300902831e-01 2.321350696517e-01 2.292401958670e-01 2.263462184389e-01 2.234576874980e-01 2.205667695268e-01 2.176828636351e-01 2.147995203863e-01 2.119186434900e-01 2.090446047372e-01 2.061693222824e-01 2.033024881682e-01 2.004375375596e-01 1.975770281964e-01 1.947243945378e-01 1.918716265235e-01 1.890301355584e-01 1.861912230286e-01 1.833595157755e-01 1.805361477960e-01 1.777154110448e-01 1.749076955393e-01 1.721027886031e-01 1.693090210439e-01 1.665241498793e-01 1.637450518416e-01 1.609811620550e-01 1.582210760160e-01 1.554762203414e-01 1.527410602028e-01 1.500146331164e-01 1.473067962387e-01 1.446042659446e-01 1.419204960220e-01 1.392490686958e-01 1.365891172144e-01 1.339501848384e-01 1.313207661022e-01 1.287142533733e-01 1.261217501575e-01 1.235468601447e-01 1.209954888883e-01 1.184578103673e-01 1.159480298220e-01 1.134553258599e-01 1.109869873852e-01 1.085460582696e-01 1.061238474872e-01 1.037369332851e-01 1.013708469909e-01 9.903850457335e-02 9.673827379319e-02 9.446513462545e-02 9.223431846059e-02 9.003232591267e-02 8.787408317524e-02 8.575552826843e-02 8.367557717067e-02 8.164802987611e-02 7.966026575133e-02 7.772945566295e-02 7.584852365051e-02 7.402264838908e-02 7.226147243921e-02 7.055545581720e-02 6.892277761979e-02 6.735585775815e-02 6.586255194909e-02 6.444945629754e-02 6.311253541628e-02 6.186638817165e-02 6.070435045836e-02 5.963727618027e-02 5.866750005530e-02 5.779403053137e-02 5.702713685581e-02 5.636240614612e-02 5.580667229187e-02 5.535976458994e-02 5.502240935083e-02 5.479682651171e-02 5.468074245083e-02 5.467495511140e-02 5.477776946715e-02 5.498684448906e-02 5.529898226451e-02 5.571285345676e-02 5.622187528247e-02 5.682496337568e-02 5.751651770667e-02 5.829120749117e-02 5.914881419133e-02 6.007725321278e-02 6.108030331389e-02 6.214823634615e-02 6.327710038035e-02 6.446849633653e-02 6.570815406047e-02 6.700335106252e-02 6.834208376014e-02 6.972437497403e-02 7.115106326301e-02 7.260776707323e-02 7.410797982618e-02 7.563378614298e-02 7.719181837512e-02 7.878185497846e-02 8.039098835911e-02 8.203415820324e-02 8.369219752851e-02 8.537648121499e-02 8.708306419693e-02 8.880228851933e-02 9.055010251954e-02 9.230584510393e-02 9.408642716063e-02 9.588117098399e-02 9.768774779252e-02 9.951946571294e-02 1.013553741681e-01 1.032159203504e-01 1.050869564480e-01 1.069715638674e-01 1.088770525142e-01 1.107875202126e-01 1.127236531614e-01 1.146668016741e-01 1.166274164912e-01 1.186070922140e-01 1.205929948049e-01 1.226063048617e-01 1.246260364468e-01 1.266668060982e-01 1.287261233074e-01 1.307945015221e-01 1.328918276896e-01 1.349967950398e-01 1.371258063378e-01 1.392734868427e-01 1.414345622116e-01 1.436253136174e-01 1.458251777270e-01 1.480534217070e-01 1.502993474991e-01 1.525641700677e-01 1.548597010590e-01 1.571650128721e-01 1.595047242458e-01 1.618609542381e-01 1.642406070687e-01 1.666514882976e-01 1.690748654481e-01 1.715354288589e-01 1.740115234498e-01 1.765167982379e-01 1.790513999527e-01 1.816024438588e-01 1.841928471242e-01 1.867984123424e-01 1.894372441311e-01 1.921041316793e-01 1.947910415270e-01 1.975166820563e-01 2.002590401474e-01 2.030367540779e-01 2.058407500083e-01 2.086675305277e-01 2.115325218927e-01 2.144141859787e-01 2.173326876895e-01 2.202765375451e-01 2.232447492970e-01 2.262500320918e-01 2.292708291000e-01 2.323310122471e-01 2.354115389380e-01 2.385190563159e-01 2.416608752294e-01 2.448175275365e-01 2.480132552502e-01 2.512258922666e-01 2.544672419212e-01 2.577389908289e-01 2.610251305416e-01 2.643486233276e-01 2.676856746832e-01 2.710514141317e-01 2.744419176119e-01 2.778459709505e-01 2.812845911803e-01 2.847325085588e-01 2.882086397586e-01 2.917049451565e-01 2.952128926968e-01 2.987511889935e-01 3.022954242874e-01 3.058654796575e-01 3.094500828169e-01 3.130439817189e-01 3.166635791128e-01 3.202833086783e-01 3.239271890008e-01 3.275786739359e-01 3.312369164563e-01 3.349152985499e-01 3.385897182021e-01 3.422844779896e-01 3.459785112799e-01 3.496788213540e-01 3.533913922459e-01 3.570948135113e-01 3.608142571104e-01 3.645258153364e-01 3.682397093166e-01 3.719590968074e-01 3.756639665491e-01 3.793795801728e-01 3.830807117672e-01 3.867802741179e-01 3.904778820091e-01 3.941560907152e-01 3.978393169841e-01 4.015004805389e-01 4.051550751219e-01 4.088002279609e-01 4.124207163737e-01 4.160401975360e-01 4.196297958993e-01 4.232095438290e-01 4.267707289901e-01 4.303030196823e-01 4.338286197148e-01 4.373167098630e-01 4.407898813367e-01 4.442368818022e-01 4.476496986723e-01 4.510489106501e-01 4.544030317139e-01 4.577392558370e-01 4.610395749655e-01 4.643026519195e-01 4.675440192034e-01 4.707353238653e-01 4.739030592027e-01 4.770279127506e-01 4.801101740857e-01 4.831648239971e-01 4.861627090245e-01 4.891321422422e-01 4.920501203085e-01 4.949227947307e-01 4.977599906154e-01 5.005349922503e-01 5.032774274201e-01 5.059606705874e-01 5.085960031861e-01 5.111874833883e-01 5.137130435306e-01 5.162007096831e-01 5.186219132173e-01 5.209923522832e-01 5.233103704905e-01 5.255588624569e-01 5.277641947648e-01 5.298970763344e-01 5.319759734694e-01 5.339963765226e-01 5.359432596062e-01 5.378427765616e-01 5.396630662554e-01 5.414264963549e-01 5.431251986087e-01 5.447463159835e-01 5.463147530411e-01 5.477988766974e-01 5.492241309928e-01 5.505775566528e-01 5.518513612314e-01 5.530677621645e-01 5.541954691080e-01 5.552620150563e-01 5.562506226111e-01 5.571573753105e-01 5.580018367643e-01 5.587535455381e-01 5.594413710778e-01 5.600453244099e-01 5.605669116946e-01 5.610212099546e-01 5.613794394370e-01 5.616724482145e-01 5.618754934656e-01 5.619965402097e-01 5.620450764359e-01 5.619956189132e-01 5.618778629801e-01 5.616671076546e-01 5.613725527438e-01 5.610018479245e-01 5.605319259561e-01 5.599915528684e-01 5.593554678242e-01 5.586356743440e-01 5.578363756689e-01 5.569380233711e-01 5.559680950886e-01 5.548993245457e-01 5.537487107042e-01 5.525151495270e-01 5.511838275794e-01 5.497803110581e-01 5.482778197882e-01 5.466951392892e-01 5.450298410530e-01 5.432700984490e-01 5.414387193683e-01 5.395106809314e-01 5.375076193459e-01 5.354215724256e-01 5.332455667339e-01 5.310024439246e-01 5.286665281577e-01 5.262617393374e-01 5.237790297168e-01 5.212148601483e-01 5.185904640947e-01 5.158818309013e-01 5.131146066670e-01 5.102780082845e-01 5.073726979611e-01 5.044173505761e-01 5.013909371878e-01 4.983198529331e-01 4.951935892125e-01 4.920151528631e-01 4.888038589224e-01 4.855407786180e-01 4.822533965754e-01 4.789306262912e-01 4.755814743541e-01 4.722209881217e-01 4.688350409435e-01 4.654514493930e-01 4.620606762689e-01 4.586743291323e-01 4.553072389518e-01 4.519478468414e-01 4.486264220975e-01 4.453341892740e-01 4.420844159051e-01 4.388932699216e-01 4.357518739301e-01 4.326911155279e-01 4.297017688138e-01 4.268008531636e-01 4.240030831554e-01 4.213030614662e-01 4.187306842158e-01 4.162786217548e-01 4.139640545861e-01 4.118010987372e-01 4.097857169769e-01 4.079457825310e-01 4.062731709060e-01 4.047864529547e-01 4.034943518392e-01 4.023941312492e-01 4.015098484293e-01 4.008309860383e-01 4.003745471861e-01 4.001447528828e-01 4.001353699063e-01 4.003676896422e-01 4.008253119688e-01 4.015229182589e-01 4.024582750539e-01 4.036211632019e-01 4.050272846037e-01 4.066551077601e-01 4.085143083781e-01 4.105972600133e-01 4.128909459315e-01 4.154033375839e-01 4.181109116229e-01 4.210182864700e-01 4.241128555918e-01 4.273780851198e-01 4.308186799140e-01 4.344068575726e-01 4.381463218058e-01 4.420181995223e-01 4.460078877348e-01 4.501162221217e-01 4.543138002857e-01 4.586040637856e-01 4.629663191021e-01 4.673873346479e-01 4.718651728242e-01 4.763721393506e-01 4.809110695190e-01 4.854618504624e-01 4.900131997710e-01 4.945614329492e-01 4.990826650375e-01 5.035801392852e-01 5.080346467513e-01 5.124382296892e-01 5.167879283298e-01 5.210622418190e-01 5.252661053646e-01 5.293829606818e-01 5.334072394640e-01 5.373373446623e-01 5.411562405786e-01 5.448704295387e-01 5.484663229091e-01 5.519405176234e-01 5.552952599024e-01 5.585176159965e-01 5.616152858717e-01 5.645794507259e-01 5.674090620611e-01 5.701099678698e-01 5.726726856332e-01 5.751079924806e-01 5.774102300256e-01 5.795843981068e-01 5.816364009971e-01 5.835633846653e-01 5.853762465958e-01 5.870755160964e-01 5.886701792363e-01 5.901672860500e-01 5.915699567422e-01 5.928915047996e-01 5.941356303419e-01 5.953136724581e-01 5.964366323478e-01 5.975118630175e-01 5.985524901446e-01 5.995672422004e-01 6.005698513370e-01 6.015717216445e-01 6.025833308498e-01 6.036187578939e-01 6.046897197425e-01 6.058091214722e-01 6.069882606436e-01 6.082394425923e-01 6.095760437043e-01 6.110077424065e-01 6.125474279906e-01 6.142039760911e-01 6.159893680096e-01 6.179120253265e-01 6.199801601646e-01 6.222015581528e-01 6.245828455084e-01 6.271302443779e-01 6.298471177679e-01 6.327377649730e-01 6.358034668343e-01 6.390459336507e-01 6.424647761769e-01 6.460568986400e-01 6.498211016547e-01 6.537517803902e-01 6.578446197159e-01 6.620924928994e-01 6.664873991857e-01 6.710203025985e-01 6.756810230479e-01 6.804599511787e-01 6.853437339447e-01 6.903206600972e-01 6.953770696724e-01 7.004978302055e-01 7.056707425928e-01 7.108784270180e-01 7.161075154758e-01 7.213418119060e-01 7.265635316185e-01 7.317606214462e-01 7.369148012482e-01 7.420117530723e-01 7.470353811819e-01 7.519697823781e-01 7.568032641037e-01 7.615174171994e-01 7.661032168016e-01 7.705444759195e-01 7.748298367174e-01 7.789496523237e-01 7.828893437589e-01 7.866439213691e-01 7.902024971821e-01 7.935571615876e-01 7.967039365672e-01 7.996337271262e-01 8.023475931146e-01 8.048388716421e-01 8.071078658623e-01 8.091565014809e-01 8.109821193233e-01 8.125923298456e-01 8.139883481803e-01 8.151779979582e-01 8.161688229163e-01 8.169688840170e-01 8.175909242007e-01 8.180442209715e-01 8.183426425172e-01 8.185031952140e-01 8.185382566350e-01 8.184689017333e-01 8.183102714240e-01 8.180829322956e-01 8.178072683843e-01 8.175014789879e-01 8.171904669285e-01 8.168927613361e-01 8.166308388152e-01 8.164248428039e-01 8.162954660923e-01 8.162643291367e-01 8.163465775091e-01 8.165624078312e-01 8.169270406364e-01 8.174538246856e-01 8.181552877911e-01 8.190406591688e-01 8.201180810409e-01 8.213899682424e-01 8.228592666798e-01 8.245247791345e-01 8.263799120652e-01 8.284209372510e-01 8.306333324787e-01 8.330060886494e-01 8.355225569866e-01 8.381640208372e-01 8.409097292048e-01 8.437358163546e-01 8.466175795730e-01 8.495294174462e-01 8.524429609630e-01 8.553307683440e-01 8.581622024654e-01 8.609111317495e-01 8.635479370680e-01 8.660451535270e-01 8.683782590043e-01 8.705202674496e-01 8.724512875288e-01 8.741510372431e-01 8.756012219419e-01 8.767895532882e-01 8.777027151280e-01 8.783356701655e-01 8.786841283163e-01 8.787480259535e-01 8.785332043623e-01 8.780478795673e-01 8.773047687199e-01 8.763216398464e-01 8.751196992879e-01 8.737243676182e-01 8.721643841888e-01 8.704735942481e-01 8.686853950581e-01 8.668408429379e-01 8.649784071074e-01 8.631394963767e-01 8.613702569578e-01 8.597115285118e-01 8.582078926284e-01 8.569014130244e-01 8.558319839906e-01 8.550387475711e-01 8.545549765892e-01 8.544117781929e-01 8.546362159157e-01 8.552488308657e-01 8.562647037603e-01 8.576927045383e-01 8.595388042562e-01 8.617986724345e-01 8.644643931125e-01 8.675217961714e-01 8.709498139493e-01 8.747258091145e-01 8.788172310049e-01 8.831923241219e-01 8.878129086380e-01 8.926379161733e-01 8.976252147311e-01 9.027302367714e-01 9.079100094108e-01 9.131186822261e-01 9.183108201732e-01 9.234475561184e-01 9.284843092786e-01 9.333843261342e-01 9.381134479279e-01 9.426372200036e-01 9.469310723710e-01 9.509691538103e-01 9.547364284539e-01 9.582197062637e-01 9.614109864621e-01 9.643137471462e-01 9.669312503492e-01 9.692790247213e-01 9.713773273155e-01 9.732509572860e-01 9.749373845614e-01 9.764735164501e-01 9.779078789759e-01 9.792915093130e-01 9.806792508463e-01 9.821337870106e-01 9.837130968311e-01 9.854827280482e-01 9.875024111789e-01 9.898302887877e-01 9.925228309368e-01 9.956235435925e-01 9.991721777833e-01 1.003197142954e+00 1.007714199821e+00 1.012725665178e+00 1.018219452325e+00 1.024172100314e+00 1.030540902459e+00 1.037272304273e+00 1.044302414188e+00 1.051548807321e+00 1.058928424642e+00 1.066343469491e+00 1.073697017982e+00 1.080889635268e+00 1.087819031220e+00 1.094395804001e+00 1.100528471700e+00 1.106142827529e+00 1.111176619649e+00 1.115579992985e+00 1.119328785867e+00 1.122411819301e+00 1.124845830727e+00 1.126666864662e+00 1.127935802238e+00 1.128742403899e+00 1.129192808609e+00 1.129420167776e+00 1.129574315293e+00 1.129820316103e+00 1.130340069580e+00 1.131309648726e+00 1.132915266588e+00 1.135329846880e+00 1.138708220263e+00 1.143187979342e+00 1.148865320931e+00 1.155809537614e+00 1.164041873498e+00 1.173536508504e+00 1.184225679736e+00 1.195988072155e+00 1.208668313959e+00 1.222065491931e+00 1.235948116834e+00 1.250066406672e+00 1.264146450722e+00 1.277916281833e+00 1.291102039548e+00 1.303438258138e+00 1.314689611891e+00 1.324634834711e+00 1.333097498166e+00 1.339934652938e+00 1.345047619117e+00 1.348391594798e+00 1.349959528526e+00 1.349805109202e+00 1.348023085403e+00 1.344754558135e+00 1.340183996584e+00 1.334519513771e+00 1.328005203250e+00 1.320887908120e+00 1.313421709526e+00 1.305854868070e+00 1.298403650852e+00 1.291265672533e+00 1.284587530141e+00 1.278473645844e+00 1.272985654709e+00 1.268125920967e+00 1.263866140636e+00 1.260138154489e+00 1.256849456473e+00 1.253905390931e+00 1.251197751117e+00 1.248647055273e+00 1.246187277072e+00 1.243781855674e+00 1.241435327925e+00 1.239172621855e+00 1.237060103742e+00 1.235179492484e+00 1.233623706174e+00 1.232500746041e+00 1.231893875353e+00 1.231886688183e+00 1.232531194384e+00 1.233851565405e+00 1.235864921502e+00 1.238545186817e+00 1.241877129749e+00 1.245831827282e+00 1.250383895752e+00 1.255542913843e+00 1.261308825921e+00 1.267725325360e+00 1.274838629116e+00 1.282689921124e+00 1.291332351851e+00 1.300765718212e+00 1.310961834359e+00 1.321839818466e+00 1.333233132586e+00 1.344937509594e+00 1.356661754349e+00 1.368077940471e+00 1.378831111292e+00 1.388528204187e+00 1.396815554180e+00 1.403340428549e+00 1.407801502591e+00 1.409958729993e+00 1.409605774064e+00 1.406623883942e+00 1.400931950906e+00 1.392505077074e+00 1.381382794683e+00 1.367627942841e+00 1.351381675461e+00 1.332821211575e+00 1.312191843703e+00 1.292375453320e+00 1.267850879550e+00 1.242776711335e+00 1.221385304774e+00 1.205256163615e+00 1.192361508569e+00 1.178641599699e+00 1.160950597147e+00 1.139395905003e+00 1.117568293773e+00 1.100453148651e+00 1.091217625616e+00 1.089134468635e+00 1.090258493843e+00 1.090363227372e+00 1.087967851449e+00 1.085393118032e+00 1.087205012545e+00 1.097022155627e+00 1.114840751271e+00 1.136906505440e+00 1.158213568596e+00 1.175656843444e+00 1.189681366070e+00 1.203562707612e+00 1.220853239152e+00 1.242604105181e+00 1.266315494743e+00 1.287368348554e+00 1.301786792761e+00 1.308439563566e+00 1.309461466995e+00 1.308690558663e+00 1.309050895648e+00 1.310559285015e+00 1.310385883055e+00 1.304893284518e+00 1.292255818378e+00 1.274007457530e+00 1.254505728805e+00 1.238410837266e+00 1.227530676424e+00 1.209630921707e+00 1.127742752534e+00 1.070646856143e+00 1.001601077606e+00 9.717021082363e-01 9.998187070893e-01 1.053132224934e+00 1.081906395691e+00 1.058145602610e+00 9.889581246463e-01 9.134762373812e-01 8.815013385031e-01 9.108024885327e-01 9.687174290423e-01 1.008119246736e+00 1.002902919872e+00 9.568093349679e-01 8.978603345673e-01 8.620634764324e-01 8.671577141069e-01 8.984456991894e-01 9.259442306117e-01 9.292190660476e-01 9.076272649267e-01 8.781334164189e-01 8.645271509280e-01 8.802306222583e-01 9.170724965443e-01 9.522096504535e-01 9.641995985362e-01 9.442230250586e-01 9.005318826912e-01 8.574224705447e-01 8.448839659764e-01 8.772067423370e-01 9.394260739069e-01 9.999395724432e-01 1.031256593687e+00 1.020733349448e+00 9.734276278365e-01 9.113298731903e-01 8.675325487301e-01 8.696339727940e-01 9.183254533887e-01 9.869561176469e-01 1.042438608826e+00 1.062111846318e+00 1.040021385004e+00 9.881252687993e-01 9.336103978638e-01 9.075801227486e-01 9.241466658478e-01 9.687074697695e-01 1.012131089954e+00 1.032478491523e+00 1.024959428876e+00 1.000461631663e+00 9.765260411580e-01 9.649667989891e-01 9.646780673345e-01 9.661657754562e-01 9.622230443973e-01 9.537424024798e-01 9.469217741754e-01 9.457919396874e-01 9.476517895710e-01 9.458620153371e-01 9.361257591875e-01 9.197213118025e-01 9.012142913627e-01 8.837856941498e-01 8.676096964005e-01 8.529747928338e-01 8.437470035887e-01 8.450648140949e-01 8.558313180194e-01 8.649444322674e-01 8.576651543475e-01 8.276472374495e-01 7.856918488956e-01 7.577095296763e-01 7.654888428173e-01 8.027061718475e-01 8.389493762665e-01 8.464642505419e-01 8.193801494111e-01 7.779458798046e-01 7.569989764116e-01 7.765035527514e-01 8.202430010309e-01 8.542604704507e-01 8.575908403715e-01 8.352530776339e-01 8.133607605617e-01 8.181497858113e-01 8.508535732852e-01 8.875422563047e-01 9.034295414457e-01 8.918944874122e-01 8.671509465743e-01 8.530034347735e-01 8.629409230594e-01 8.885653984658e-01 9.095199268358e-01 9.111776619073e-01 8.930002659969e-01 8.658689475639e-01 8.433627696809e-01 8.329789111196e-01 8.333657376677e-01 8.381266954708e-01 8.403248104012e-01 8.342806309214e-01 8.165427039244e-01 7.885105386351e-01 7.592379470306e-01 7.431559847472e-01 7.494813240896e-01 7.714433682756e-01 7.898799032308e-01 7.885253918810e-01 7.666744058975e-01 7.417429165958e-01 7.376469960157e-01 7.622833837956e-01 8.002786692463e-01 8.646169576923e-01
 1.094546793878e+00 1.093455783051e+00 1.092552202700e+00 1.092310772314e+00 1.092552121869e+00 1.092636615734e+00 1.092051593316e+00 1.090932827019e+00 1.089998319574e+00 1.089816899978e+00 1.090158960962e+00 1.090227075197e+00 1.089529192413e+00 1.088379589502e+00 1.087529320388e+00 1.087393035957e+00 1.087666920456e+00 1.087637083261e+00 1.086883356012e+00 1.085720252712e+00 1.084899197604e+00 1.084817656341e+00 1.085094553237e+00 1.084991208949e+00 1.084179066848e+00 1.083031877014e+00 1.082227471942e+00 1.082101925062e+00 1.082329583381e+00 1.082215043522e+00 1.081373545524e+00 1.080162614221e+00 1.079342428875e+00 1.079274431697e+00 1.079526292186e+00 1.079329869170e+00 1.078383820849e+00 1.077153042186e+00 1.076400709877e+00 1.076400020915e+00 1.076640896725e+00 1.076349408219e+00 1.075313538101e+00 1.074115234749e+00 1.073507231311e+00 1.073615040254e+00 1.073831437452e+00 1.073461031198e+00 1.072408423593e+00 1.071257193696e+00 1.070691459569e+00 1.070817365103e+00 1.071048204464e+00 1.070686048936e+00 1.069623172151e+00 1.068446288937e+00 1.067850814370e+00 1.067952442789e+00 1.068173696770e+00 1.067797119820e+00 1.066675779596e+00 1.065409531802e+00 1.064767487072e+00 1.064881484931e+00 1.065084610772e+00 1.064599842268e+00 1.063352583070e+00 1.062051313532e+00 1.061460333005e+00 1.061605382053e+00 1.061723190223e+00 1.061059032784e+00 1.059687016801e+00 1.058446329414e+00 1.058027006146e+00 1.058224219612e+00 1.058178075033e+00 1.057298784619e+00 1.055881250416e+00 1.054793502268e+00 1.054544815044e+00 1.054737545567e+00 1.054502658144e+00 1.053452897762e+00 1.052077501539e+00 1.051182146616e+00 1.051036110754e+00 1.051122643569e+00 1.050700323457e+00 1.049577045375e+00 1.048300124684e+00 1.047549782874e+00 1.047422545708e+00 1.047365512959e+00 1.046794537165e+00 1.045675763418e+00 1.044518085925e+00 1.043839996441e+00 1.043645439454e+00 1.043448291314e+00 1.042796946635e+00 1.041726738496e+00 1.040676972819e+00 1.040017976399e+00 1.039708561091e+00 1.039376985374e+00 1.038697196832e+00 1.037703907884e+00 1.036727802259e+00 1.036043810829e+00 1.035615684682e+00 1.035175608938e+00 1.034497336573e+00 1.033587911598e+00 1.032655590488e+00 1.031911493022e+00 1.031372548654e+00 1.030865672046e+00 1.030210568976e+00 1.029371360950e+00 1.028467067428e+00 1.027659008894e+00 1.027022783476e+00 1.026476463177e+00 1.025854140049e+00 1.025067486254e+00 1.024179675880e+00 1.023335329396e+00 1.022637352624e+00 1.022059002786e+00 1.021455601552e+00 1.020705338435e+00 1.019834750309e+00 1.018984297259e+00 1.018259857431e+00 1.017645460013e+00 1.017027643762e+00 1.016295693007e+00 1.015456017752e+00 1.014621516058e+00 1.013881753165e+00 1.013219493763e+00 1.012555785811e+00 1.011826285544e+00 1.011026004863e+00 1.010212812101e+00 1.009446648673e+00 1.008725784806e+00 1.008008605274e+00 1.007266256977e+00 1.006488892102e+00 1.005685621148e+00 1.004890595905e+00 1.004121901633e+00 1.003363715002e+00 1.002595247152e+00 1.001808008748e+00 1.001003954296e+00 1.000199351093e+00 9.994111552980e-01 9.986257889899e-01 9.978219195323e-01 9.970089393416e-01 9.962076132147e-01 9.954169305202e-01 9.946238222281e-01 9.938111119349e-01 9.929769431098e-01 9.921502304477e-01 9.913523191987e-01 9.905608049567e-01 9.897417361167e-01 9.888965325790e-01 9.880499534147e-01 9.872198423623e-01 9.864011263856e-01 9.855670357811e-01 9.847028592583e-01 9.838326741048e-01 9.829778968733e-01 9.821266301274e-01 9.812576213789e-01 9.803696821114e-01 9.794748512862e-01 9.785897401684e-01 9.777125579283e-01 9.768221985994e-01 9.759110018277e-01 9.749985104792e-01 9.740979128867e-01 9.731981835067e-01 9.722877643408e-01 9.713654674087e-01 9.704390516155e-01 9.695218209068e-01 9.686100842913e-01 9.676871521390e-01 9.667517820113e-01 9.658139952042e-01 9.648792280274e-01 9.639457962596e-01 9.630094570316e-01 9.620632101629e-01 9.611086126158e-01 9.601544114636e-01 9.592015607892e-01 9.582441052422e-01 9.572807390728e-01 9.563111586840e-01 9.553364823768e-01 9.543622006263e-01 9.533872118324e-01 9.524043744302e-01 9.514150533521e-01 9.504228511166e-01 9.494281512830e-01 9.484297833110e-01 9.474273838133e-01 9.464179895844e-01 9.454039307133e-01 9.443900156215e-01 9.433720696889e-01 9.423463880993e-01 9.413171405802e-01 9.402841381276e-01 9.392487621906e-01 9.382120078396e-01 9.371688883270e-01 9.361181063193e-01 9.350652541048e-01 9.340122638604e-01 9.329546304676e-01 9.318931625642e-01 9.308272202954e-01 9.297545922792e-01 9.286807909872e-01 9.276055668946e-01 9.265233807612e-01 9.254380231727e-01 9.243498622583e-01 9.232545299422e-01 9.221564408194e-01 9.210563505154e-01 9.199499012974e-01 9.188405976991e-01 9.177292690393e-01 9.166100134567e-01 9.154873876030e-01 9.143631886131e-01 9.132330365193e-01 9.120992014598e-01 9.109632462376e-01 9.098197434242e-01 9.086732902632e-01 9.075257894772e-01 9.063707717976e-01 9.052123845618e-01 9.040522275139e-01 9.028840657316e-01 9.017132678736e-01 9.005402828413e-01 8.993610270444e-01 8.981776987845e-01 8.969918499999e-01 8.957984033213e-01 8.946018165710e-01 8.934045745020e-01 8.921999114248e-01 8.909913384228e-01 8.897809921197e-01 8.885632032997e-01 8.873422876232e-01 8.861195893380e-01 8.848893663386e-01 8.836557056067e-01 8.824195261075e-01 8.811752729497e-01 8.799288417518e-01 8.786800900886e-01 8.774241837971e-01 8.761655789420e-01 8.749030457665e-01 8.736340188029e-01 8.723627944682e-01 8.710878448274e-01 8.698063882594e-01 8.685215265937e-01 8.672329397450e-01 8.659378830092e-01 8.646401181607e-01 8.633386991109e-01 8.620311929614e-01 8.607202442690e-01 8.594046660117e-01 8.580830979109e-01 8.567599983999e-01 8.554326047050e-01 8.540987397354e-01 8.527610795263e-01 8.514193968509e-01 8.500721232344e-01 8.487221470798e-01 8.473675813393e-01 8.460068682922e-01 8.446434190823e-01 8.432740000975e-01 8.418992403267e-01 8.405230507993e-01 8.391412954741e-01 8.377540440554e-01 8.363634651126e-01 8.349671578175e-01 8.335659874398e-01 8.321623004277e-01 8.307531301111e-01 8.293390259833e-01 8.279212443511e-01 8.264972732516e-01 8.250684540629e-01 8.236381982965e-01 8.222010254408e-01 8.207595910036e-01 8.193143855489e-01 8.178620535587e-01 8.164065674112e-01 8.149473221173e-01 8.134816188036e-01 8.120135656573e-01 8.105404140245e-01 8.090601013676e-01 8.075772799640e-01 8.060890384822e-01 8.045952121343e-01 8.030989087714e-01 8.015976989867e-01 8.000908296890e-01 7.985813580182e-01 7.970643763660e-01 7.955422604982e-01 7.940184227813e-01 7.924885557170e-01 7.909550527585e-01 7.894183847526e-01 7.878725273156e-01 7.863238245361e-01 7.847706754968e-01 7.832110410605e-01 7.816506915644e-01 7.800839510714e-01 7.785100987192e-01 7.769339890369e-01 7.753501523259e-01 7.737620882851e-01 7.721713891110e-01 7.705742096496e-01 7.689719790258e-01 7.673661058173e-01 7.657524222052e-01 7.641349829207e-01 7.625129865871e-01 7.608843048455e-01 7.592531440560e-01 7.576164309159e-01 7.559730336990e-01 7.543267507009e-01 7.526727538343e-01 7.510142570091e-01 7.493527235347e-01 7.476840624270e-01 7.460120788807e-01 7.443341153712e-01 7.426489257902e-01 7.409610606940e-01 7.392675422124e-01 7.375683938242e-01 7.358657266050e-01 7.341550292894e-01 7.324404289956e-01 7.307215886824e-01 7.289957002409e-01 7.272658100932e-01 7.255299511383e-01 7.237876362759e-01 7.220424767096e-01 7.202913975299e-01 7.185335344299e-01 7.167719722876e-01 7.150025217701e-01 7.132294741177e-01 7.114515682066e-01 7.096666033431e-01 7.078775275420e-01 7.060818119492e-01 7.042793882393e-01 7.024739239123e-01 7.006627570029e-01 6.988454559376e-01 6.970228063863e-01 6.951916128197e-01 6.933568652787e-01 6.915176035229e-01 6.896713447074e-01 6.878205446605e-01 6.859619988051e-01 6.840969217637e-01 6.822278984247e-01 6.803523471921e-01 6.784722139741e-01 6.765860792762e-01 6.746912761948e-01 6.727919110903e-01 6.708865219296e-01 6.689749772434e-01 6.670594910441e-01 6.651351201382e-01 6.632052197575e-01 6.612697254875e-01 6.593266347226e-01 6.573797468376e-01 6.554260338542e-01 6.534647042318e-01 6.514989446400e-01 6.495249645578e-01 6.475462461268e-01 6.455614527734e-01 6.435688875359e-01 6.415706429697e-01 6.395670912693e-01 6.375558268651e-01 6.355390502861e-01 6.335146486137e-01 6.314841412634e-01 6.294490176096e-01 6.274056539642e-01 6.253574532599e-01 6.233008610846e-01 6.212375961667e-01 6.191690279045e-01 6.170939953008e-01 6.150125269755e-01 6.129246892209e-01 6.108279696213e-01 6.087264783980e-01 6.066185180953e-01 6.045036921755e-01 6.023831008669e-01 6.002540813801e-01 5.981182011834e-01 5.959764742541e-01 5.938270931067e-01 5.916725722455e-01 5.895107772309e-01 5.873412535324e-01 5.851648720794e-01 5.829821847313e-01 5.807923032673e-01 5.785970917847e-01 5.763929471993e-01 5.741826449553e-01 5.719647955421e-01 5.697393369359e-01 5.675096805660e-01 5.652709054530e-01 5.630254308017e-01 5.607735051157e-01 5.585126763197e-01 5.562475346426e-01 5.539746807124e-01 5.516931606478e-01 5.494056978445e-01 5.471097859697e-01 5.448075571317e-01 5.424991480659e-01 5.401820747499e-01 5.378583799013e-01 5.355266129850e-01 5.331878724604e-01 5.308437667629e-01 5.284899642364e-01 5.261304890650e-01 5.237626367784e-01 5.213867340335e-01 5.190063830565e-01 5.166159314354e-01 5.142191799352e-01 5.118145518999e-01 5.094008668891e-01 5.069834814321e-01 5.045570245759e-01 5.021230852535e-01 4.996831472072e-01 4.972319339990e-01 4.947776528575e-01 4.923156219430e-01 4.898444140780e-01 4.873678597804e-01 4.848800822878e-01 4.823882344916e-01 4.798896667874e-01 4.773814966046e-01 4.748689273656e-01 4.723458231355e-01 4.698171769914e-01 4.672829494205e-01 4.647385596644e-01 4.621898898418e-01 4.596306080412e-01 4.570653938498e-01 4.544948214956e-01 4.519138375769e-01 4.493288247732e-01 4.467342196184e-01 4.441325264563e-01 4.415264156461e-01 4.389095308750e-01 4.362890425289e-01 4.336592516763e-01 4.310220133922e-01 4.283806117893e-01 4.257286288121e-01 4.230728232611e-01 4.204084630781e-01 4.177363350314e-01 4.150608834855e-01 4.123748528705e-01 4.096851289141e-01 4.069878367385e-01 4.042824723102e-01 4.015743204096e-01 3.988552636847e-01 3.961327906481e-01 3.934031070076e-01 3.906654343887e-01 3.879253558645e-01 3.851747906596e-01 3.824210511325e-01 3.796606998073e-01 3.768932893323e-01 3.741230109390e-01 3.713425519679e-01 3.685599175589e-01 3.657710192767e-01 3.629742003108e-01 3.601756051033e-01 3.573675939659e-01 3.545579347774e-01 3.517418799968e-01 3.489190837346e-01 3.460945244922e-01 3.432620264523e-01 3.404270265500e-01 3.375867734620e-01 3.347404606314e-01 3.318925727354e-01 3.290377150373e-01 3.261799820336e-01 3.233182560524e-01 3.204505295500e-01 3.175826300367e-01 3.147073847772e-01 3.118309748797e-01 3.089506798121e-01 3.060658160538e-01 3.031812233507e-01 3.002897170844e-01 2.973985167899e-01 2.945034204006e-01 2.916048042615e-01 2.887069726062e-01 2.858032027063e-01 2.829000653915e-01 2.799942965133e-01 2.770860742257e-01 2.741800224738e-01 2.712678503675e-01 2.683586475496e-01 2.654470780077e-01 2.625338652534e-01 2.596228900600e-01 2.567078121163e-01 2.537967785798e-01 2.508832079366e-01 2.479705628376e-01 2.450609952549e-01 2.421484439263e-01 2.392413883828e-01 2.363324627012e-01 2.334257880268e-01 2.305239225450e-01 2.276194544427e-01 2.247223012393e-01 2.218242110392e-01 2.189309112856e-01 2.160422709749e-01 2.131526965382e-01 2.102727995294e-01 2.073926994068e-01 2.045197044453e-01 2.016521331862e-01 1.987861431145e-01 1.959312005540e-01 1.930770205745e-01 1.902321848892e-01 1.873937590640e-01 1.845596525206e-01 1.817386234420e-01 1.789192558807e-01 1.761132460514e-01 1.733133531198e-01 1.705221723329e-01 1.677446809542e-01 1.649708062988e-01 1.622144457751e-01 1.594648421092e-01 1.567267791213e-01 1.540048807203e-01 1.512899841931e-01 1.485952188538e-01 1.459093356367e-01 1.432396310373e-01 1.405875451939e-01 1.379459830920e-01 1.353286434009e-01 1.327226042103e-01 1.301377612039e-01 1.275726217144e-01 1.250233407210e-01 1.225017638536e-01 1.199951585490e-01 1.175166137361e-01 1.150602755133e-01 1.126263055727e-01 1.102248789672e-01 1.078425075620e-01 1.054968366426e-01 1.031770475933e-01 1.008886299300e-01 9.863761309828e-02 9.641397818479e-02 9.423491798105e-02 9.208867072199e-02 8.998401378487e-02 8.792490541627e-02 8.590341232779e-02 8.393705559172e-02 8.201178788609e-02 8.014269967927e-02 7.832781951320e-02 7.656567772736e-02 7.486999392181e-02 7.323031697113e-02 7.166189354963e-02 7.015998705207e-02 6.872885023920e-02 6.737781014648e-02 6.609887713162e-02 6.490815337899e-02 6.379829177764e-02 6.277664284219e-02 6.184811063754e-02 6.100910500037e-02 6.027038217254e-02 5.962557994233e-02 5.908298373129e-02 5.863966295454e-02 5.829702980203e-02 5.805778082428e-02 5.791710104391e-02 5.787936592505e-02 5.793772245576e-02 5.809581560380e-02 5.834807735933e-02 5.869168768379e-02 5.912669019485e-02 5.964492239329e-02 6.024941593380e-02 6.092922840466e-02 6.168653185322e-02 6.251473789402e-02 6.340784141983e-02 6.436951246080e-02 6.538480675667e-02 6.646159641837e-02 6.758857897740e-02 6.876353265834e-02 6.999001780350e-02 7.125245301900e-02 7.256294105936e-02 7.390598372245e-02 7.528543724079e-02 7.670145548328e-02 7.814190582923e-02 7.962063067094e-02 8.111780601803e-02 8.264683658815e-02 8.419978656448e-02 8.577150691699e-02 8.737358173658e-02 8.898673980788e-02 9.062926786021e-02 9.228677214553e-02 9.396201282059e-02 9.566200938438e-02 9.736988224094e-02 9.910530843556e-02 1.008516951381e-01 1.026159988876e-01 1.044019644855e-01 1.061954412151e-01 1.080157925364e-01 1.098454295947e-01 1.116956003665e-01 1.135648754432e-01 1.154441536803e-01 1.173509584692e-01 1.192667334304e-01 1.212060381709e-01 1.231634412408e-01 1.251336582271e-01 1.271339513356e-01 1.291424739497e-01 1.311791057469e-01 1.332332664681e-01 1.353052778214e-01 1.374079852205e-01 1.395203776783e-01 1.416660631693e-01 1.438282992930e-01 1.460140579964e-01 1.482297725124e-01 1.504587993527e-01 1.527248008812e-01 1.550058544592e-01 1.573169187743e-01 1.596575603020e-01 1.620150059846e-01 1.644119390304e-01 1.668249922896e-01 1.692723965961e-01 1.717473461820e-01 1.742448494814e-01 1.767818347690e-01 1.793359768136e-01 1.819276706213e-01 1.845468411409e-01 1.871914013163e-01 1.898751485573e-01 1.925772865379e-01 1.953200633132e-01 1.980880788317e-01 2.008846593243e-01 2.037200551521e-01 2.065743939314e-01 2.094708326746e-01 2.123900381564e-01 2.153406637139e-01 2.183271334313e-01 2.213334374045e-01 2.243822471005e-01 2.274506068696e-01 2.305531170089e-01 2.336878979266e-01 2.368434590417e-01 2.400397645111e-01 2.432529724704e-01 2.465017908444e-01 2.497770779991e-01 2.530739455947e-01 2.564079519120e-01 2.597563741505e-01 2.631397655839e-01 2.665462957472e-01 2.699723646976e-01 2.734326946070e-01 2.769042137890e-01 2.804086883614e-01 2.839314032296e-01 2.874712062338e-01 2.910418150466e-01 2.946187939229e-01 2.982267231370e-01 3.018458962831e-01 3.054815419629e-01 3.091416153045e-01 3.128049251541e-01 3.164954314671e-01 3.201903634549e-01 3.238999390858e-01 3.276269639941e-01 3.313529238935e-01 3.351014458238e-01 3.388473674174e-01 3.426050959141e-01 3.463729588135e-01 3.501343781862e-01 3.539143188699e-01 3.576849521345e-01 3.614633804998e-01 3.652444137032e-01 3.690154537371e-01 3.727975538026e-01 3.765642065408e-01 3.803333138749e-01 3.840978046415e-01 3.878471450333e-01 3.916013495997e-01 3.953326071845e-01 3.990629734277e-01 4.027786032565e-01 4.064764000663e-01 4.101720328450e-01 4.138373176192e-01 4.174970749012e-01 4.211341244744e-01 4.247475040076e-01 4.283519249171e-01 4.319193868417e-01 4.354759820231e-01 4.390019884725e-01 4.425002757426e-01 4.459812454943e-01 4.494196833301e-01 4.528427682781e-01 4.562261766729e-01 4.595783438144e-01 4.629048805352e-01 4.661834499339e-01 4.694407616345e-01 4.726509809405e-01 4.758248524047e-01 4.789662545638e-01 4.820536341914e-01 4.851152112374e-01 4.881214417863e-01 4.910885664760e-01 4.940150728077e-01 4.968832972530e-01 4.997190818615e-01 5.024928912748e-01 5.052234816374e-01 5.079051508404e-01 5.105241739984e-01 5.131056444246e-01 5.156178947064e-01 5.180841491065e-01 5.204939827248e-01 5.228380446026e-01 5.251383474933e-01 5.273636320468e-01 5.295385966314e-01 5.316499757534e-01 5.336921663099e-01 5.356839548367e-01 5.375952496389e-01 5.394537073045e-01 5.412414976536e-01 5.429568170693e-01 5.446166054618e-01 5.461911099572e-01 5.477097009040e-01 5.491508626808e-01 5.505170620534e-01 5.518213860646e-01 5.530363852453e-01 5.541923759696e-01 5.552630351545e-01 5.562583407477e-01 5.571859332387e-01 5.580208266567e-01 5.587932957543e-01 5.594754146040e-01 5.600802350063e-01 5.606120430784e-01 5.610482846461e-01 5.614178659258e-01 5.616935272441e-01 5.618888508408e-01 5.620063033743e-01 5.620265127583e-01 5.619774762017e-01 5.618294598721e-01 5.616015862206e-01 5.612905908260e-01 5.608817618910e-01 5.604002630552e-01 5.598172556810e-01 5.591536746229e-01 5.584021158322e-01 5.575533130799e-01 5.566296552378e-01 5.556025221705e-01 5.544953977240e-01 5.532992835950e-01 5.520067867876e-01 5.506378401685e-01 5.491670717300e-01 5.476188121753e-01 5.459789722136e-01 5.442464781298e-01 5.424389300679e-01 5.405315993216e-01 5.385504498645e-01 5.364803994792e-01 5.343239896681e-01 5.320960737597e-01 5.297752152653e-01 5.273869349882e-01 5.249166857167e-01 5.223685657220e-01 5.197569899937e-01 5.170618273471e-01 5.143101366588e-01 5.114870369908e-01 5.085998231157e-01 5.056623244048e-01 5.026567604804e-01 4.996108796045e-01 4.965101293724e-01 4.933658547774e-01 4.901898560373e-01 4.869681528370e-01 4.837282889909e-01 4.804574559296e-01 4.771700286915e-01 4.738759221206e-01 4.705662675059e-01 4.672698337342e-01 4.639738174847e-01 4.606967869575e-01 4.574482540463e-01 4.542219885998e-01 4.510475273646e-01 4.479144791299e-01 4.448416883156e-01 4.418402245785e-01 4.389076347632e-01 4.360718567207e-01 4.333253334244e-01 4.306887190452e-01 4.281724777992e-01 4.257752870249e-01 4.235264972309e-01 4.214166794211e-01 4.194690362415e-01 4.176900799735e-01 4.160816625553e-01 4.146688084103e-01 4.134421452447e-01 4.124230825588e-01 4.116164919374e-01 4.110206991036e-01 4.106586075433e-01 4.105168760699e-01 4.106152941775e-01 4.109515396461e-01 4.115222623383e-01 4.123440294536e-01 4.133994001376e-01 4.147023929511e-01 4.162457116147e-01 4.180229397209e-01 4.200428055768e-01 4.222844600621e-01 4.247568672451e-01 4.274468369777e-01 4.303436029037e-01 4.334506750203e-01 4.367427153033e-01 4.402264012630e-01 4.438819189347e-01 4.476978703477e-01 4.516724930953e-01 4.557803658228e-01 4.600238256150e-01 4.643816186268e-01 4.688410142522e-01 4.734000564768e-01 4.780297663471e-01 4.827332681003e-01 4.874890962480e-01 4.922850586248e-01 4.971170490672e-01 5.019586269383e-01 5.068141766863e-01 5.116597670066e-01 5.164893605426e-01 5.212960573376e-01 5.260577472680e-01 5.307789337158e-01 5.354382236845e-01 5.400314959545e-01 5.445529596592e-01 5.489838743715e-01 5.533307720162e-01 5.575751799179e-01 5.617141754857e-01 5.657462125094e-01 5.696561648557e-01 5.734511582533e-01 5.771171762568e-01 5.806551773546e-01 5.840644510299e-01 5.873352350545e-01 5.904760023999e-01 5.934777773882e-01 5.963438151581e-01 5.990776405767e-01 6.016734655584e-01 6.041408957435e-01 6.064768184008e-01 6.086877165786e-01 6.107790315199e-01 6.127519416766e-01 6.146166223726e-01 6.163743012696e-01 6.180351201702e-01 6.196075622924e-01 6.210959119611e-01 6.225131437743e-01 6.238657669770e-01 6.251647405732e-01 6.264215580361e-01 6.276443562787e-01 6.288471441346e-01 6.300395659493e-01 6.312347339183e-01 6.324439421440e-01 6.336788824243e-01 6.349519164894e-01 6.362754776613e-01 6.376617113846e-01 6.391209897180e-01 6.406663926999e-01 6.423085825694e-01 6.440581771766e-01 6.459238595220e-01 6.479158840049e-01 6.500434870497e-01 6.523124738119e-01 6.547313773105e-01 6.573046730708e-01 6.600369727964e-01 6.629340031156e-01 6.659944950832e-01 6.692230028224e-01 6.726167806647e-01 6.761758130518e-01 6.798987986566e-01 6.837793518896e-01 6.878135818992e-01 6.919960270325e-01 6.963175931698e-01 7.007716668136e-01 7.053476015809e-01 7.100357122725e-01 7.148223299701e-01 7.196982237061e-01 7.246486206908e-01 7.296608204008e-01 7.347205477641e-01 7.398112702324e-01 7.449207074174e-01 7.500320139623e-01 7.551298310574e-01 7.601989704179e-01 7.652230016036e-01 7.701888583537e-01 7.750778816972e-01 7.798774964666e-01 7.845723618480e-01 7.891482111683e-01 7.935924270923e-01 7.978894927089e-01 8.020308145813e-01 8.060027857332e-01 8.097946926148e-01 8.133986822295e-01 8.168039791873e-01 8.200054168090e-01 8.229946135063e-01 8.257674357677e-01 8.283212747231e-01 8.306506610149e-01 8.327576600953e-01 8.346405332812e-01 8.363022528079e-01 8.377461761505e-01 8.389761057764e-01 8.400014335774e-01 8.408264207363e-01 8.414621486505e-01 8.419212032854e-01 8.422132766575e-01 8.423551160975e-01 8.423598374449e-01 8.422459490857e-01 8.420312754381e-01 8.417320273157e-01 8.413728647601e-01 8.409713518204e-01 8.405502595351e-01 8.401308809739e-01 8.397346454023e-01 8.393856186178e-01 8.391022305189e-01 8.389077256321e-01 8.388217521770e-01 8.388627433095e-01 8.390501129889e-01 8.393978067945e-01 8.399206917847e-01 8.406302174066e-01 8.415359642711e-01 8.426443228970e-01 8.439587933174e-01 8.454809368272e-01 8.472068200416e-01 8.491322612411e-01 8.512484189271e-01 8.535432797829e-01 8.560035559996e-01 8.586098605331e-01 8.613439051065e-01 8.641832773247e-01 8.671041332924e-01 8.700795900265e-01 8.730822698947e-01 8.760846598597e-01 8.790578407309e-01 8.819710685604e-01 8.847983871461e-01 8.875078567637e-01 8.900762902430e-01 8.924757806857e-01 8.946826086062e-01 8.966768472935e-01 8.984372370180e-01 8.999495028198e-01 9.012003037683e-01 9.021792912234e-01 9.028820673184e-01 9.033058830412e-01 9.034528670425e-01 9.033301631246e-01 9.029474220886e-01 9.023194803720e-01 9.014650533853e-01 9.004063226570e-01 8.991695535627e-01 8.977844829713e-01 8.962836253536e-01 8.947020717333e-01 8.930786719908e-01 8.914506477869e-01 8.898611836037e-01 8.883504854530e-01 8.869600142062e-01 8.857309259040e-01 8.847014281495e-01 8.839096055623e-01 8.833910256075e-01 8.831744556119e-01 8.832883526359e-01 8.837557263137e-01 8.845942777852e-01 8.858165916227e-01 8.874300954097e-01 8.894372562754e-01 8.918330878249e-01 8.946104151187e-01 8.977530130393e-01 9.012427143082e-01 9.050560678014e-01 9.091625163461e-01 9.135326742689e-01 9.181291426666e-01 9.229167554672e-01 9.278555234184e-01 9.329024638245e-01 9.380203514034e-01 9.431647236084e-01 9.482959858837e-01 9.533745673466e-01 9.583605166414e-01 9.632208122745e-01 9.679185150412e-01 9.724273090397e-01 9.767201449572e-01 9.807747471877e-01 9.845768067117e-01 9.881124702623e-01 9.913780929721e-01 9.943755024196e-01 9.971081818949e-01 9.995951199096e-01 1.001852123752e+00 1.003909186606e+00 1.005800344767e+00 1.007563565887e+00 1.009248234219e+00 1.010900976645e+00 1.012579860592e+00 1.014341242077e+00 1.016243043139e+00 1.018348085804e+00 1.020708879924e+00 1.023380983158e+00 1.026411635673e+00 1.029839748786e+00 1.033697755567e+00 1.038002493934e+00 1.042763866817e+00 1.047973964783e+00 1.053613140108e+00 1.059650982476e+00 1.066034669757e+00 1.072710567792e+00 1.079603894010e+00 1.086636007389e+00 1.093720233666e+00 1.100761786824e+00 1.107670787468e+00 1.114351261346e+00 1.120715557821e+00 1.126682955425e+00 1.132178637885e+00 1.137149103452e+00 1.141547447618e+00 1.145350343151e+00 1.148553471068e+00 1.151170433718e+00 1.153244920838e+00 1.154837536287e+00 1.156035315801e+00 1.156948113677e+00 1.157701909489e+00 1.158450073394e+00 1.159347461071e+00 1.160569268754e+00 1.162289945224e+00 1.164678135303e+00 1.167900339736e+00 1.172094294939e+00 1.177382325340e+00 1.183849831504e+00 1.191542952550e+00 1.200469559245e+00 1.210585370601e+00 1.221806459946e+00 1.234000977479e+00 1.246991427927e+00 1.260573695449e+00 1.274501033404e+00 1.288518439729e+00 1.302348336593e+00 1.315708526397e+00 1.328332755377e+00 1.339953147122e+00 1.350336219406e+00 1.359272381450e+00 1.366586659112e+00 1.372154564009e+00 1.375884814769e+00 1.377747331382e+00 1.377755867003e+00 1.375976079199e+00 1.372526484450e+00 1.367562627930e+00 1.361288216532e+00 1.353933074611e+00 1.345746416335e+00 1.337001258466e+00 1.327952640400e+00 1.318858325709e+00 1.309945337681e+00 1.301403492018e+00 1.293392495933e+00 1.286011710271e+00 1.279322223516e+00 1.273337263882e+00 1.268028251088e+00 1.263346455737e+00 1.259212149260e+00 1.255550125136e+00 1.252289909579e+00 1.249370701103e+00 1.246769393550e+00 1.244475861784e+00 1.242524760690e+00 1.240972247230e+00 1.239887514634e+00 1.239366925934e+00 1.239488998580e+00 1.240334261550e+00 1.241959843014e+00 1.244383152930e+00 1.247612508120e+00 1.251602130251e+00 1.256296254203e+00 1.261620403283e+00 1.267479108598e+00 1.273807185206e+00 1.280529175729e+00 1.287603652437e+00 1.295017948881e+00 1.302757522024e+00 1.310852758111e+00 1.319309657138e+00 1.328128061430e+00 1.337293120796e+00 1.346718369603e+00 1.356295053350e+00 1.365837941627e+00 1.375108519456e+00 1.383839266844e+00 1.391700402381e+00 1.398376951175e+00 1.403541544059e+00 1.406888547501e+00 1.408168268990e+00 1.407153364786e+00 1.403696615794e+00 1.397700277460e+00 1.389114478504e+00 1.377967324788e+00 1.364310405919e+00 1.348273128162e+00 1.330026003933e+00 1.309795570604e+00 1.290332967614e+00 1.266193492222e+00 1.241537727631e+00 1.220590624717e+00 1.204913297322e+00 1.192450106381e+00 1.179117186780e+00 1.161770993627e+00 1.140530133511e+00 1.119004207703e+00 1.102185718292e+00 1.093227170768e+00 1.091362138050e+00 1.092604152310e+00 1.092694707287e+00 1.090124020770e+00 1.087202929495e+00 1.088502264358e+00 1.097649677458e+00 1.114660540733e+00 1.135796223168e+00 1.156057120596e+00 1.172344647094e+00 1.185128205957e+00 1.197727826589e+00 1.213746847637e+00 1.234268203074e+00 1.256788151856e+00 1.276649302432e+00 1.289839211269e+00 1.295222221100e+00 1.294964725039e+00 1.292962891562e+00 1.292186747708e+00 1.292646015087e+00 1.291457562320e+00 1.284930923811e+00 1.271272091429e+00 1.252211283652e+00 1.232567502122e+00 1.217789523475e+00 1.209929176626e+00 1.151458035496e+00 1.113415551463e+00 1.045859408806e+00 9.852700428164e-01 9.740177010002e-01 1.013468179436e+00 1.061150292172e+00 1.072356068385e+00 1.030822463091e+00 9.560051667907e-01 8.944943023206e-01 8.886549479387e-01 9.349418079320e-01 9.888883535557e-01 1.008598556831e+00 9.798620357615e-01 9.185261020798e-01 8.610823158391e-01 8.418250648819e-01 8.643774073727e-01 9.009177255918e-01 9.204840156952e-01 9.101108663729e-01 8.785983916650e-01 8.496710109174e-01 8.465075349315e-01 8.735483686399e-01 9.131117502679e-01 9.401561047879e-01 9.379605872132e-01 9.057756348553e-01 8.603250148710e-01 8.306734100862e-01 8.414540858622e-01 8.919291743596e-01 9.560404638429e-01 1.002830710741e+00 1.012797561710e+00 9.836065273894e-01 9.301463669680e-01 8.802221154404e-01 8.626434798216e-01 8.886353858598e-01 9.435946664192e-01 1.000051868169e+00 1.034494999825e+00 1.035373508092e+00 1.005029462413e+00 9.589479695483e-01 9.211148470376e-01 9.120988279961e-01 9.344335279581e-01 9.708522629524e-01 9.986703683899e-01 1.004705555613e+00 9.908099332410e-01 9.702635788529e-01 9.572728030985e-01 9.557777912868e-01 9.576071216362e-01 9.519076902586e-01 9.360014736815e-01 9.181697071528e-01 9.104823667569e-01 9.171326575233e-01 9.296834584019e-01 9.344791324883e-01 9.235839067263e-01 8.997067987407e-01 8.729463266316e-01 8.527920355853e-01 8.421733113977e-01 8.386742892842e-01 8.399957821780e-01 8.457248306531e-01 8.534253486993e-01 8.553700094774e-01 8.420967912490e-01 8.114182106266e-01 7.754780532911e-01 7.573156132860e-01 7.720629931394e-01 8.085456840051e-01 8.374138155184e-01 8.352790115793e-01 8.009590483032e-01 7.583655731941e-01 7.425796928923e-01 7.681219176955e-01 8.123085388126e-01 8.398042652176e-01 8.327415224111e-01 8.014966219318e-01 7.778287138864e-01 7.893855500527e-01 8.315260257326e-01 8.731416808038e-01 8.870539545799e-01 8.689813319988e-01 8.385281167329e-01 8.252630046783e-01 8.438884209370e-01 8.810336195510e-01 9.103653204709e-01 9.145159950019e-01 8.937667068314e-01 8.623913194956e-01 8.381974326876e-01 8.309650710917e-01 8.378851336473e-01 8.487252438177e-01 8.532157341844e-01 8.446435725682e-01 8.209703989741e-01 7.865130990659e-01 7.533411179352e-01 7.372958503624e-01 7.460042088615e-01 7.691727031067e-01 7.852534331794e-01 7.782095694924e-01 7.499068578574e-01 7.218948878945e-01 7.212619082316e-01 7.541009140679e-01 7.987710808284e-01 8.702835523849e-01
 1.098232139003e+00 1.097140458806e+00 1.096233367616e+00 1.095980625513e+00 1.096211793817e+00 1.096291985489e+00 1.095702274928e+00 1.094577750011e+00 1.093639494430e+00 1.093454588834e+00 1.093788021330e+00 1.093846509750e+00 1.093144142843e+00 1.091993497762e+00 1.091137332372e+00 1.090991894718e+00 1.091259406378e+00 1.091226892566e+00 1.090468884237e+00 1.089300712371e+00 1.088476099765e+00 1.088390942546e+00 1.088661985906e+00 1.088554007725e+00 1.087739368483e+00 1.086588690147e+00 1.085777582717e+00 1.085646282143e+00 1.085873751106e+00 1.085758596494e+00 1.084912787316e+00 1.083694612017e+00 1.082869372495e+00 1.082799893901e+00 1.083052407734e+00 1.082857072686e+00 1.081906767817e+00 1.080668629470e+00 1.079911003378e+00 1.079914207472e+00 1.080160703201e+00 1.079868195465e+00 1.078825652198e+00 1.077623529407e+00 1.077018642402e+00 1.077132272347e+00 1.077351143302e+00 1.076975833042e+00 1.075916480825e+00 1.074763905383e+00 1.074205466873e+00 1.074339268610e+00 1.074569427080e+00 1.074198695720e+00 1.073128021403e+00 1.071952275132e+00 1.071362709813e+00 1.071469041675e+00 1.071689825325e+00 1.071307420431e+00 1.070178359020e+00 1.068909200694e+00 1.068271015084e+00 1.068390977621e+00 1.068596492164e+00 1.068108716832e+00 1.066854680333e+00 1.065547672949e+00 1.064959082058e+00 1.065113041629e+00 1.065237778531e+00 1.064571280583e+00 1.063193244671e+00 1.061949246990e+00 1.061534793035e+00 1.061740913459e+00 1.061701255696e+00 1.060821689945e+00 1.059400033490e+00 1.058312135062e+00 1.058071726458e+00 1.058272678902e+00 1.058041762598e+00 1.056991761535e+00 1.055617182183e+00 1.054725516390e+00 1.054586917344e+00 1.054681188173e+00 1.054262127915e+00 1.053140098193e+00 1.051865755247e+00 1.051122241615e+00 1.051002825033e+00 1.050951950441e+00 1.050385213493e+00 1.049269393972e+00 1.048116348255e+00 1.047444913893e+00 1.047259232271e+00 1.047069015394e+00 1.046422011541e+00 1.045356670082e+00 1.044312220383e+00 1.043659169223e+00 1.043358266429e+00 1.043034829932e+00 1.042361962898e+00 1.041373430420e+00 1.040402448988e+00 1.039724034615e+00 1.039304172246e+00 1.038874446515e+00 1.038205262058e+00 1.037300715667e+00 1.036372265666e+00 1.035633733662e+00 1.035104549182e+00 1.034609545119e+00 1.033964129538e+00 1.033130041203e+00 1.032228249788e+00 1.031425781091e+00 1.030801802502e+00 1.030268987587e+00 1.029656378503e+00 1.028874304741e+00 1.027989428335e+00 1.027151961364e+00 1.026467763231e+00 1.025903994153e+00 1.025310400516e+00 1.024563387300e+00 1.023698032756e+00 1.022857566937e+00 1.022146749478e+00 1.021546542523e+00 1.020937841961e+00 1.020211704364e+00 1.019379218447e+00 1.018557192300e+00 1.017831462900e+00 1.017181820403e+00 1.016528174028e+00 1.015806970038e+00 1.015016929331e+00 1.014216615321e+00 1.013465065806e+00 1.012756385748e+00 1.012050473346e+00 1.011319513645e+00 1.010554115263e+00 1.009764430329e+00 1.008983738996e+00 1.008229046550e+00 1.007482669566e+00 1.006726142976e+00 1.005952772226e+00 1.005163105087e+00 1.004373860236e+00 1.003600104763e+00 1.002826960928e+00 1.002035222866e+00 1.001237653060e+00 1.000452733453e+00 9.996775290239e-01 9.988978800193e-01 9.980981549092e-01 9.972779588336e-01 9.964680782346e-01 9.956878067466e-01 9.949104686907e-01 9.941045474080e-01 9.932750759547e-01 9.924448091678e-01 9.916325532253e-01 9.908298975107e-01 9.900098714013e-01 9.891613971495e-01 9.883091541822e-01 9.874729080589e-01 9.866382853533e-01 9.857851279134e-01 9.849135614535e-01 9.840372182963e-01 9.831713542502e-01 9.823125160811e-01 9.814384044387e-01 9.805452250025e-01 9.796524867971e-01 9.787717033572e-01 9.778901826172e-01 9.769980671154e-01 9.760946880876e-01 9.751881581220e-01 9.742916038409e-01 9.733996614787e-01 9.724957230537e-01 9.715797586505e-01 9.706633631967e-01 9.697486615603e-01 9.688365239200e-01 9.679203122981e-01 9.669940998979e-01 9.660609611651e-01 9.651287607057e-01 9.641969193720e-01 9.632604113465e-01 9.623190450916e-01 9.613714030616e-01 9.604188520466e-01 9.594672364320e-01 9.585146193267e-01 9.575543044925e-01 9.565880100465e-01 9.556190588319e-01 9.546477892340e-01 9.536727890221e-01 9.526944340456e-01 9.517083736017e-01 9.507182860123e-01 9.497291086682e-01 9.487352600896e-01 9.477338362092e-01 9.467294163693e-01 9.457213041843e-01 9.447113609225e-01 9.436998786700e-01 9.426819700027e-01 9.416562586806e-01 9.406301387500e-01 9.396031487624e-01 9.385716079711e-01 9.375369061407e-01 9.364972327313e-01 9.354515262795e-01 9.344047077342e-01 9.333567529289e-01 9.323022212399e-01 9.312444426244e-01 9.301840938994e-01 9.291168070236e-01 9.280472242331e-01 9.269755572995e-01 9.258975659631e-01 9.248175849932e-01 9.237346191907e-01 9.226447361147e-01 9.215518150912e-01 9.204571760635e-01 9.193567871067e-01 9.182535685665e-01 9.171472804176e-01 9.160343029417e-01 9.149187831994e-01 9.138020856791e-01 9.126778378744e-01 9.115511059891e-01 9.104223409972e-01 9.092862406233e-01 9.081469248365e-01 9.070064100240e-01 9.058593006145e-01 9.047085496514e-01 9.035554247116e-01 9.023948738758e-01 9.012318496843e-01 9.000677567925e-01 8.988963822257e-01 8.977224359476e-01 8.965456768834e-01 8.953618927360e-01 8.941756770212e-01 8.929872244966e-01 8.917917323866e-01 8.905939292431e-01 8.893924110757e-01 8.881840678781e-01 8.869734531705e-01 8.857606765818e-01 8.845408152913e-01 8.833189273392e-01 8.820927129064e-01 8.808604706542e-01 8.796267080445e-01 8.783888119949e-01 8.771446453208e-01 8.758982175569e-01 8.746468162425e-01 8.733900074777e-01 8.721309475239e-01 8.708682038616e-01 8.695990338849e-01 8.683274531365e-01 8.670511333422e-01 8.657690201780e-01 8.644859046395e-01 8.631983958298e-01 8.619040058135e-01 8.606075014059e-01 8.593058453908e-01 8.579992979731e-01 8.566906611844e-01 8.553772153628e-01 8.540579605673e-01 8.527362183080e-01 8.514083541572e-01 8.500761228156e-01 8.487424172891e-01 8.474028336973e-01 8.460582070223e-01 8.447111512004e-01 8.433575236191e-01 8.420005134468e-01 8.406403437410e-01 8.392746424311e-01 8.379048486427e-01 8.365311577757e-01 8.351516019844e-01 8.337681010474e-01 8.323824689219e-01 8.309907288500e-01 8.295942782792e-01 8.281951259040e-01 8.267882570711e-01 8.253791197504e-01 8.239663210861e-01 8.225468260137e-01 8.211257296471e-01 8.196991607644e-01 8.182662626462e-01 8.168310233548e-01 8.153900239558e-01 8.139441190898e-01 8.124963359628e-01 8.110428877517e-01 8.095848597138e-01 8.081237735284e-01 8.066554719676e-01 8.051831386252e-01 8.037085179104e-01 8.022279350720e-01 8.007449902980e-01 7.992576435740e-01 7.977621894690e-01 7.962642491831e-01 7.947609191419e-01 7.932529936796e-01 7.917437606536e-01 7.902277653406e-01 7.887060674224e-01 7.871811371500e-01 7.856493741762e-01 7.841136229811e-01 7.825751090861e-01 7.810302592904e-01 7.794812966245e-01 7.779277483040e-01 7.763676355645e-01 7.748034336091e-01 7.732353024542e-01 7.716601306624e-01 7.700836382262e-01 7.685010342340e-01 7.669119034950e-01 7.653204526764e-01 7.637210223546e-01 7.621181267197e-01 7.605118117947e-01 7.588982034260e-01 7.572827197059e-01 7.556598652843e-01 7.540314262473e-01 7.524001794362e-01 7.507627810602e-01 7.491206689751e-01 7.474746233559e-01 7.458216416075e-01 7.441637836073e-01 7.425030490882e-01 7.408346663309e-01 7.391628623876e-01 7.374852898994e-01 7.358007864369e-01 7.341149952283e-01 7.324223275590e-01 7.307233563575e-01 7.290208400546e-01 7.273108985667e-01 7.255971300679e-01 7.238789091649e-01 7.221539360271e-01 7.204250190013e-01 7.186893689718e-01 7.169474755634e-01 7.152030153871e-01 7.134521676148e-01 7.116962520297e-01 7.099341712351e-01 7.081646430597e-01 7.063912981899e-01 7.046136762590e-01 7.028290340689e-01 7.010402580827e-01 6.992439408622e-01 6.974408007094e-01 6.956347616941e-01 6.938216016687e-01 6.920041913294e-01 6.901806826897e-01 6.883490047626e-01 6.865127255713e-01 6.846705708121e-01 6.828228560355e-01 6.809706176454e-01 6.791100581632e-01 6.772438061053e-01 6.753723236900e-01 6.734935337708e-01 6.716110209411e-01 6.697213991363e-01 6.678245779168e-01 6.659230316602e-01 6.640145950508e-01 6.620998466415e-01 6.601801465175e-01 6.582517265456e-01 6.563197437203e-01 6.543807022232e-01 6.524346215357e-01 6.504836986852e-01 6.485241982389e-01 6.465593373284e-01 6.445898228005e-01 6.426119922789e-01 6.406297707248e-01 6.386387352606e-01 6.366410735352e-01 6.346384379978e-01 6.326293203463e-01 6.306139377690e-01 6.285918217075e-01 6.265613993085e-01 6.245259655540e-01 6.224843465004e-01 6.204354541670e-01 6.183810741266e-01 6.163182209979e-01 6.142489459897e-01 6.121729506690e-01 6.100899583374e-01 6.080017526428e-01 6.059062513692e-01 6.038024996389e-01 6.016928478853e-01 5.995754011433e-01 5.974530745836e-01 5.953234009606e-01 5.931855359892e-01 5.910411044996e-01 5.888895041094e-01 5.867302100065e-01 5.845661070220e-01 5.823935087991e-01 5.802134259604e-01 5.780274583868e-01 5.758324646975e-01 5.736329882633e-01 5.714253770644e-01 5.692093804971e-01 5.669875806137e-01 5.647563955620e-01 5.625199263637e-01 5.602763317719e-01 5.580238007991e-01 5.557654351557e-01 5.534980489193e-01 5.512239240084e-01 5.489439649134e-01 5.466548049304e-01 5.443591147225e-01 5.420552409187e-01 5.397430219274e-01 5.374259584763e-01 5.350989891153e-01 5.327653866436e-01 5.304242162005e-01 5.280730203521e-01 5.257177656343e-01 5.233541236635e-01 5.209825800227e-01 5.186037753248e-01 5.162148032911e-01 5.138217422610e-01 5.114203900774e-01 5.090104055732e-01 5.065941823194e-01 5.041666999443e-01 5.017354769887e-01 4.992955617522e-01 4.968472531102e-01 4.943935127579e-01 4.919292977916e-01 4.894593650076e-01 4.869827828045e-01 4.844963226382e-01 4.820048346679e-01 4.795026060053e-01 4.769941273136e-01 4.744795429692e-01 4.719542418245e-01 4.694249140873e-01 4.668847379035e-01 4.643384545026e-01 4.617857785944e-01 4.592230761752e-01 4.566558106068e-01 4.540783458451e-01 4.514939244208e-01 4.489038503510e-01 4.463034069879e-01 4.436985131785e-01 4.410840708478e-01 4.384620614256e-01 4.358355061411e-01 4.331984091582e-01 4.305571836993e-01 4.279069047165e-01 4.252492789550e-01 4.225866343727e-01 4.199141532114e-01 4.172368845509e-01 4.145514538895e-01 4.118583488004e-01 4.091613310543e-01 4.064537354952e-01 4.037419394421e-01 4.010231526967e-01 3.982962570090e-01 3.955661012697e-01 3.928251924347e-01 3.900812356140e-01 3.873300324642e-01 3.845708696701e-01 3.818085021415e-01 3.790366357240e-01 3.762619557202e-01 3.734799437428e-01 3.706909453038e-01 3.678988190239e-01 3.650980330533e-01 3.622947025348e-01 3.594846785307e-01 3.566676701663e-01 3.538488387516e-01 3.510210416765e-01 3.481910205878e-01 3.453547658582e-01 3.425126740098e-01 3.396690366667e-01 3.368174884029e-01 3.339639118069e-01 3.311045667159e-01 3.282409336357e-01 3.253757559391e-01 3.225034998109e-01 3.196305543784e-01 3.167520682379e-01 3.138697532987e-01 3.109869682207e-01 3.080973785547e-01 3.052079392508e-01 3.023135422137e-01 2.994170744642e-01 2.965207069164e-01 2.936183195772e-01 2.907171003508e-01 2.878120871660e-01 2.849054178883e-01 2.819995034111e-01 2.790880909897e-01 2.761801939746e-01 2.732683037700e-01 2.703564261073e-01 2.674466121777e-01 2.645327184170e-01 2.616230937183e-01 2.587103978000e-01 2.557997407051e-01 2.528910761734e-01 2.499798996897e-01 2.470747973296e-01 2.441669005083e-01 2.412637353707e-01 2.383630429666e-01 2.354612287624e-01 2.325669268158e-01 2.296714288276e-01 2.267825806079e-01 2.238967288136e-01 2.210125476346e-01 2.181371035325e-01 2.152615057681e-01 2.123942007622e-01 2.095307625045e-01 2.066726771666e-01 2.038241353452e-01 2.009772318793e-01 1.981416505884e-01 1.953102933021e-01 1.924876971157e-01 1.896760187309e-01 1.868670375810e-01 1.840739976744e-01 1.812854719704e-01 1.785082025117e-01 1.757439746140e-01 1.729852624667e-01 1.702453860185e-01 1.675119350109e-01 1.647939926877e-01 1.620896734981e-01 1.593953329446e-01 1.567225392096e-01 1.540577988362e-01 1.514131905252e-01 1.487844394126e-01 1.461700903484e-01 1.435797308144e-01 1.410006996238e-01 1.384482091815e-01 1.359121166628e-01 1.333968504518e-01 1.309084343845e-01 1.284353197371e-01 1.259948993447e-01 1.235737927916e-01 1.211806242150e-01 1.188179898550e-01 1.164768140057e-01 1.141740420636e-01 1.118942907183e-01 1.096519511557e-01 1.074433709086e-01 1.052648554353e-01 1.031314416870e-01 1.010274888045e-01 9.897011487365e-02 9.695158308532e-02 9.497445661554e-02 9.304950385678e-02 9.116277421542e-02 8.933343044219e-02 8.755064552645e-02 8.582202734706e-02 8.415286758230e-02 8.253487482713e-02 8.098482098516e-02 7.949049984460e-02 7.806506675958e-02 7.670660837788e-02 7.541329095978e-02 7.419900707501e-02 7.305148689788e-02 7.198541165231e-02 7.099543919967e-02 7.008410178154e-02 6.925875468530e-02 6.851029772683e-02 6.785216085509e-02 6.727486646791e-02 6.678538685168e-02 6.638338600013e-02 6.606438555550e-02 6.583683340782e-02 6.568951192795e-02 6.563126392926e-02 6.565454887216e-02 6.575911120804e-02 6.594783199337e-02 6.620863030987e-02 6.655145923301e-02 6.696343822316e-02 6.744835853740e-02 6.800278683495e-02 6.861879017424e-02 6.930371626666e-02 7.004141836954e-02 7.084228456562e-02 7.169452955101e-02 7.259734014006e-02 7.355386870653e-02 7.454871203442e-02 7.559612140766e-02 7.667867625181e-02 7.780242598408e-02 7.896611672098e-02 8.015807889121e-02 8.139279627459e-02 8.264983542648e-02 8.394316754772e-02 8.526412510244e-02 8.660867261538e-02 8.798717195376e-02 8.938034865454e-02 9.080653823324e-02 9.225093422824e-02 9.371750340976e-02 9.521100744177e-02 9.671793495115e-02 9.825427441243e-02 9.980431828858e-02 1.013772013568e-01 1.029725321143e-01 1.045802980517e-01 1.062173238071e-01 1.078656779272e-01 1.095389211047e-01 1.112323034094e-01 1.129394683774e-01 1.146765847679e-01 1.164242069765e-01 1.181999059384e-01 1.199940923101e-01 1.218065393201e-01 1.236498838311e-01 1.255039727207e-01 1.273910023186e-01 1.292949123520e-01 1.312225564979e-01 1.331804891461e-01 1.351522228728e-01 1.371613000517e-01 1.391859184376e-01 1.412405476323e-01 1.433247241597e-01 1.454277482268e-01 1.475693984603e-01 1.497283593477e-01 1.519234847061e-01 1.541458510970e-01 1.563926601251e-01 1.586793057069e-01 1.609849372532e-01 1.633297756594e-01 1.657023333918e-01 1.681040644595e-01 1.705450454800e-01 1.730071404244e-01 1.755121303762e-01 1.780443683168e-01 1.806082599988e-01 1.832125493913e-01 1.858387625385e-01 1.885108908693e-01 1.912075202372e-01 1.939402948744e-01 1.967114023725e-01 1.995055150354e-01 2.023464623761e-01 2.052096616416e-01 2.081127659657e-01 2.110505744300e-01 2.140140989107e-01 2.170232016823e-01 2.200527754178e-01 2.231230914196e-01 2.262244617813e-01 2.293530224717e-01 2.325231211246e-01 2.357130469531e-01 2.389436112748e-01 2.422016522090e-01 2.454858200922e-01 2.488098596811e-01 2.521502193470e-01 2.555303722926e-01 2.589330209222e-01 2.623615077074e-01 2.658247473970e-01 2.693014883002e-01 2.728160188374e-01 2.763470502022e-01 2.799029252851e-01 2.834878791999e-01 2.870841832701e-01 2.907142660824e-01 2.943546392381e-01 2.980189721856e-01 3.017050008685e-01 3.053989863018e-01 3.091222553275e-01 3.128490420182e-01 3.165971156590e-01 3.203601421216e-01 3.241265421684e-01 3.279170736973e-01 3.317060477105e-01 3.355114414869e-01 3.393248392514e-01 3.431377155741e-01 3.469687386790e-01 3.507908084762e-01 3.546249851330e-01 3.584595624283e-01 3.622887688739e-01 3.661297236263e-01 3.699548857378e-01 3.737884950460e-01 3.776127651954e-01 3.814285390723e-01 3.852484625363e-01 3.890461095200e-01 3.928473227874e-01 3.966300093496e-01 4.004009674673e-01 4.041664140330e-01 4.079045805527e-01 4.116398199542e-01 4.153498101621e-01 4.190417113099e-01 4.227220490255e-01 4.263679268340e-01 4.300062496382e-01 4.336102660694e-01 4.371933066914e-01 4.407550195314e-01 4.442767186354e-01 4.477856976854e-01 4.512515771731e-01 4.546922916442e-01 4.581028698037e-01 4.614699976385e-01 4.648163352461e-01 4.681128781555e-01 4.713804482741e-01 4.746103180196e-01 4.777910887938e-01 4.809445512236e-01 4.840417011826e-01 4.871044740841e-01 4.901219310182e-01 4.930848113440e-01 4.960147820346e-01 4.988820996003e-01 5.017107910965e-01 5.044860661428e-01 5.072038352097e-01 5.098820793343e-01 5.124909283129e-01 5.150566985617e-01 5.175610018207e-01 5.200049343031e-01 5.224014803886e-01 5.247227129741e-01 5.269978301152e-01 5.292038853310e-01 5.313460451813e-01 5.334350507704e-01 5.354437678541e-01 5.374018590718e-01 5.392842888632e-01 5.410999927777e-01 5.428543551286e-01 5.445250052215e-01 5.461407633627e-01 5.476734811416e-01 5.491366063829e-01 5.505325116238e-01 5.518413431292e-01 5.530905144543e-01 5.542511990789e-01 5.553400287016e-01 5.563552608070e-01 5.572797548602e-01 5.581402853215e-01 5.589064204164e-01 5.595986650359e-01 5.602103611898e-01 5.607289432680e-01 5.611799891563e-01 5.615315791723e-01 5.618070694318e-01 5.619974668400e-01 5.620931468157e-01 5.621156634208e-01 5.620361580486e-01 5.618781111185e-01 5.616292049398e-01 5.612846804277e-01 5.608634098679e-01 5.603368952399e-01 5.597318194829e-01 5.590322286353e-01 5.582368257966e-01 5.573617282235e-01 5.563815437433e-01 5.553220732933e-01 5.541654830625e-01 5.529148499817e-01 5.515824228700e-01 5.501459936851e-01 5.486322283702e-01 5.470210793675e-01 5.453206552213e-01 5.435394287958e-01 5.416581901293e-01 5.397034206878e-01 5.376552820184e-01 5.355241618640e-01 5.333162337719e-01 5.310164146681e-01 5.286492079304e-01 5.261969086674e-01 5.236719416936e-01 5.210799806121e-01 5.184076001909e-01 5.156811126275e-01 5.128819789493e-01 5.100260068953e-01 5.071185454885e-01 5.041487632430e-01 5.011426199354e-01 4.980836665062e-01 4.949905754376e-01 4.918665067771e-01 4.887060364251e-01 4.855353830981e-01 4.823391201949e-01 4.791402827835e-01 4.759406129000e-01 4.727381874972e-01 4.695599981053e-01 4.663931474598e-01 4.632607026492e-01 4.601664363286e-01 4.571131074610e-01 4.541253745882e-01 4.511943382789e-01 4.483447108088e-01 4.455815081899e-01 4.429075147721e-01 4.403501414032e-01 4.379006547781e-01 4.355844143411e-01 4.334057404211e-01 4.313710279145e-01 4.295037044118e-01 4.277965727353e-01 4.262744144600e-01 4.249405623481e-01 4.237998059727e-01 4.228747190063e-01 4.221546884577e-01 4.216638508105e-01 4.213993651633e-01 4.213664981104e-01 4.215808480392e-01 4.220284247383e-01 4.227293264998e-01 4.236772147407e-01 4.248700096619e-01 4.263202876912e-01 4.280088771977e-01 4.299510090995e-01 4.321322612184e-01 4.345484675946e-01 4.372038643400e-01 4.400760115464e-01 4.431744457657e-01 4.464796393314e-01 4.499848016180e-01 4.536871221371e-01 4.575632292190e-01 4.616175017748e-01 4.658271985866e-01 4.701836199649e-01 4.746815108282e-01 4.792944767977e-01 4.840253858564e-01 4.888500832603e-01 4.937599726967e-01 4.987467631018e-01 5.037854767556e-01 5.088781151749e-01 5.140008910685e-01 5.191462972950e-01 5.243059894924e-01 5.294564631277e-01 5.346014402946e-01 5.397169200847e-01 5.447980465690e-01 5.498371448137e-01 5.548130008693e-01 5.597318832496e-01 5.645711921097e-01 5.693289007530e-01 5.739994301946e-01 5.785649363307e-01 5.830326969202e-01 5.873845965057e-01 5.916215050121e-01 5.957380753977e-01 5.997238000570e-01 6.035850573145e-01 6.073084149186e-01 6.108976597862e-01 6.143512631032e-01 6.176629806884e-01 6.208399813103e-01 6.238752453624e-01 6.267738870098e-01 6.295388501665e-01 6.321678664307e-01 6.346708648719e-01 6.370443632953e-01 6.392980316729e-01 6.414362559744e-01 6.434624736675e-01 6.453876817687e-01 6.472149164705e-01 6.489544167960e-01 6.506150846694e-01 6.522035125900e-01 6.537322372578e-01 6.552090754287e-01 6.566463440352e-01 6.580537180686e-01 6.594427004043e-01 6.608241497400e-01 6.622110291741e-01 6.636144103136e-01 6.650456683111e-01 6.665171332032e-01 6.680410994613e-01 6.696287317094e-01 6.712909398375e-01 6.730381222912e-01 6.748825885099e-01 6.768318615185e-01 6.788964759173e-01 6.810841969786e-01 6.834033584234e-01 6.858615434767e-01 6.884613895653e-01 6.912119413595e-01 6.941131342187e-01 6.971693236532e-01 7.003833582375e-01 7.037521087967e-01 7.072769387337e-01 7.109555206926e-01 7.147833991769e-01 7.187566861682e-01 7.228690026011e-01 7.271150389499e-01 7.314839894095e-01 7.359689118254e-01 7.405589009854e-01 7.452437048248e-01 7.500114469344e-01 7.548477608741e-01 7.597416177022e-01 7.646790173474e-01 7.696436657488e-01 7.746231401661e-01 7.796009302594e-01 7.845630511798e-01 7.894930812795e-01 7.943760971568e-01 7.991969302000e-01 8.039395658552e-01 8.085907303175e-01 8.131339574428e-01 8.175562584047e-01 8.218453879814e-01 8.259856830909e-01 8.299679138144e-01 8.337781986287e-01 8.374077391016e-01 8.408461770389e-01 8.440848339269e-01 8.471169170366e-01 8.499348367989e-01 8.525365021920e-01 8.549153844253e-01 8.570701253564e-01 8.590007203257e-01 8.607064578119e-01 8.621919084512e-01 8.634569164674e-01 8.645098877900e-01 8.653580102184e-01 8.660067055070e-01 8.664695571676e-01 8.667554245187e-01 8.668797318615e-01 8.668571649883e-01 8.667007334484e-01 8.664324530402e-01 8.660685234096e-01 8.656296655258e-01 8.651365339972e-01 8.646095105334e-01 8.640741475577e-01 8.635498297210e-01 8.630592770217e-01 8.626270564671e-01 8.622734107277e-01 8.620218929617e-01 8.618914967288e-01 8.619023453873e-01 8.620716756425e-01 8.624156248031e-01 8.629487758408e-01 8.636809173150e-01 8.646219616837e-01 8.657779060388e-01 8.671504765086e-01 8.687403890078e-01 8.705441249441e-01 8.725559425243e-01 8.747640432045e-01 8.771576312725e-01 8.797206074862e-01 8.824339631989e-01 8.852772516514e-01 8.882254482763e-01 8.912547623992e-01 8.943385529938e-01 8.974470449867e-01 9.005525760802e-01 9.036243359300e-01 9.066353302152e-01 9.095544926891e-01 9.123544474039e-01 9.150094498154e-01 9.174920830153e-01 9.197816053891e-01 9.218560847415e-01 9.236969381464e-01 9.252914583550e-01 9.266259446528e-01 9.276932557619e-01 9.284891277885e-01 9.290132673391e-01 9.292700587353e-01 9.292662645617e-01 9.290136446523e-01 9.285283444217e-01 9.278293965434e-01 9.269402046575e-01 9.258871839683e-01 9.246995233230e-01 9.234095235185e-01 9.220529141720e-01 9.206655828081e-01 9.192846456014e-01 9.179517523804e-01 9.167027516916e-01 9.155789204890e-01 9.146177826292e-01 9.138534638213e-01 9.133226794948e-01 9.130550008130e-01 9.130788260205e-01 9.134186923684e-01 9.140948788731e-01 9.151236329929e-01 9.165144888311e-01 9.182756108716e-01 9.204064933265e-01 9.229039788720e-01 9.257603234693e-01 9.289589537636e-01 9.324859794599e-01 9.363149819224e-01 9.404235466282e-01 9.447819643928e-01 9.493557095796e-01 9.541143351411e-01 9.590180119833e-01 9.640311186775e-01 9.691155680417e-01 9.742289370969e-01 9.793376222420e-01 9.843991676736e-01 9.893790527831e-01 9.942435987003e-01 9.989575020787e-01 1.003496228918e+00 1.007830047671e+00 1.011940004248e+00 1.015810163482e+00 1.019426556083e+00 1.022787850748e+00 1.025889990957e+00 1.028742281854e+00 1.031359645648e+00 1.033758822986e+00 1.035971424415e+00 1.038026818760e+00 1.039967741764e+00 1.041838749294e+00 1.043688640084e+00 1.045574266452e+00 1.047547822458e+00 1.049668759216e+00 1.051992526105e+00 1.054569470345e+00 1.057453390467e+00 1.060682061578e+00 1.064292398772e+00 1.068306990948e+00 1.072739708333e+00 1.077592320907e+00 1.082849241874e+00 1.088488921028e+00 1.094470067779e+00 1.100741399369e+00 1.107243298263e+00 1.113899491053e+00 1.120635646547e+00 1.127364231467e+00 1.133999632526e+00 1.140456795599e+00 1.146648540247e+00 1.152503674325e+00 1.157953315131e+00 1.162940066923e+00 1.167428455143e+00 1.171389659766e+00 1.174825353400e+00 1.177749153139e+00 1.180201067953e+00 1.182243673370e+00 1.183956758094e+00 1.185449505827e+00 1.186841659213e+00 1.188274458659e+00 1.189904575813e+00 1.191887790717e+00 1.194391189522e+00 1.197568824448e+00 1.201570450607e+00 1.206525228429e+00 1.212530973839e+00 1.219662239747e+00 1.227946590347e+00 1.237374680899e+00 1.247892412434e+00 1.259395052490e+00 1.271744908146e+00 1.284751985770e+00 1.298202297704e+00 1.311850750305e+00 1.325426200047e+00 1.338660893804e+00 1.351270162967e+00 1.362986188958e+00 1.373554372856e+00 1.382740209280e+00 1.390351504758e+00 1.396220813406e+00 1.400235318672e+00 1.402326830145e+00 1.402472898415e+00 1.400715302913e+00 1.397134669804e+00 1.391868731324e+00 1.385098657083e+00 1.377037339925e+00 1.367941245952e+00 1.358071391045e+00 1.347707545794e+00 1.337125139692e+00 1.326576163657e+00 1.316300163559e+00 1.306487693990e+00 1.297290827197e+00 1.288821657601e+00 1.281133319832e+00 1.274251815095e+00 1.268156794219e+00 1.262809344437e+00 1.258160452922e+00 1.254151883355e+00 1.250748464706e+00 1.247920980836e+00 1.245673372131e+00 1.244038593276e+00 1.243058691202e+00 1.242813814359e+00 1.243372427613e+00 1.244808370189e+00 1.247184316131e+00 1.250519819310e+00 1.254821444060e+00 1.260040262748e+00 1.266094166482e+00 1.272881219180e+00 1.280251066487e+00 1.288072042227e+00 1.296194712381e+00 1.304486417747e+00 1.312855162491e+00 1.321208276272e+00 1.329511021103e+00 1.337738050535e+00 1.345870102565e+00 1.353914611796e+00 1.361831429324e+00 1.369578965145e+00 1.377066205189e+00 1.384145057796e+00 1.390647424927e+00 1.396333463746e+00 1.400954740414e+00 1.404243080637e+00 1.405921812820e+00 1.405759747833e+00 1.403531044451e+00 1.399078685943e+00 1.392297473461e+00 1.383123140421e+00 1.371576204195e+00 1.357703764441e+00 1.341626116367e+00 1.323513931991e+00 1.303580813487e+00 1.284453578214e+00 1.260739645157e+00 1.236594448575e+00 1.216227750240e+00 1.201171991979e+00 1.189331531990e+00 1.176597416413e+00 1.159827695442e+00 1.139159746392e+00 1.118222533068e+00 1.102007835809e+00 1.093637437585e+00 1.092291380539e+00 1.093932554677e+00 1.094273448275e+00 1.091784440254e+00 1.088763563345e+00 1.089771378698e+00 1.098423618196e+00 1.114730149992e+00 1.134953247151e+00 1.154100494111e+00 1.169081349069e+00 1.180393433615e+00 1.191411390472e+00 1.205806616541e+00 1.224720321377e+00 1.245673686991e+00 1.263995103278e+00 1.275650933412e+00 1.279515308423e+00 1.277803318456e+00 1.274492978484e+00 1.272624367856e+00 1.272213268437e+00 1.270307095214e+00 1.263108546494e+00 1.248742119039e+00 1.228926734742e+00 1.208614199961e+00 1.193982261177e+00 1.186500742694e+00 1.113196744866e+00 1.081182276361e+00 1.017703649179e+00 9.742527283675e-01 9.830799148783e-01 1.028226260466e+00 1.063471890493e+00 1.053624756331e+00 9.960778210815e-01 9.226371376588e-01 8.831945992271e-01 9.046316762299e-01 9.614997611349e-01 1.004381740615e+00 1.000662498196e+00 9.491114421285e-01 8.775933722466e-01 8.287486418864e-01 8.294213987503e-01 8.661130120963e-01 9.021273335368e-01 9.104294431268e-01 8.874772720678e-01 8.510496813532e-01 8.285762566357e-01 8.376374461061e-01 8.715317038139e-01 9.063504051861e-01 9.194538324043e-01 9.016977587391e-01 8.614801846920e-01 8.229764414116e-01 8.151613603341e-01 8.502721413561e-01 9.117571176463e-01 9.681998201190e-01 9.938872663680e-01 9.793327783294e-01 9.336764431933e-01 8.819916465679e-01 8.549302369622e-01 8.695590753653e-01 9.165754820459e-01 9.703277020295e-01 1.007504932665e+00 1.016407275075e+00 9.978870597825e-01 9.631576419387e-01 9.297751847590e-01 9.145274159353e-01 9.239158762455e-01 9.495925919269e-01 9.744674980744e-01 9.840946325359e-01 9.748918437720e-01 9.555438759089e-01 9.408660009445e-01 9.400357973540e-01 9.482608897117e-01 9.511640811480e-01 9.376877439707e-01 9.100148156147e-01 8.835911557945e-01 8.758166027733e-01 8.900514264567e-01 9.115188366865e-01 9.202886949847e-01 9.061722171210e-01 8.742736212349e-01 8.405075213405e-01 8.202300562191e-01 8.176622944684e-01 8.258331994933e-01 8.357289313000e-01 8.427071452267e-01 8.449934576219e-01 8.395838943458e-01 8.225872022535e-01 7.952025108133e-01 7.690498513970e-01 7.620388914856e-01 7.822096936861e-01 8.156344630944e-01 8.361289768853e-01 8.254552433863e-01 7.868190939475e-01 7.464203533228e-01 7.372691109881e-01 7.673975464628e-01 8.095437179241e-01 8.291874058017e-01 8.122369315927e-01 7.738157379965e-01 7.497596140424e-01 7.672195693108e-01 8.154663061275e-01 8.582973933869e-01 8.681591987469e-01 8.437925450472e-01 8.096220897417e-01 7.993143825164e-01 8.266940778745e-01 8.729202175097e-01 9.073553241550e-01 9.119423166355e-01 8.889178100473e-01 8.558291761470e-01 8.333770934400e-01 8.317380059236e-01 8.456175857751e-01 8.615955408331e-01 8.676280955826e-01 8.571445375703e-01 8.296435015689e-01 7.915550544563e-01 7.567385761232e-01 7.414775741334e-01 7.518787181479e-01 7.752692613433e-01 7.887280025961e-01 7.764360121229e-01 7.419373345730e-01 7.098366844353e-01 7.101622094590e-01 7.483237404863e-01 7.978345764331e-01 8.747591365185e-01
 1.101680940206e+00 1.100587578370e+00 1.099674597401e+00 1.099408215118e+00 1.099628780661e+00 1.099703388050e+00 1.099107653944e+00 1.097975875450e+00 1.097032546125e+00 1.096841874172e+00 1.097165161690e+00 1.097212810689e+00 1.096505065174e+00 1.095351963398e+00 1.094487782630e+00 1.094330955530e+00 1.094591285947e+00 1.094554981937e+00 1.093791471338e+00 1.092616495231e+00 1.091786357934e+00 1.091695865976e+00 1.091960075326e+00 1.091845831458e+00 1.091027672436e+00 1.089871374124e+00 1.089051372543e+00 1.088913844952e+00 1.089139759051e+00 1.089023003077e+00 1.088170320583e+00 1.086943404227e+00 1.086111407102e+00 1.086039304834e+00 1.086291216547e+00 1.086095164151e+00 1.085138557500e+00 1.083891101985e+00 1.083127538333e+00 1.083133277645e+00 1.083383401373e+00 1.083088016314e+00 1.082036616767e+00 1.080829558343e+00 1.080226824217e+00 1.080344651177e+00 1.080563484794e+00 1.080181650297e+00 1.079113679383e+00 1.077958826030e+00 1.077405977797e+00 1.077546049330e+00 1.077773182052e+00 1.077391730164e+00 1.076312565984e+00 1.075135897024e+00 1.074550726427e+00 1.074660196764e+00 1.074878465189e+00 1.074488607079e+00 1.073349759122e+00 1.072076427568e+00 1.071440481220e+00 1.071564855536e+00 1.071770673567e+00 1.071278291265e+00 1.070015629005e+00 1.068701394667e+00 1.068113187159e+00 1.068274889390e+00 1.068404542089e+00 1.067734293529e+00 1.066347531308e+00 1.065099307286e+00 1.064687761547e+00 1.064901202127e+00 1.064866445160e+00 1.063984066594e+00 1.062556883047e+00 1.061467513526e+00 1.061233194890e+00 1.061440837161e+00 1.061211452566e+00 1.060160054168e+00 1.058783967380e+00 1.057894343685e+00 1.057761521937e+00 1.057861371168e+00 1.057444184119e+00 1.056321262915e+00 1.055047792579e+00 1.054309599317e+00 1.054195829699e+00 1.054149255306e+00 1.053585331190e+00 1.052470681232e+00 1.051319296107e+00 1.050653593557e+00 1.050474516790e+00 1.050289338669e+00 1.049645536644e+00 1.048582598026e+00 1.047541042884e+00 1.046892426578e+00 1.046598568026e+00 1.046281406518e+00 1.045613150779e+00 1.044628239382e+00 1.043659386959e+00 1.042984990011e+00 1.042571678467e+00 1.042150235051e+00 1.041488235297e+00 1.040586619390e+00 1.039659566491e+00 1.038925092754e+00 1.038403665188e+00 1.037919140094e+00 1.037281022973e+00 1.036450210266e+00 1.035548298308e+00 1.034750329301e+00 1.034136522697e+00 1.033615272077e+00 1.033010183274e+00 1.032230486467e+00 1.031346395741e+00 1.030514423366e+00 1.029841968500e+00 1.029290727308e+00 1.028703944894e+00 1.027958924430e+00 1.027096904756e+00 1.026264621260e+00 1.025565554867e+00 1.024977185620e+00 1.024375312076e+00 1.023652649599e+00 1.022825867649e+00 1.022014126032e+00 1.021300987867e+00 1.020661492149e+00 1.020015562237e+00 1.019301309373e+00 1.018518727711e+00 1.017729806075e+00 1.016990676956e+00 1.016292337504e+00 1.015594760858e+00 1.014873708548e+00 1.014117956018e+00 1.013340211822e+00 1.012572175896e+00 1.011828785940e+00 1.011092198348e+00 1.010345555426e+00 1.009584019920e+00 1.008807065438e+00 1.008030761053e+00 1.007269076154e+00 1.006505784066e+00 1.005724434189e+00 1.004940609432e+00 1.004169724988e+00 1.003407351333e+00 1.002639509568e+00 1.001850091833e+00 1.001042464418e+00 1.000247773555e+00 9.994822689063e-01 9.987168405062e-01 9.979225478407e-01 9.971059194185e-01 9.962913016366e-01 9.954934656997e-01 9.947047708043e-01 9.938971297628e-01 9.930621343087e-01 9.922259961886e-01 9.914062058978e-01 9.905857370164e-01 9.897459139051e-01 9.888891237451e-01 9.880293196021e-01 9.871809328496e-01 9.863378155992e-01 9.854782527675e-01 9.846005157823e-01 9.837261109699e-01 9.828620838753e-01 9.819973819084e-01 9.811214220157e-01 9.802346548744e-01 9.793461141853e-01 9.784678075996e-01 9.775933528804e-01 9.767064520009e-01 9.758082307075e-01 9.749099937698e-01 9.740147238878e-01 9.731204939780e-01 9.722226678212e-01 9.713151456306e-01 9.704006974239e-01 9.694881960938e-01 9.685758043735e-01 9.676580836580e-01 9.667365287246e-01 9.658087571355e-01 9.648764400008e-01 9.639451054864e-01 9.630129403846e-01 9.620729355029e-01 9.611273067411e-01 9.601799709174e-01 9.592296035864e-01 9.582762813194e-01 9.573197331752e-01 9.563549203169e-01 9.553869265111e-01 9.544204265335e-01 9.534482498365e-01 9.524697123699e-01 9.514873330784e-01 9.505026165800e-01 9.495155097465e-01 9.485273308513e-01 9.475325496496e-01 9.465305867361e-01 9.455283253720e-01 9.445256878543e-01 9.435181207548e-01 9.425076649729e-01 9.414926672795e-01 9.404715591231e-01 9.394504271164e-01 9.384273917901e-01 9.373982350546e-01 9.363665269846e-01 9.353313635273e-01 9.342905151766e-01 9.332475873943e-01 9.322020012328e-01 9.311503808659e-01 9.300976530174e-01 9.290419973244e-01 9.279788564658e-01 9.269135800090e-01 9.258471293820e-01 9.247740418011e-01 9.236990777984e-01 9.226210622078e-01 9.215363344361e-01 9.204502190095e-01 9.193621772530e-01 9.182673938407e-01 9.171697354544e-01 9.160707061896e-01 9.149643048483e-01 9.138553317372e-01 9.127451728057e-01 9.116281311347e-01 9.105082639460e-01 9.093860521419e-01 9.082560860049e-01 9.071251821738e-01 9.059925157297e-01 9.048530402612e-01 9.037107844229e-01 9.025664794040e-01 9.014147023831e-01 9.002620196448e-01 8.991055252213e-01 8.979436214414e-01 8.967790386802e-01 8.956109791359e-01 8.944363940859e-01 8.932601423358e-01 8.920816122707e-01 8.908959773250e-01 8.897090271286e-01 8.885176317394e-01 8.873206946776e-01 8.861224106760e-01 8.849202419848e-01 8.837119704347e-01 8.825015977558e-01 8.812865758479e-01 8.800660830373e-01 8.788440701263e-01 8.776181810817e-01 8.763861172401e-01 8.751522101193e-01 8.739134080410e-01 8.726696822802e-01 8.714246437474e-01 8.701756021093e-01 8.689197163589e-01 8.676624306450e-01 8.663995149596e-01 8.651325521854e-01 8.638638125890e-01 8.625896451819e-01 8.613108106935e-01 8.600289713187e-01 8.587417776831e-01 8.574508177938e-01 8.561578694455e-01 8.548596544521e-01 8.535563301097e-01 8.522508232614e-01 8.509394585990e-01 8.496249068467e-01 8.483069646541e-01 8.469840247415e-01 8.456570521400e-01 8.443267340493e-01 8.429899147943e-01 8.416507701669e-01 8.403089113045e-01 8.389607791827e-01 8.376096682526e-01 8.362539966546e-01 8.348923056919e-01 8.335285866951e-01 8.321607601920e-01 8.307870921705e-01 8.294118398359e-01 8.280309513842e-01 8.266444994771e-01 8.252554628711e-01 8.238614661746e-01 8.224626899040e-01 8.210622251304e-01 8.196561076608e-01 8.182459867164e-01 8.168325937941e-01 8.154123079690e-01 8.139885446757e-01 8.125629789608e-01 8.111313039822e-01 8.096977931247e-01 8.082595066082e-01 8.068136846549e-01 8.053657119902e-01 8.039123728193e-01 8.024549817729e-01 8.009966814327e-01 7.995307471189e-01 7.980607104605e-01 7.965870350869e-01 7.951068005945e-01 7.936229396527e-01 7.921365017976e-01 7.906431984630e-01 7.891471945105e-01 7.876463008330e-01 7.861389065716e-01 7.846286729191e-01 7.831132706539e-01 7.815922812368e-01 7.800697003459e-01 7.785408517637e-01 7.770071628325e-01 7.754696655009e-01 7.739251808312e-01 7.723774936945e-01 7.708264791033e-01 7.692691494912e-01 7.677085583707e-01 7.661426069048e-01 7.645701809549e-01 7.629955193666e-01 7.614152861994e-01 7.598300101854e-01 7.582409990231e-01 7.566460683696e-01 7.550459064597e-01 7.534428528679e-01 7.518330996418e-01 7.502195282602e-01 7.486007033658e-01 7.469753815245e-01 7.453484791557e-01 7.437151856380e-01 7.420761461123e-01 7.404332143942e-01 7.387833882369e-01 7.371296389992e-01 7.354728078380e-01 7.338078717459e-01 7.321402773643e-01 7.304653439046e-01 7.287852640829e-01 7.271023510930e-01 7.254132622746e-01 7.237193064181e-01 7.220197411606e-01 7.203126688359e-01 7.186019880073e-01 7.168873286101e-01 7.151662059216e-01 7.134401099780e-01 7.117069985456e-01 7.099678821888e-01 7.082258293210e-01 7.064770123337e-01 7.047235266265e-01 7.029648664572e-01 7.011975715535e-01 6.994267068765e-01 6.976490145594e-01 6.958666042034e-01 6.940799040323e-01 6.922844916816e-01 6.904841948388e-01 6.886788688535e-01 6.868663561388e-01 6.850500346436e-01 6.832268091553e-01 6.813967112139e-01 6.795622720638e-01 6.777201191468e-01 6.758729672663e-01 6.740198263630e-01 6.721594050571e-01 6.702948181008e-01 6.684232056312e-01 6.665455429743e-01 6.646621842212e-01 6.627707472150e-01 6.608746780280e-01 6.589727371299e-01 6.570643926081e-01 6.551498090291e-01 6.532284185794e-01 6.512986430075e-01 6.493656266452e-01 6.474253576450e-01 6.454792510747e-01 6.435263866410e-01 6.415650982606e-01 6.395993122239e-01 6.376273106897e-01 6.356481054260e-01 6.336634568724e-01 6.316704304946e-01 6.296709945226e-01 6.276650486530e-01 6.256520945301e-01 6.236341020404e-01 6.216085156242e-01 6.195752219032e-01 6.175360179435e-01 6.154887053923e-01 6.134364128792e-01 6.113775800256e-01 6.093102180103e-01 6.072363014029e-01 6.051547186056e-01 6.030664799221e-01 6.009725706162e-01 5.988703928668e-01 5.967616166590e-01 5.946453943536e-01 5.925210574175e-01 5.903922033898e-01 5.882547942989e-01 5.861098693904e-01 5.839582449220e-01 5.817974713903e-01 5.796313406709e-01 5.774583395572e-01 5.752760174852e-01 5.730882711788e-01 5.708908824603e-01 5.686871596705e-01 5.664768901623e-01 5.642579412333e-01 5.620323329921e-01 5.597980135212e-01 5.575558769335e-01 5.553078541913e-01 5.530506205902e-01 5.507867761488e-01 5.485144696651e-01 5.462328036817e-01 5.439469371868e-01 5.416516130033e-01 5.393492703949e-01 5.370387485741e-01 5.347183712092e-01 5.323939153639e-01 5.300598034477e-01 5.277184002767e-01 5.253693458100e-01 5.230096532422e-01 5.206456945339e-01 5.182730891523e-01 5.158911450822e-01 5.135045097144e-01 5.111059150534e-01 5.087032584996e-01 5.062918614783e-01 5.038709832632e-01 5.014447977876e-01 4.990073157006e-01 4.965644343526e-01 4.941137681930e-01 4.916529706975e-01 4.891873568766e-01 4.867104462235e-01 4.842277709693e-01 4.817379373788e-01 4.792376606237e-01 4.767325098602e-01 4.742168044037e-01 4.716939993416e-01 4.691647872137e-01 4.666249082266e-01 4.640805646097e-01 4.615252872067e-01 4.589633634076e-01 4.563952238593e-01 4.538167630847e-01 4.512337258784e-01 4.486404556053e-01 4.460406372124e-01 4.434343875888e-01 4.408180339202e-01 4.381968979302e-01 4.355658392151e-01 4.329280949414e-01 4.302845990711e-01 4.276307549578e-01 4.249724936331e-01 4.223053854001e-01 4.196307341247e-01 4.169514479547e-01 4.142617952675e-01 4.115681057297e-01 4.088654229882e-01 4.061564140048e-01 4.034413788170e-01 4.007174185442e-01 3.979898718312e-01 3.952539019911e-01 3.925109336112e-01 3.897639887275e-01 3.870073264082e-01 3.842483799441e-01 3.814803452650e-01 3.787061950860e-01 3.759283894511e-01 3.731413963913e-01 3.703522274505e-01 3.675540925489e-01 3.647517192767e-01 3.619452034269e-01 3.591306206071e-01 3.563144246409e-01 3.534895731481e-01 3.506612650416e-01 3.478295909096e-01 3.449906752175e-01 3.421503261043e-01 3.393024407377e-01 3.364512184667e-01 3.335983861250e-01 3.307378081671e-01 3.278767763809e-01 3.250093379335e-01 3.221400555462e-01 3.192682737320e-01 3.163911270920e-01 3.135138969233e-01 3.106309659919e-01 3.077471722916e-01 3.048619551845e-01 3.019708964627e-01 2.990823900536e-01 2.961884649238e-01 2.932951385051e-01 2.904010542316e-01 2.875032492560e-01 2.846084727316e-01 2.817093736445e-01 2.788120811582e-01 2.759146328048e-01 2.730149687493e-01 2.701194087068e-01 2.672206606891e-01 2.643261558247e-01 2.614318016991e-01 2.585372885119e-01 2.556478539960e-01 2.527562561625e-01 2.498712102536e-01 2.469870743311e-01 2.441047472576e-01 2.412295530436e-01 2.383530409412e-01 2.354845550080e-01 2.326180455861e-01 2.297567955689e-01 2.269032595269e-01 2.240503583309e-01 2.212086967064e-01 2.183691969400e-01 2.155383633080e-01 2.127163569859e-01 2.098968153615e-01 2.070915249153e-01 2.042893519091e-01 2.014989888096e-01 1.987183687525e-01 1.959436355830e-01 1.931860592394e-01 1.904330026715e-01 1.876957451505e-01 1.849688487097e-01 1.822519842526e-01 1.795550550618e-01 1.768642180489e-01 1.741933561695e-01 1.715354210304e-01 1.688914234729e-01 1.662683554560e-01 1.636557872721e-01 1.610679889250e-01 1.584937583413e-01 1.559398138366e-01 1.534086465987e-01 1.508918794147e-01 1.484051848965e-01 1.459337745286e-01 1.434896152251e-01 1.410708967021e-01 1.386713451596e-01 1.363065253882e-01 1.339606693776e-01 1.316489729110e-01 1.293647713030e-01 1.271083009422e-01 1.248898735694e-01 1.226958379118e-01 1.205435937520e-01 1.184217191525e-01 1.163356873913e-01 1.142934295199e-01 1.122818533089e-01 1.103192150620e-01 1.083920464157e-01 1.065116051661e-01 1.046775707084e-01 1.028833019518e-01 1.011465637377e-01 9.945059140765e-02 9.781103775322e-02 9.622333967832e-02 9.468578735780e-02 9.321177835013e-02 9.178632410411e-02 9.042715467317e-02 8.912516883448e-02 8.788379384721e-02 8.671095046957e-02 8.559476270812e-02 8.455260448003e-02 8.357163003008e-02 8.266122858369e-02 8.182117158606e-02 8.104511826860e-02 8.034771735044e-02 7.971377499101e-02 7.915603831381e-02 7.866809973936e-02 7.824832059389e-02 7.790579013272e-02 7.762633239754e-02 7.742315577034e-02 7.728524799741e-02 7.721586242251e-02 7.721653752202e-02 7.727632412222e-02 7.740908414969e-02 7.759704644457e-02 7.785041355075e-02 7.816306971938e-02 7.852889576752e-02 7.895790883009e-02 7.943153194587e-02 7.996436135491e-02 8.054327467866e-02 8.116946777600e-02 8.184618835663e-02 8.255966114701e-02 8.332415797568e-02 8.412153957447e-02 8.496171206161e-02 8.583971273169e-02 8.674800541100e-02 8.769916853492e-02 8.867298589778e-02 8.968583669321e-02 9.072584101780e-02 9.179297790250e-02 9.289401397577e-02 9.401378362128e-02 9.516815401647e-02 9.634242516569e-02 9.754250711873e-02 9.877100435733e-02 1.000149944717e-01 1.012913095777e-01 1.025834683935e-01 1.039020801989e-01 1.052438533795e-01 1.066021919047e-01 1.079919955300e-01 1.093951389564e-01 1.108268642616e-01 1.122797947467e-01 1.137506848535e-01 1.152540448806e-01 1.167698990097e-01 1.183189355020e-01 1.198861895347e-01 1.214768304232e-01 1.230988908613e-01 1.247356314068e-01 1.264091803013e-01 1.280997753533e-01 1.298208289971e-01 1.315716580836e-01 1.333422061568e-01 1.351519178866e-01 1.369799169456e-01 1.388442261158e-01 1.407372549314e-01 1.426560716270e-01 1.446145814108e-01 1.465944301284e-01 1.486142341326e-01 1.506635637344e-01 1.527428889183e-01 1.548641470333e-01 1.570086486972e-01 1.591970030462e-01 1.614155356201e-01 1.636686478484e-01 1.659637058341e-01 1.682838856570e-01 1.706524358261e-01 1.730490108096e-01 1.754851989390e-01 1.779623176382e-01 1.804669985799e-01 1.830218385617e-01 1.856028400397e-01 1.882283111965e-01 1.908917652389e-01 1.935862355272e-01 1.963301058518e-01 1.990994659169e-01 2.019149965704e-01 2.047661805209e-01 2.076499865029e-01 2.105809109704e-01 2.135363542960e-01 2.165389763121e-01 2.195739446619e-01 2.226426485677e-01 2.257553372379e-01 2.288914061506e-01 2.320736791134e-01 2.352835010798e-01 2.385280708752e-01 2.418125706566e-01 2.451178219849e-01 2.484676471411e-01 2.518401149572e-01 2.552460180529e-01 2.586865027869e-01 2.621466599446e-01 2.656480450278e-01 2.691658720354e-01 2.727166915019e-01 2.762950378224e-01 2.798908690545e-01 2.835223077029e-01 2.871656582957e-01 2.908385753884e-01 2.945320702517e-01 2.982397358087e-01 3.019782066738e-01 3.057221807907e-01 3.094930568191e-01 3.132773823049e-01 3.170708532636e-01 3.208900618078e-01 3.247078780332e-01 3.285486805286e-01 3.323939570315e-01 3.362454680444e-01 3.401148763350e-01 3.439774599598e-01 3.478578859218e-01 3.517349814116e-01 3.556142255567e-01 3.595033017503e-01 3.633796952968e-01 3.672683279552e-01 3.711453349203e-01 3.750203770053e-01 3.788965728075e-01 3.827538667157e-01 3.866177854681e-01 3.904619368419e-01 3.942995854557e-01 3.981299282224e-01 4.019360228324e-01 4.057421212999e-01 4.095214262029e-01 4.132887291196e-01 4.170403332551e-01 4.207624737959e-01 4.244781943918e-01 4.281574049017e-01 4.318214524238e-01 4.354606368015e-01 4.390655961887e-01 4.426570485656e-01 4.462046888541e-01 4.497330208573e-01 4.532280265569e-01 4.566840482250e-01 4.601186477283e-01 4.635030875002e-01 4.668630369814e-01 4.701808138351e-01 4.734546278341e-01 4.767000380021e-01 4.798894966271e-01 4.830494098266e-01 4.861591419101e-01 4.892210007989e-01 4.922476496805e-01 4.952115431800e-01 4.981411130695e-01 5.010115204516e-01 5.038306422036e-01 5.066070977163e-01 5.093144324890e-01 5.119827349465e-01 5.145851067060e-01 5.171322054849e-01 5.196292931554e-01 5.220528189991e-01 5.244315718764e-01 5.267376682383e-01 5.289850460981e-01 5.311739651006e-01 5.332853266004e-01 5.353465366301e-01 5.373275101734e-01 5.392469714028e-01 5.411003687401e-01 5.428726843254e-01 5.445899450851e-01 5.462203125122e-01 5.477868614565e-01 5.492793526925e-01 5.506882154314e-01 5.520350954442e-01 5.532897874754e-01 5.544771019916e-01 5.555835470556e-01 5.566021259751e-01 5.575544783352e-01 5.584095548452e-01 5.591937711264e-01 5.598910185514e-01 5.604989560294e-01 5.610343004043e-01 5.614681591806e-01 5.618276861123e-01 5.620933261845e-01 5.622684139660e-01 5.623647910501e-01 5.623568140257e-01 5.622718905564e-01 5.620894419298e-01 5.618138745086e-01 5.614559224851e-01 5.609917028418e-01 5.604482194060e-01 5.598033168669e-01 5.590650234486e-01 5.582409732589e-01 5.573096311988e-01 5.562994121953e-01 5.551852422597e-01 5.539803073837e-01 5.526881880777e-01 5.512912357465e-01 5.498162930888e-01 5.482389373865e-01 5.465748153539e-01 5.448243467052e-01 5.429745495924e-01 5.410498827101e-01 5.390281092637e-01 5.369272370278e-01 5.347456545841e-01 5.324742457049e-01 5.301368887684e-01 5.277115393558e-01 5.252191620023e-01 5.226570737045e-01 5.200205209393e-01 5.173302675995e-01 5.145686296120e-01 5.117578178348e-01 5.088946307504e-01 5.059771282946e-01 5.030276292224e-01 5.000303636107e-01 4.970094253843e-01 4.939615966887e-01 4.908887969583e-01 4.878137510905e-01 4.847226600800e-01 4.816410660120e-01 4.785671947522e-01 4.755064257248e-01 4.724808070911e-01 4.694815339120e-01 4.665334913342e-01 4.636378466478e-01 4.608022423144e-01 4.580490207019e-01 4.553710333925e-01 4.527952465913e-01 4.503225250420e-01 4.479640424049e-01 4.457394318390e-01 4.436448009533e-01 4.417065662388e-01 4.399256613581e-01 4.383126620552e-01 4.368889030217e-01 4.356469120386e-01 4.346132372062e-01 4.337855010616e-01 4.331742722747e-01 4.327959974331e-01 4.326406462340e-01 4.327323145468e-01 4.330648655928e-01 4.336440784852e-01 4.344816164099e-01 4.355648182997e-01 4.369113341395e-01 4.385095528888e-01 4.403608780731e-01 4.424700130459e-01 4.448200869538e-01 4.474230530431e-01 4.502601935529e-01 4.533298422845e-01 4.566303088176e-01 4.601404764251e-01 4.638679068390e-01 4.677879711120e-01 4.718981966401e-01 4.761901043477e-01 4.806410812045e-01 4.852545483360e-01 4.900033933535e-01 4.948836619151e-01 4.998838799302e-01 5.049811261002e-01 5.101758671561e-01 5.154433797938e-01 5.207764921152e-01 5.261647214828e-01 5.315855070068e-01 5.370399271860e-01 5.425023032918e-01 5.479690856823e-01 5.534274667239e-01 5.588581402750e-01 5.642634684823e-01 5.696194506564e-01 5.749243895774e-01 5.801677890417e-01 5.853322222520e-01 5.904222314197e-01 5.954167419948e-01 6.003160845826e-01 6.051121644282e-01 6.097920047494e-01 6.143609214326e-01 6.188010628950e-01 6.231171085786e-01 6.273017401413e-01 6.313475265652e-01 6.352617392463e-01 6.390307742544e-01 6.426613356033e-01 6.461513097802e-01 6.494966729425e-01 6.527052669142e-01 6.557703801565e-01 6.587008605938e-01 6.614964087451e-01 6.641601064350e-01 6.667000912147e-01 6.691157348899e-01 6.714172119942e-01 6.736095303206e-01 6.756987161423e-01 6.776936608100e-01 6.796008747787e-01 6.814319189787e-01 6.831935362733e-01 6.848959009035e-01 6.865504744315e-01 6.881659333336e-01 6.897550332832e-01 6.913272906252e-01 6.928949348504e-01 6.944699715664e-01 6.960628918245e-01 6.976860808695e-01 6.993504150556e-01 7.010684710283e-01 7.028496233231e-01 7.047052124224e-01 7.066452289775e-01 7.086798134899e-01 7.108189557613e-01 7.130687222196e-01 7.154394988691e-01 7.179352934872e-01 7.205642501725e-01 7.233310943366e-01 7.262371903110e-01 7.292891249578e-01 7.324851001843e-01 7.358280192608e-01 7.393162731305e-01 7.429468632565e-01 7.467193006317e-01 7.506274619146e-01 7.546659734772e-01 7.588288152009e-01 7.631079714370e-01 7.674966963380e-01 7.719822338020e-01 7.765568843245e-01 7.812074709446e-01 7.859222563167e-01 7.906895305711e-01 7.954940772122e-01 8.003236200620e-01 8.051625798815e-01 8.099968872307e-01 8.148117173219e-01 8.195906377319e-01 8.243203163634e-01 8.289839059435e-01 8.335674184861e-01 8.380566046065e-01 8.424359445957e-01 8.466932357022e-01 8.508124799559e-01 8.547830014384e-01 8.585920259212e-01 8.622274266618e-01 8.656799572322e-01 8.689382965200e-01 8.719968208456e-01 8.748467721172e-01 8.774815606117e-01 8.798966661442e-01 8.820890204824e-01 8.840572945587e-01 8.857982817191e-01 8.873158017442e-01 8.886124468099e-01 8.896887301477e-01 8.905549578886e-01 8.912151214149e-01 8.916806931259e-01 8.919621360767e-01 8.920691500249e-01 8.920196581444e-01 8.918268475713e-01 8.915090895844e-01 8.910839937193e-01 8.905700387517e-01 8.899910214251e-01 8.893663450857e-01 8.887180370213e-01 8.880706013260e-01 8.874466541808e-01 8.868706940172e-01 8.863637818229e-01 8.859510879829e-01 8.856532631587e-01 8.854912032584e-01 8.854861600093e-01 8.856526478786e-01 8.860094095023e-01 8.865679257543e-01 8.873399491684e-01 8.883338697262e-01 8.895536780142e-01 8.910028525729e-01 8.926789932377e-01 8.945779701676e-01 8.966934867355e-01 8.990123711287e-01 9.015226388342e-01 9.042045992692e-01 9.070404429195e-01 9.100069879107e-01 9.130800706809e-01 9.162333532947e-01 9.194377909291e-01 9.226668986813e-01 9.258888288080e-01 9.290749835660e-01 9.321968430612e-01 9.352226919297e-01 9.381277258719e-01 9.408838717122e-01 9.434655783737e-01 9.458544383489e-01 9.480264149736e-01 9.499669184029e-01 9.516623157648e-01 9.531013440116e-01 9.542798439175e-01 9.551920227873e-01 9.558409977103e-01 9.562310170985e-01 9.563708839293e-01 9.562732146614e-01 9.559547843926e-01 9.554342184232e-01 9.547358786292e-01 9.538862420770e-01 9.529141645049e-01 9.518496274185e-01 9.507298304587e-01 9.495861087844e-01 9.484570297469e-01 9.473790369940e-01 9.463862693012e-01 9.455181909465e-01 9.448073195584e-01 9.442868680631e-01 9.439899104550e-01 9.439439279117e-01 9.441752654481e-01 9.447053821120e-01 9.455543966790e-01 9.467344863039e-01 9.482573048704e-01 9.501292296560e-01 9.523502346411e-01 9.549195113447e-01 9.578260520522e-01 9.610611723435e-01 9.646093459731e-01 9.684486805500e-01 9.725584851949e-01 9.769114073199e-01 9.814778810423e-01 9.862285176076e-01 9.911256193130e-01 9.961373258378e-01 1.001223910314e+00 1.006349720973e+00 1.011477583969e+00 1.016567123163e+00 1.021585959247e+00 1.026496250588e+00 1.031267207673e+00 1.035869171961e+00 1.040272890136e+00 1.044461302724e+00 1.048410936876e+00 1.052112762303e+00 1.055560631499e+00 1.058751246458e+00 1.061694295406e+00 1.064399938579e+00 1.066890710764e+00 1.069192505288e+00 1.071338617845e+00 1.073371834134e+00 1.075333120701e+00 1.077275202432e+00 1.079251985897e+00 1.081314686266e+00 1.083523717788e+00 1.085928658883e+00 1.088583709122e+00 1.091533073191e+00 1.094815881368e+00 1.098464092260e+00 1.102494021800e+00 1.106919077952e+00 1.111733197898e+00 1.116919327019e+00 1.122451942476e+00 1.128284367215e+00 1.134369806106e+00 1.140643271799e+00 1.147033626924e+00 1.153468519253e+00 1.159864033464e+00 1.166144472058e+00 1.172231666583e+00 1.178050996894e+00 1.183544318646e+00 1.188652265589e+00 1.193340839307e+00 1.197584893206e+00 1.201377831870e+00 1.204737626607e+00 1.207694174576e+00 1.210307320349e+00 1.212651637511e+00 1.214822851039e+00 1.216938698542e+00 1.219124570464e+00 1.221524255617e+00 1.224281839024e+00 1.227546835988e+00 1.231464442606e+00 1.236159984871e+00 1.241751207654e+00 1.248319977537e+00 1.255921282882e+00 1.264572969365e+00 1.274247412214e+00 1.284881501744e+00 1.296362171638e+00 1.308537303845e+00 1.321221361258e+00 1.334185896830e+00 1.347190646445e+00 1.359967232233e+00 1.372242806386e+00 1.383746358052e+00 1.394209765663e+00 1.403391691311e+00 1.411067728486e+00 1.417053619740e+00 1.421206223418e+00 1.423418527964e+00 1.423648513537e+00 1.421892299068e+00 1.418208318498e+00 1.412704925086e+00 1.405533083655e+00 1.396900761955e+00 1.387039290406e+00 1.376215112322e+00 1.364714284696e+00 1.352816672157e+00 1.340811978858e+00 1.328959556797e+00 1.317489324386e+00 1.306606439839e+00 1.296454773166e+00 1.287148681074e+00 1.278749475874e+00 1.271282279495e+00 1.264749887901e+00 1.259123771514e+00 1.254380566240e+00 1.250494460106e+00 1.247451663380e+00 1.245267680129e+00 1.243962710947e+00 1.243594417377e+00 1.244220889046e+00 1.245903606764e+00 1.248708945041e+00 1.252658725203e+00 1.257765234393e+00 1.263987042252e+00 1.271232777270e+00 1.279387004442e+00 1.288268383584e+00 1.297692470105e+00 1.307448681447e+00 1.317320751758e+00 1.327130913720e+00 1.336697653088e+00 1.345896569404e+00 1.354637375836e+00 1.362843735784e+00 1.370499215153e+00 1.377569142083e+00 1.384038432151e+00 1.389879393283e+00 1.395018143012e+00 1.399377053150e+00 1.402813335821e+00 1.405162351416e+00 1.406240068634e+00 1.405828483958e+00 1.403740510906e+00 1.399782490087e+00 1.393808567624e+00 1.385723509462e+00 1.375462428888e+00 1.363047386976e+00 1.348530000670e+00 1.332029568960e+00 1.313723808141e+00 1.293825683191e+00 1.274885140367e+00 1.251503341709e+00 1.227826569402e+00 1.208046656999e+00 1.193662434109e+00 1.182532867784e+00 1.170521801349e+00 1.154487737484e+00 1.134589842180e+00 1.114475394516e+00 1.099128088130e+00 1.091624455326e+00 1.091075217667e+00 1.093387415309e+00 1.094246896717e+00 1.092119427149e+00 1.089292308960e+00 1.090305435628e+00 1.098743258725e+00 1.114579161733e+00 1.134058355982e+00 1.152184130769e+00 1.165873038890e+00 1.175649736996e+00 1.184944547739e+00 1.197503359033e+00 1.214544508704e+00 1.233636740211e+00 1.250118451752e+00 1.259953097700e+00 1.262038388172e+00 1.258660211073e+00 1.253908258334e+00 1.250928693951e+00 1.249782103139e+00 1.247463407089e+00 1.240053217704e+00 1.225531747770e+00 1.205442468899e+00 1.184266583474e+00 1.166231526501e+00 1.143097335507e+00 1.098292544803e+00 1.047690901605e+00 9.903206533241e-01 9.683519251586e-01 9.952483118248e-01 1.039740593958e+00 1.057428946671e+00 1.025509554199e+00 9.560081102035e-01 8.918912372998e-01 8.800666518634e-01 9.255113853955e-01 9.851046812544e-01 1.011214691854e+00 9.828975023103e-01 9.122507395065e-01 8.383142628361e-01 8.056656074710e-01 8.271193999327e-01 8.723483083511e-01 9.019244885443e-01 8.967719082236e-01 8.637748772459e-01 8.282941514043e-01 8.171923120294e-01 8.378200184685e-01 8.727467732334e-01 8.962128835381e-01 8.916241921839e-01 8.592170617361e-01 8.167590398190e-01 7.932935757565e-01 8.112760544837e-01 8.663430791451e-01 9.301325308498e-01 9.714903093797e-01 9.722556318394e-01 9.334932023951e-01 8.761681544090e-01 8.347973616099e-01 8.378071863117e-01 8.839787480269e-01 9.452042582716e-01 9.911338631864e-01 1.005408296273e+00 9.882583805157e-01 9.529072187861e-01 9.190288194341e-01 9.037527430614e-01 9.128741413209e-01 9.382920255123e-01 9.641708089677e-01 9.761592509744e-01 9.682114764282e-01 9.456100412308e-01 9.229008330243e-01 9.150906645638e-01 9.253714563154e-01 9.410960202957e-01 9.437366174217e-01 9.231919723622e-01 8.860942411430e-01 8.536375112306e-01 8.468562778135e-01 8.671726105190e-01 8.940474630269e-01 9.032217989497e-01 8.840195367184e-01 8.446726504565e-01 8.065708338441e-01 7.895100265540e-01 7.967295863936e-01 8.152305898933e-01 8.300615293305e-01 8.345607465294e-01 8.295959053332e-01 8.177606793019e-01 8.003798484837e-01 7.804701954134e-01 7.667196413101e-01 7.702391328171e-01 7.930197401158e-01 8.210474541673e-01 8.330004031453e-01 8.160907520659e-01 7.771383122777e-01 7.426484437523e-01 7.410290399843e-01 7.736381724228e-01 8.112388044640e-01 8.222758053703e-01 7.969558862988e-01 7.542835033304e-01 7.319372456034e-01 7.541990266329e-01 8.047018599693e-01 8.448712292028e-01 8.488019479258e-01 8.188160208845e-01 7.833601171996e-01 7.779902118595e-01 8.133254392070e-01 8.652062391599e-01 9.008814201561e-01 9.036107717199e-01 8.785539774409e-01 8.462649702250e-01 8.287553553907e-01 8.345167324925e-01 8.549538486264e-01 8.744894078590e-01 8.810089881934e-01 8.692035442736e-01 8.401707351867e-01 8.015616778979e-01 7.676497523249e-01 7.541053490672e-01 7.657275991228e-01 7.887913631573e-01 8.000507044824e-01 7.838402089378e-01 7.443142409289e-01 7.076236478538e-01 7.061638767430e-01 7.462135569911e-01 7.988933726828e-01 8.793141408885e-01
 1.104911839437e+00 1.103815909193e+00 1.102893819238e+00 1.102612985467e+00 1.102821737242e+00 1.102889176628e+00 1.102286721593e+00 1.101146157602e+00 1.100196074960e+00 1.099997611864e+00 1.100309369427e+00 1.100345030650e+00 1.099631504324e+00 1.098474012183e+00 1.097599615797e+00 1.097429613540e+00 1.097682044128e+00 1.097640919426e+00 1.096870539639e+00 1.095686752670e+00 1.094849623320e+00 1.094752061827e+00 1.095007980928e+00 1.094886466239e+00 1.094063499081e+00 1.092899678612e+00 1.092068768275e+00 1.091924276890e+00 1.092147429048e+00 1.092027283787e+00 1.091166102692e+00 1.089928660416e+00 1.089089038451e+00 1.089012003897e+00 1.089262934872e+00 1.089064028806e+00 1.088099760150e+00 1.086840501410e+00 1.086070463326e+00 1.086077103791e+00 1.086329370923e+00 1.086028966800e+00 1.084967317929e+00 1.083753862437e+00 1.083151682153e+00 1.083272387751e+00 1.083488854335e+00 1.083098721063e+00 1.082020649198e+00 1.080862101158e+00 1.080313812910e+00 1.080457589003e+00 1.080679807645e+00 1.080285850752e+00 1.079197187939e+00 1.078018378122e+00 1.077435619028e+00 1.077546170913e+00 1.077760567954e+00 1.077360775000e+00 1.076210858302e+00 1.074931922184e+00 1.074296831347e+00 1.074423329421e+00 1.074628562157e+00 1.074129228081e+00 1.072856003575e+00 1.071532867084e+00 1.070943984172e+00 1.071111653649e+00 1.071244676135e+00 1.070568823852e+00 1.069171129455e+00 1.067916939244e+00 1.067506889915e+00 1.067726303015e+00 1.067694381475e+00 1.066807679871e+00 1.065372099551e+00 1.064280632459e+00 1.064050253329e+00 1.064262967946e+00 1.064033390550e+00 1.062978397615e+00 1.061599066295e+00 1.060709773108e+00 1.060580601317e+00 1.060684734227e+00 1.060267577527e+00 1.059141587877e+00 1.057867837501e+00 1.057132602485e+00 1.057022522774e+00 1.056978747063e+00 1.056415730152e+00 1.055299891732e+00 1.054148900821e+00 1.053486487011e+00 1.053312671724e+00 1.053130648798e+00 1.052488101241e+00 1.051425275002e+00 1.050384734017e+00 1.049739063241e+00 1.049449519139e+00 1.049137951750e+00 1.048472395821e+00 1.047487888548e+00 1.046519907260e+00 1.045847818649e+00 1.045439186458e+00 1.045024229584e+00 1.044367128704e+00 1.043466501391e+00 1.042538110315e+00 1.041806116865e+00 1.041291243519e+00 1.040814780118e+00 1.040182331547e+00 1.039351887243e+00 1.038448117172e+00 1.037653068980e+00 1.037047449083e+00 1.036536363385e+00 1.035936228784e+00 1.035156204617e+00 1.034271033481e+00 1.033443142252e+00 1.032780463903e+00 1.032239816254e+00 1.031657083923e+00 1.030912218928e+00 1.030051482729e+00 1.029225397806e+00 1.028536668695e+00 1.027957226624e+00 1.027360583407e+00 1.026638914750e+00 1.025815610161e+00 1.025012637828e+00 1.024309975748e+00 1.023678630052e+00 1.023038107965e+00 1.022328240024e+00 1.021551725401e+00 1.020772454828e+00 1.020043224129e+00 1.019352749433e+00 1.018662021913e+00 1.017947734887e+00 1.017200662869e+00 1.016432445718e+00 1.015674911333e+00 1.014940212902e+00 1.014211049126e+00 1.013472980471e+00 1.012720880241e+00 1.011954596699e+00 1.011189299514e+00 1.010436779259e+00 1.009681054041e+00 1.008908922860e+00 1.008136505965e+00 1.007377495961e+00 1.006625662845e+00 1.005866835483e+00 1.005085920928e+00 1.004288923427e+00 1.003507342961e+00 1.002753703005e+00 1.001998526912e+00 1.001213357303e+00 1.000408020336e+00 9.996064714266e-01 9.988208430569e-01 9.980436942769e-01 9.972463187300e-01 9.964227839134e-01 9.956010527300e-01 9.947949226987e-01 9.939858275121e-01 9.931578074688e-01 9.923139388591e-01 9.914684955442e-01 9.906349426303e-01 9.898050815258e-01 9.889579358277e-01 9.880941427285e-01 9.872350911358e-01 9.863861368046e-01 9.855355425365e-01 9.846738307881e-01 9.838016378631e-01 9.829287647012e-01 9.820667507424e-01 9.812072745470e-01 9.803350561400e-01 9.794526396249e-01 9.785702246572e-01 9.776921727619e-01 9.768136881510e-01 9.759318628115e-01 9.750407447226e-01 9.741431915189e-01 9.732479647199e-01 9.723523850747e-01 9.714521298107e-01 9.705475921373e-01 9.696373166892e-01 9.687228994619e-01 9.678101997603e-01 9.668961268342e-01 9.659741743468e-01 9.650472007344e-01 9.641186609506e-01 9.631873511038e-01 9.622537480606e-01 9.613160741157e-01 9.603705121500e-01 9.594230301034e-01 9.584764842078e-01 9.575238166744e-01 9.565659232852e-01 9.556037874047e-01 9.546393242956e-01 9.536736650294e-01 9.527066401494e-01 9.517325205269e-01 9.507518025934e-01 9.497716916627e-01 9.487903200476e-01 9.478051896264e-01 9.468171864092e-01 9.458241643359e-01 9.448255521733e-01 9.438282157235e-01 9.428274650984e-01 9.418217787230e-01 9.408137005199e-01 9.398021506894e-01 9.387852104391e-01 9.377663707590e-01 9.367450912983e-01 9.357178431289e-01 9.346899200136e-01 9.336591924073e-01 9.326207746171e-01 9.315810606034e-01 9.305401401343e-01 9.294932347494e-01 9.284437183539e-01 9.273918836435e-01 9.263334940413e-01 9.252745113578e-01 9.242132091923e-01 9.231451114205e-01 9.220753716665e-01 9.210035825190e-01 9.199243957692e-01 9.188443429414e-01 9.177618401974e-01 9.166732400172e-01 9.155820925927e-01 9.144884535317e-01 9.133875964040e-01 9.122862089448e-01 9.111830662500e-01 9.100731491156e-01 9.089610145842e-01 9.078469178445e-01 9.067257657034e-01 9.056036326583e-01 9.044784567864e-01 9.033471174107e-01 9.022138628231e-01 9.010777932218e-01 8.999342145399e-01 8.987909594603e-01 8.976442846302e-01 8.964913718114e-01 8.953369195346e-01 8.941785409748e-01 8.930155101476e-01 8.918504590646e-01 8.906819560508e-01 8.895075683888e-01 8.883317760277e-01 8.871510862654e-01 8.859651173362e-01 8.847782740231e-01 8.835871666396e-01 8.823906157380e-01 8.811928250524e-01 8.799894900951e-01 8.787820858970e-01 8.775738789896e-01 8.763607295260e-01 8.751425134609e-01 8.739221132035e-01 8.726965846621e-01 8.714674405140e-01 8.702367813938e-01 8.690003589939e-01 8.677599642611e-01 8.665169335377e-01 8.652687360112e-01 8.640169687836e-01 8.627635342849e-01 8.615046779325e-01 8.602421498126e-01 8.589757603209e-01 8.577047762384e-01 8.564312377629e-01 8.551543812699e-01 8.538728057776e-01 8.525869562484e-01 8.512980577060e-01 8.500036278225e-01 8.487067268016e-01 8.474072647854e-01 8.461018616964e-01 8.447937536455e-01 8.434812236126e-01 8.421628607900e-01 8.408431776725e-01 8.395191627813e-01 8.381897907107e-01 8.368591545908e-01 8.355228905914e-01 8.341813163367e-01 8.328377022928e-01 8.314889475851e-01 8.301361111106e-01 8.287819141361e-01 8.274224099690e-01 8.260589321332e-01 8.246921021063e-01 8.233187951099e-01 8.219429961134e-01 8.205647679652e-01 8.191811993057e-01 8.177958921006e-01 8.164060367907e-01 8.150087252524e-01 8.136097615183e-01 8.122058132674e-01 8.107977243437e-01 8.093891653272e-01 8.079737043941e-01 8.065533520261e-01 8.051306559583e-01 8.037007752472e-01 8.022681266866e-01 8.008330404877e-01 7.993917553136e-01 7.979466403282e-01 7.964984847192e-01 7.950433095651e-01 7.935859705103e-01 7.921229281192e-01 7.906556313528e-01 7.891866386989e-01 7.877112298060e-01 7.862316891419e-01 7.847482827109e-01 7.832581709586e-01 7.817657246734e-01 7.802697079024e-01 7.787677796201e-01 7.772625281729e-01 7.757521804644e-01 7.742361142324e-01 7.727180779156e-01 7.711944649800e-01 7.696660735200e-01 7.681343946717e-01 7.665961935537e-01 7.650548445850e-01 7.635094852807e-01 7.619577006236e-01 7.604029806550e-01 7.588424800308e-01 7.572768628017e-01 7.557090248139e-01 7.541352514447e-01 7.525561852402e-01 7.509733892497e-01 7.493832444296e-01 7.477912379267e-01 7.461948183527e-01 7.445912789775e-01 7.429847299666e-01 7.413713849821e-01 7.397538250322e-01 7.381327408751e-01 7.365064745754e-01 7.348747900182e-01 7.332385533021e-01 7.315940049494e-01 7.299473311405e-01 7.282961560059e-01 7.266390025053e-01 7.249774985559e-01 7.233079693484e-01 7.216340459368e-01 7.199570273827e-01 7.182729312131e-01 7.165856700605e-01 7.148920658995e-01 7.131903168601e-01 7.114857917877e-01 7.097747160095e-01 7.080585447645e-01 7.063388497733e-01 7.046097980439e-01 7.028773079805e-01 7.011393816599e-01 6.993942555067e-01 6.976460463404e-01 6.958906876263e-01 6.941289318659e-01 6.923635812684e-01 6.905894947056e-01 6.888116433738e-01 6.870274677182e-01 6.852368001908e-01 6.834408217050e-01 6.816395149487e-01 6.798315669326e-01 6.780184140174e-01 6.761973927636e-01 6.743717052127e-01 6.725406451024e-01 6.707028240857e-01 6.688595587355e-01 6.670089581082e-01 6.651511201818e-01 6.632894683024e-01 6.614207408063e-01 6.595466308814e-01 6.576657532925e-01 6.557765851157e-01 6.538832009735e-01 6.519831121424e-01 6.500772195632e-01 6.481650660955e-01 6.462450115909e-01 6.443183640602e-01 6.423858249132e-01 6.404463212678e-01 6.385018154610e-01 6.365496975111e-01 6.345902420292e-01 6.326241997112e-01 6.306517177506e-01 6.286725873012e-01 6.266882414909e-01 6.246948706911e-01 6.226957364881e-01 6.206881038754e-01 6.186743991799e-01 6.166554755928e-01 6.146275946504e-01 6.125937184747e-01 6.105520096487e-01 6.085024700219e-01 6.064485543336e-01 6.043858983119e-01 6.023163424413e-01 6.002393072277e-01 5.981540869084e-01 5.960629868235e-01 5.939649020731e-01 5.918579805856e-01 5.897450982067e-01 5.876232762109e-01 5.854945056571e-01 5.833599349161e-01 5.812156504763e-01 5.790657478695e-01 5.769063158105e-01 5.747395805827e-01 5.725667377548e-01 5.703838860415e-01 5.681960008691e-01 5.659979099346e-01 5.637917842837e-01 5.615811596582e-01 5.593600032298e-01 5.571328085974e-01 5.548971404377e-01 5.526512391882e-01 5.504015041623e-01 5.481413073692e-01 5.458746928159e-01 5.435996856027e-01 5.413137852275e-01 5.390244557434e-01 5.367251036024e-01 5.344172967855e-01 5.321041616221e-01 5.297785146228e-01 5.274494900137e-01 5.251106903347e-01 5.227631661604e-01 5.204093600883e-01 5.180442038343e-01 5.156740588998e-01 5.132951698469e-01 5.109066957121e-01 5.085122862410e-01 5.061067654555e-01 5.036955055449e-01 5.012762768650e-01 4.988467983843e-01 4.964123878297e-01 4.939664385977e-01 4.915139817308e-01 4.890538537924e-01 4.865831471475e-01 4.841076813744e-01 4.816208485169e-01 4.791278046900e-01 4.766270663081e-01 4.741159986789e-01 4.716005129417e-01 4.690738768660e-01 4.665403145174e-01 4.640005469431e-01 4.614493006871e-01 4.588941368756e-01 4.563275335205e-01 4.537541286201e-01 4.511745501579e-01 4.485842692682e-01 4.459899441516e-01 4.433842277195e-01 4.407726395697e-01 4.381544161617e-01 4.355258182396e-01 4.328932149592e-01 4.302505394929e-01 4.276010503814e-01 4.249453966990e-01 4.222796733802e-01 4.196108647312e-01 4.169316998830e-01 4.142461593514e-01 4.115550677077e-01 4.088547956356e-01 4.061507576640e-01 4.034365702675e-01 4.007175090731e-01 3.979924075549e-01 3.952587649309e-01 3.925212212231e-01 3.897746435672e-01 3.870226295733e-01 3.842664352065e-01 3.815015175319e-01 3.787337187263e-01 3.759574149898e-01 3.731767086057e-01 3.703910413513e-01 3.675985548052e-01 3.648033520992e-01 3.619997567079e-01 3.591930382262e-01 3.563822813385e-01 3.535645020627e-01 3.507449734413e-01 3.479185886718e-01 3.450893905315e-01 3.422570405608e-01 3.394181973802e-01 3.365787630770e-01 3.337325750470e-01 3.308854967491e-01 3.280343314580e-01 3.251791244607e-01 3.223240782361e-01 3.194630197277e-01 3.166018680448e-01 3.137383043253e-01 3.108718006598e-01 3.080065853741e-01 3.051360777444e-01 3.022667573697e-01 2.993964383636e-01 2.965234889420e-01 2.936530445922e-01 2.907787090689e-01 2.879079628802e-01 2.850361940770e-01 2.821640463230e-01 2.792956908934e-01 2.764246178722e-01 2.735590775934e-01 2.706926185421e-01 2.678286790078e-01 2.649698591517e-01 2.621091124497e-01 2.592561154004e-01 2.564034756930e-01 2.535555503413e-01 2.507142202729e-01 2.478731477563e-01 2.450419089970e-01 2.422119796165e-01 2.393904742007e-01 2.365750683049e-01 2.337637906920e-01 2.309640547536e-01 2.281663364442e-01 2.253814116189e-01 2.226026832472e-01 2.198314577442e-01 2.170743460642e-01 2.143214144737e-01 2.115838680232e-01 2.088547707317e-01 2.061359743811e-01 2.034342823694e-01 2.007384767034e-01 1.980624111998e-01 1.953960470584e-01 1.927444385121e-01 1.901112540343e-01 1.874879929205e-01 1.848876838089e-01 1.822995153592e-01 1.797310392178e-01 1.771828156137e-01 1.746486266935e-01 1.721414709861e-01 1.696478027047e-01 1.671812589755e-01 1.647353038807e-01 1.623097425790e-01 1.599143494937e-01 1.575360660421e-01 1.551900055411e-01 1.528676546246e-01 1.505714330507e-01 1.483089022653e-01 1.460681256827e-01 1.438657463037e-01 1.416887018137e-01 1.395460727876e-01 1.374403042104e-01 1.353616100205e-01 1.333269875142e-01 1.313215208911e-01 1.293582234144e-01 1.274339570268e-01 1.255445341001e-01 1.237044360569e-01 1.218976577213e-01 1.201411845134e-01 1.184260593297e-01 1.167542907463e-01 1.151356519774e-01 1.135558720397e-01 1.120334955659e-01 1.105551258254e-01 1.091293966384e-01 1.077588652833e-01 1.064339814127e-01 1.051711981070e-01 1.039556859019e-01 1.027991558774e-01 1.017002658391e-01 1.006521391382e-01 9.966992568446e-02 9.873724626436e-02 9.786887894836e-02 9.705754283886e-02 9.630182217922e-02 9.561112516837e-02 9.497161130899e-02 9.439858362381e-02 9.387918075785e-02 9.341853392249e-02 9.302043653854e-02 9.267121249047e-02 9.238813876416e-02 9.215373225465e-02 9.197827585815e-02 9.185850925220e-02 9.178517123797e-02 9.177343123081e-02 9.180344484059e-02 9.189027715438e-02 9.202247495701e-02 9.220058211698e-02 9.243013741060e-02 9.269580138493e-02 9.301412064722e-02 9.336709613861e-02 9.376333041787e-02 9.420162773128e-02 9.467029431441e-02 9.518524737563e-02 9.572694001103e-02 9.630772591221e-02 9.692049524671e-02 9.756147684601e-02 9.824074839831e-02 9.894053087884e-02 9.967713573429e-02 1.004374527313e-01 1.012242556389e-01 1.020429232412e-01 1.028786237852e-01 1.037480357358e-01 1.046359673792e-01 1.055499150054e-01 1.064908216984e-01 1.074469365158e-01 1.084362303607e-01 1.094401382887e-01 1.104715947827e-01 1.115262420799e-01 1.125981830935e-01 1.137026676567e-01 1.148193460961e-01 1.159682378879e-01 1.171366229533e-01 1.183263936165e-01 1.195474939895e-01 1.207830396034e-01 1.220540603545e-01 1.233426713468e-01 1.246598984401e-01 1.260069971326e-01 1.273726613622e-01 1.287770140879e-01 1.302000560219e-01 1.316571589807e-01 1.331442814182e-01 1.346560982709e-01 1.362077371968e-01 1.377813720381e-01 1.393939248457e-01 1.410374264289e-01 1.427106183630e-01 1.444269116127e-01 1.461671918552e-01 1.479525640041e-01 1.497693874528e-01 1.516219742836e-01 1.535183810733e-01 1.554425828932e-01 1.574162888675e-01 1.594209149492e-01 1.614680109728e-01 1.635584918347e-01 1.656797552380e-01 1.678543564509e-01 1.700592481286e-01 1.723123163829e-01 1.746067979239e-01 1.769372569613e-01 1.793208833970e-01 1.817349747719e-01 1.842005111392e-01 1.867056332714e-01 1.892508784767e-01 1.918471294715e-01 1.944740645318e-01 1.971542952582e-01 1.998716639351e-01 2.026310035674e-01 2.054392078556e-01 2.082782580279e-01 2.111702341487e-01 2.140962806966e-01 2.170645508691e-01 2.200790245959e-01 2.231226109673e-01 2.262187272792e-01 2.293432327633e-01 2.325107768955e-01 2.357194961913e-01 2.389563719198e-01 2.422422273800e-01 2.455528537267e-01 2.489051885688e-01 2.522918510366e-01 2.557058053194e-01 2.591634895971e-01 2.626406800436e-01 2.661582399092e-01 2.697030395606e-01 2.732713931237e-01 2.768794222332e-01 2.805013679976e-01 2.841599141985e-01 2.878393133041e-01 2.915387368958e-01 2.952711072399e-01 2.990114611010e-01 3.027852841638e-01 3.065702564240e-01 3.103730705923e-01 3.142002611435e-01 3.180307042776e-01 3.218889535466e-01 3.257508585915e-01 3.296266465930e-01 3.335186410614e-01 3.374085860964e-01 3.413194977240e-01 3.452269642129e-01 3.491428106982e-01 3.530675102860e-01 3.569832714967e-01 3.609143229242e-01 3.648328862166e-01 3.687571339022e-01 3.726794469171e-01 3.765880803259e-01 3.805057127108e-01 3.844033232272e-01 3.883006795855e-01 3.921872863575e-01 3.960561722170e-01 3.999253742245e-01 4.037667689742e-01 4.076026020729e-01 4.114198936770e-01 4.152132319281e-01 4.189996797862e-01 4.227515936793e-01 4.264928739280e-01 4.302066595021e-01 4.338919205803e-01 4.375623239559e-01 4.411907824137e-01 4.448035616660e-01 4.483795862725e-01 4.519222602538e-01 4.554425364173e-01 4.589142274482e-01 4.623655698502e-01 4.657709188113e-01 4.691395591833e-01 4.724774456781e-01 4.757612310249e-01 4.790181280126e-01 4.822205230155e-01 4.853822132056e-01 4.885049774475e-01 4.915674249393e-01 4.945978478670e-01 4.975663346138e-01 5.004897952241e-01 5.033665304172e-01 5.061777684015e-01 5.089506347450e-01 5.116551511093e-01 5.143098725914e-01 5.169093655918e-01 5.194391247977e-01 5.219245284202e-01 5.243330730483e-01 5.266894986266e-01 5.289814461893e-01 5.312007063837e-01 5.333688692288e-01 5.354540529728e-01 5.374834228972e-01 5.394404449186e-01 5.413209821414e-01 5.431431976896e-01 5.448771689345e-01 5.465500933591e-01 5.481433489038e-01 5.496560447584e-01 5.511044825608e-01 5.524593061665e-01 5.537492013094e-01 5.549520548557e-01 5.560719347424e-01 5.571204190016e-01 5.580709980685e-01 5.589513053623e-01 5.597373725868e-01 5.604381130114e-01 5.610600743205e-01 5.615807028774e-01 5.620264257666e-01 5.623738137023e-01 5.626323647520e-01 5.628066958782e-01 5.628762087851e-01 5.628679711872e-01 5.627554157991e-01 5.625525735862e-01 5.622602206895e-01 5.618610949033e-01 5.613814347000e-01 5.607943348234e-01 5.601173320385e-01 5.593470004687e-01 5.584713353669e-01 5.575132812964e-01 5.564473925722e-01 5.552921157923e-01 5.540436182071e-01 5.526909036726e-01 5.512572595404e-01 5.497181931737e-01 5.480944134511e-01 5.463796313894e-01 5.445683966155e-01 5.426807414286e-01 5.406940927740e-01 5.386308493945e-01 5.364836479749e-01 5.342520737078e-01 5.319520856921e-01 5.295662116789e-01 5.271172330191e-01 5.245973116409e-01 5.220088940080e-01 5.193689641499e-01 5.166621756670e-01 5.139133808567e-01 5.111140066149e-01 5.082710194086e-01 5.054005200693e-01 5.024907048447e-01 4.995661429315e-01 4.966220690503e-01 4.936657812652e-01 4.907157611753e-01 4.877628766509e-01 4.848329297106e-01 4.819229951781e-01 4.790439485478e-01 4.762136510805e-01 4.734261887850e-01 4.707094455313e-01 4.680600251944e-01 4.654929169347e-01 4.630250489040e-01 4.606538255009e-01 4.584063652293e-01 4.562813070267e-01 4.542949134636e-01 4.524637019463e-01 4.507856252541e-01 4.492874416508e-01 4.479671507540e-01 4.468394333865e-01 4.459196710700e-01 4.452043581388e-01 4.447183805300e-01 4.444556768840e-01 4.444305684453e-01 4.446530377180e-01 4.451166171693e-01 4.458411722093e-01 4.468184574227e-01 4.480555937511e-01 4.495576285332e-01 4.513137781749e-01 4.533384889654e-01 4.556162233728e-01 4.581502509083e-01 4.609384547341e-01 4.639664601321e-01 4.672423395680e-01 4.707442958299e-01 4.744728991815e-01 4.784201333478e-01 4.825668363336e-01 4.869170175136e-01 4.914445294030e-01 4.961470957758e-01 5.010126778478e-01 5.060207526515e-01 5.111718981731e-01 5.164387779298e-01 5.218184797894e-01 5.272951966115e-01 5.328500319003e-01 5.384820874150e-01 5.441631606076e-01 5.498917510281e-01 5.556512862329e-01 5.614231926219e-01 5.672077598979e-01 5.729786142615e-01 5.787351295513e-01 5.844615237096e-01 5.901424445807e-01 5.957784659664e-01 6.013465042109e-01 6.068465371494e-01 6.122664543252e-01 6.175934835931e-01 6.228295598750e-01 6.279547238985e-01 6.329721524384e-01 6.378708641088e-01 6.426427542181e-01 6.472921595043e-01 6.518032895986e-01 6.561810199470e-01 6.604184521324e-01 6.645123598381e-01 6.684662032758e-01 6.722715231288e-01 6.759341178284e-01 6.794520730522e-01 6.828255998746e-01 6.860605649245e-01 6.891531879414e-01 6.921124998276e-01 6.949404106608e-01 6.976404591338e-01 7.002206007839e-01 7.026828337140e-01 7.050388284701e-01 7.072927917596e-01 7.094516165697e-01 7.115270942093e-01 7.135247925723e-01 7.154570030014e-01 7.173309456433e-01 7.191584925149e-01 7.209499370233e-01 7.227159590159e-01 7.244676327811e-01 7.262161454189e-01 7.279738678162e-01 7.297499097703e-01 7.315577784355e-01 7.334065362277e-01 7.353077675084e-01 7.372734391102e-01 7.393106643887e-01 7.414328251489e-01 7.436444463378e-01 7.459572947310e-01 7.483790225938e-01 7.509130529612e-01 7.535695429459e-01 7.563505108739e-01 7.592613620444e-01 7.623053520389e-01 7.654814159211e-01 7.687954399387e-01 7.722425518634e-01 7.758232985699e-01 7.795345446014e-01 7.833709664824e-01 7.873313446011e-01 7.914055770142e-01 7.955893296554e-01 7.998732452184e-01 8.042474086092e-01 8.087040558039e-01 8.132290953233e-01 8.178143010609e-01 8.224452018110e-01 8.271083038633e-01 8.317922308463e-01 8.364797020848e-01 8.411596036226e-01 8.458151172467e-01 8.504322635685e-01 8.549960525307e-01 8.594916958870e-01 8.639043501058e-01 8.682191978844e-01 8.724223599287e-01 8.765002980386e-01 8.804380050031e-01 8.842248559220e-01 8.878471372250e-01 8.912951664077e-01 8.945577960753e-01 8.976255811209e-01 9.004907645938e-01 9.031450608196e-01 9.055839577250e-01 9.078018699579e-01 9.097960197428e-01 9.115659050851e-01 9.131076196665e-01 9.144271957300e-01 9.155236019754e-01 9.164039938089e-01 9.170747972132e-01 9.175412753400e-01 9.178165715101e-01 9.179104940513e-01 9.178373745234e-01 9.176109157322e-01 9.172471842709e-01 9.167662227335e-01 9.161845871970e-01 9.155248701127e-01 9.148075189257e-01 9.140554502849e-01 9.132935012897e-01 9.125429395350e-01 9.118298183903e-01 9.111780462990e-01 9.106106601988e-01 9.101523965686e-01 9.098231540056e-01 9.096471810468e-01 9.096404816712e-01 9.098230686243e-01 9.102098347461e-01 9.108130255156e-01 9.116442212484e-01 9.127093798657e-01 9.140133963688e-01 9.155587412173e-01 9.173405220593e-01 9.193552658117e-01 9.215916078585e-01 9.240386617045e-01 9.266807272351e-01 9.294984314683e-01 9.324725839146e-01 9.355770544172e-01 9.387887104714e-01 9.420786642993e-01 9.454188874928e-01 9.487804328953e-01 9.521316641864e-01 9.554453050083e-01 9.586897483457e-01 9.618357801448e-01 9.648584209271e-01 9.677294239941e-01 9.704264778321e-01 9.729282702588e-01 9.752143925771e-01 9.772731870095e-01 9.790882383011e-01 9.806529913079e-01 9.819618402216e-01 9.830126297451e-01 9.838083454670e-01 9.843535262409e-01 9.846584826728e-01 9.847367581770e-01 9.846042019627e-01 9.842811067658e-01 9.837904086380e-01 9.831576883698e-01 9.824113274981e-01 9.815817902194e-01 9.807017692432e-01 9.798014421197e-01 9.789172682138e-01 9.780824134387e-01 9.773302415397e-01 9.766955513786e-01 9.762098241651e-01 9.759050113196e-01 9.758092574526e-01 9.759505008798e-01 9.763521116761e-01 9.770340948355e-01 9.780158237732e-01 9.793111304641e-01 9.809314355995e-01 9.828811133230e-01 9.851647953075e-01 9.877816412414e-01 9.907250342027e-01 9.939869564664e-01 9.975542185626e-01 1.001409044093e+00 1.005533839355e+00 1.009901314029e+00 1.014487662625e+00 1.019260628360e+00 1.024188633117e+00 1.029238667541e+00 1.034371302357e+00 1.039551788306e+00 1.044740852894e+00 1.049900130137e+00 1.054994036593e+00 1.059981528577e+00 1.064833761409e+00 1.069513829602e+00 1.073995512662e+00 1.078254755979e+00 1.082269484824e+00 1.086028920487e+00 1.089521900814e+00 1.092749269748e+00 1.095717271608e+00 1.098435446244e+00 1.100929496763e+00 1.103222375968e+00 1.105350936057e+00 1.107356715882e+00 1.109283155941e+00 1.111185971286e+00 1.113113905295e+00 1.115126305162e+00 1.117279509597e+00 1.119624558951e+00 1.122216582649e+00 1.125095199711e+00 1.128302921432e+00 1.131866571149e+00 1.135803012329e+00 1.140122774675e+00 1.144814994901e+00 1.149866886064e+00 1.155247162407e+00 1.160910736470e+00 1.166812631156e+00 1.172885388164e+00 1.179067029298e+00 1.185282940780e+00 1.191458473476e+00 1.197527336130e+00 1.203413340673e+00 1.209058769261e+00 1.214410907939e+00 1.219425570428e+00 1.224081706471e+00 1.228363604155e+00 1.232282723779e+00 1.235864366319e+00 1.239154360865e+00 1.242221455399e+00 1.245145279893e+00 1.248030342665e+00 1.250988406099e+00 1.254145170217e+00 1.257634377345e+00 1.261581284649e+00 1.266118950039e+00 1.271357493584e+00 1.277392641967e+00 1.284298643250e+00 1.292110473323e+00 1.300838737110e+00 1.310446252405e+00 1.320857756215e+00 1.331960074795e+00 1.343594342864e+00 1.355574520926e+00 1.367678106691e+00 1.379659849030e+00 1.391264238650e+00 1.402220684053e+00 1.412267503857e+00 1.421148481613e+00 1.428629913056e+00 1.434508737392e+00 1.438608685807e+00 1.440807852447e+00 1.441020652954e+00 1.439218406716e+00 1.435428437998e+00 1.429720920530e+00 1.422233418552e+00 1.413138970980e+00 1.402657733822e+00 1.391051846580e+00 1.378592945901e+00 1.365583176090e+00 1.352318814047e+00 1.339082510562e+00 1.326148561241e+00 1.313744423417e+00 1.302070334250e+00 1.291279713514e+00 1.281476523184e+00 1.272739543141e+00 1.265096494499e+00 1.258564401179e+00 1.253141584698e+00 1.248820649111e+00 1.245614196617e+00 1.243528975868e+00 1.242603706060e+00 1.242885481957e+00 1.244419785423e+00 1.247272930471e+00 1.251468397863e+00 1.257023394196e+00 1.263911678378e+00 1.272045672703e+00 1.281310887359e+00 1.291516498656e+00 1.302444093608e+00 1.313843998941e+00 1.325430668286e+00 1.336948981992e+00 1.348131604472e+00 1.358753684825e+00 1.368640641734e+00 1.377632605841e+00 1.385648914950e+00 1.392622048818e+00 1.398519104322e+00 1.403335122890e+00 1.407038937504e+00 1.409615567733e+00 1.411010611840e+00 1.411141712793e+00 1.409917983468e+00 1.407200243311e+00 1.402868381212e+00 1.396786726520e+00 1.388842201229e+00 1.378971915606e+00 1.367128434877e+00 1.353345817314e+00 1.337694133179e+00 1.320301247682e+00 1.301363363022e+00 1.281103562185e+00 1.262085216519e+00 1.238814026501e+00 1.215428141386e+00 1.196102181746e+00 1.182304446673e+00 1.171852827069e+00 1.160579915753e+00 1.145346154298e+00 1.126330318696e+00 1.107194388326e+00 1.092906550778e+00 1.086485665459e+00 1.086959986361e+00 1.090175837429e+00 1.091797944998e+00 1.090299074668e+00 1.087964344970e+00 1.089310159909e+00 1.097869206565e+00 1.113552565755e+00 1.132566197383e+00 1.149894351752e+00 1.162458034660e+00 1.170804189624e+00 1.178410586199e+00 1.189095801479e+00 1.204159490700e+00 1.221232430515e+00 1.235683287361e+00 1.243488740314e+00 1.243583869323e+00 1.238343287146e+00 1.231994059155e+00 1.227831857398e+00 1.226013408038e+00 1.223527677186e+00 1.216359817527e+00 1.202354954163e+00 1.183020717606e+00 1.163233620021e+00 1.148134154186e+00 1.095174939224e+00 1.067714017218e+00 1.009991907778e+00 9.648166551765e-01 9.657464586170e-01 1.005865587442e+00 1.043655230367e+00 1.041004494515e+00 9.889523344498e-01 9.141088892334e-01 8.674612278524e-01 8.849284455442e-01 9.472613658843e-01 1.001301611375e+00 1.006570403903e+00 9.550486168021e-01 8.720299488601e-01 8.056325422084e-01 7.956287952486e-01 8.352513049255e-01 8.817379384767e-01 8.993514225058e-01 8.797080450316e-01 8.402494415359e-01 8.114733679025e-01 8.146429259241e-01 8.439914903685e-01 8.741289351401e-01 8.816209715842e-01 8.583106344281e-01 8.146398888178e-01 7.767552008130e-01 7.739801861089e-01 8.161138273570e-01 8.830041770510e-01 9.409131202265e-01 9.628661193555e-01 9.388800432365e-01 8.800720280623e-01 8.184702814252e-01 7.952039894133e-01 8.297955684206e-01 9.005448380492e-01 9.672600896127e-01 1.000574356186e+00 9.919871995579e-01 9.524916974694e-01 9.062821366026e-01 8.793770969312e-01 8.847688827355e-01 9.151507657790e-01 9.509335589368e-01 9.735743685889e-01 9.732999920001e-01 9.514884102476e-01 9.201698886156e-01 8.973446149744e-01 8.962843841309e-01 9.143422294451e-01 9.336469294806e-01 9.343533080713e-01 9.083609727368e-01 8.658289488992e-01 8.313271535918e-01 8.267789009860e-01 8.506412036953e-01 8.783543823770e-01 8.840421471295e-01 8.583479274049e-01 8.130941215923e-01 7.742507083150e-01 7.637294509739e-01 7.811374433372e-01 8.069571582828e-01 8.222492551737e-01 8.207829356743e-01 8.076610578836e-01 7.914377065461e-01 7.776286226956e-01 7.687646070316e-01 7.681592115131e-01 7.796932649881e-01 8.015648927702e-01 8.222857974784e-01 8.265404078386e-01 8.068114812398e-01 7.722062243289e-01 7.470067234256e-01 7.527915652910e-01 7.851670653768e-01 8.158300042548e-01 8.180889609123e-01 7.868459725450e-01 7.439069784189e-01 7.260115000910e-01 7.520122870958e-01 8.009359264504e-01 8.347833795078e-01 8.312111138028e-01 7.966199177226e-01 7.625051611673e-01 7.637133754320e-01 8.054651005377e-01 8.591128891702e-01 8.921194700590e-01 8.908023783220e-01 8.639824423224e-01 8.347670318758e-01 8.247090719587e-01 8.386483619223e-01 8.643538006534e-01 8.854185707558e-01 8.912698392906e-01 8.787842142679e-01 8.505641563489e-01 8.144829505082e-01 7.838131204259e-01 7.726942775444e-01 7.850603642546e-01 8.075489591790e-01 8.175956462432e-01 7.995934424859e-01 7.571769253248e-01 7.162521418091e-01 7.105452741492e-01 7.488195700153e-01 8.031292441473e-01 8.852014358525e-01
 1.107946037424e+00 1.106845816386e+00 1.105912823535e+00 1.105615509941e+00 1.105811187984e+00 1.105871491794e+00 1.105260460466e+00 1.104109703068e+00 1.103151115851e+00 1.102943587240e+00 1.103241922472e+00 1.103264954207e+00 1.102544858928e+00 1.101381194168e+00 1.100493951511e+00 1.100309962438e+00 1.100553342750e+00 1.100506375073e+00 1.099727467590e+00 1.098533409490e+00 1.097687752265e+00 1.097581274835e+00 1.097827623642e+00 1.097698567995e+00 1.096868897122e+00 1.095695316021e+00 1.094851992401e+00 1.094699086043e+00 1.094919004035e+00 1.094793790143e+00 1.093922377339e+00 1.092672661806e+00 1.091824163517e+00 1.091741412754e+00 1.091989886202e+00 1.091786245516e+00 1.090812420666e+00 1.089540146870e+00 1.088761854047e+00 1.088768524503e+00 1.089021666190e+00 1.088713908633e+00 1.087640414526e+00 1.086419161105e+00 1.085816271257e+00 1.085937658456e+00 1.086150708740e+00 1.085750236603e+00 1.084660725861e+00 1.083497269631e+00 1.082952075370e+00 1.083097219373e+00 1.083312676432e+00 1.082904811556e+00 1.081805083145e+00 1.080622983555e+00 1.080040417391e+00 1.080150493076e+00 1.080359329893e+00 1.079947554740e+00 1.078785559279e+00 1.077499041961e+00 1.076863149400e+00 1.076990522270e+00 1.077193399043e+00 1.076685310291e+00 1.075399164408e+00 1.074065476204e+00 1.073475456464e+00 1.073647690855e+00 1.073781821002e+00 1.073097757614e+00 1.071687813993e+00 1.070425788162e+00 1.070016567496e+00 1.070240156156e+00 1.070208984568e+00 1.069315607000e+00 1.067870127448e+00 1.066774585661e+00 1.066547422270e+00 1.066762834005e+00 1.066531619965e+00 1.065470828640e+00 1.064086447794e+00 1.063195403967e+00 1.063068474149e+00 1.063175214396e+00 1.062755838124e+00 1.061625690185e+00 1.060349276644e+00 1.059614914211e+00 1.059507233870e+00 1.059464688700e+00 1.058900172305e+00 1.057781589661e+00 1.056628970028e+00 1.055967962683e+00 1.055797995150e+00 1.055616966430e+00 1.054973401399e+00 1.053909258093e+00 1.052867715042e+00 1.052222558259e+00 1.051936187814e+00 1.051627764080e+00 1.050963185995e+00 1.049977413200e+00 1.049008072478e+00 1.048336254915e+00 1.047930820489e+00 1.047520820456e+00 1.046866264846e+00 1.045963611247e+00 1.045032719699e+00 1.044300970455e+00 1.043791231897e+00 1.043320857510e+00 1.042691740649e+00 1.041858991119e+00 1.040951913280e+00 1.040157346586e+00 1.039559126109e+00 1.039055604098e+00 1.038458035204e+00 1.037675612767e+00 1.036787523400e+00 1.035961794830e+00 1.035307185042e+00 1.034774890956e+00 1.034194428877e+00 1.033446419889e+00 1.032585108721e+00 1.031763753327e+00 1.031083653469e+00 1.030511181737e+00 1.029916652132e+00 1.029193964046e+00 1.028372599248e+00 1.027576632557e+00 1.026881701960e+00 1.026256363635e+00 1.025618686347e+00 1.024911510989e+00 1.024139364821e+00 1.023367473127e+00 1.022646507234e+00 1.021960889354e+00 1.021275093117e+00 1.020565718796e+00 1.019825101274e+00 1.019063855654e+00 1.018314647958e+00 1.017586505555e+00 1.016862517876e+00 1.016130926697e+00 1.015386356838e+00 1.014628437823e+00 1.013871649475e+00 1.013126345335e+00 1.012375952406e+00 1.011610527457e+00 1.010847540377e+00 1.010098347258e+00 1.009354863699e+00 1.008602281793e+00 1.007828049315e+00 1.007039228321e+00 1.006268518014e+00 1.005525027883e+00 1.004777197119e+00 1.003998975681e+00 1.003203221230e+00 1.002411464247e+00 1.001636802034e+00 1.000868500879e+00 1.000078902904e+00 9.992649296227e-01 9.984554685355e-01 9.976603507646e-01 9.968609275727e-01 9.960422044348e-01 9.952087690293e-01 9.943753881227e-01 9.935539050432e-01 9.927354782260e-01 9.918984290188e-01 9.910464691739e-01 9.902001816805e-01 9.893643557734e-01 9.885253126040e-01 9.876755457979e-01 9.868155660060e-01 9.859564860991e-01 9.851082218110e-01 9.842614560178e-01 9.834014213683e-01 9.825322040556e-01 9.816646983495e-01 9.807996600069e-01 9.799357253519e-01 9.790675122836e-01 9.781897595511e-01 9.773073826588e-01 9.764269118018e-01 9.755458916434e-01 9.746602030080e-01 9.737709318568e-01 9.728758361921e-01 9.719769858242e-01 9.710807224628e-01 9.701821091521e-01 9.692759555049e-01 9.683653984056e-01 9.674533191505e-01 9.665387590293e-01 9.656219554112e-01 9.647011331117e-01 9.637726793242e-01 9.628429808056e-01 9.619138559285e-01 9.609791401776e-01 9.600385479576e-01 9.590950553332e-01 9.581485912017e-01 9.572016875778e-01 9.562533073593e-01 9.552978652832e-01 9.543357479690e-01 9.533754914312e-01 9.524134759669e-01 9.514480180989e-01 9.504802809143e-01 9.495064557219e-01 9.485285255126e-01 9.475519823500e-01 9.465722506231e-01 9.455872379890e-01 9.446004095708e-01 9.436102204094e-01 9.426145802556e-01 9.416176748360e-01 9.406178020314e-01 9.396132322745e-01 9.386078868576e-01 9.375988463836e-01 9.365833786102e-01 9.355672649442e-01 9.345492134237e-01 9.335255790438e-01 9.325004177032e-01 9.314716122558e-01 9.304374382602e-01 9.294029762477e-01 9.283665995898e-01 9.273228780560e-01 9.262785798731e-01 9.252314039763e-01 9.241779399794e-01 9.231236009631e-01 9.220669343122e-01 9.210043489953e-01 9.199399959399e-01 9.188724047655e-01 9.177984266968e-01 9.167241633575e-01 9.156482812674e-01 9.145653528842e-01 9.134819087564e-01 9.123951108545e-01 9.113025471074e-01 9.102088586688e-01 9.091122313956e-01 9.080097378063e-01 9.069060675012e-01 9.057984770154e-01 9.046852911897e-01 9.035718147064e-01 9.024548594438e-01 9.013329444532e-01 9.002084665573e-01 8.990813653524e-01 8.979489021513e-01 8.968160280369e-01 8.956784576621e-01 8.945359638287e-01 8.933928642457e-01 8.922439296492e-01 8.910907436673e-01 8.899367233847e-01 8.887786914523e-01 8.876157793008e-01 8.864513142562e-01 8.852817420374e-01 8.841083612291e-01 8.829351287207e-01 8.817560678962e-01 8.805729253864e-01 8.793877973782e-01 8.781973950102e-01 8.770044146658e-01 8.758095931670e-01 8.746092360814e-01 8.734052745658e-01 8.721990116016e-01 8.709874477127e-01 8.697735314584e-01 8.685575395746e-01 8.673362510166e-01 8.661117466298e-01 8.648838264565e-01 8.636511502665e-01 8.624166263398e-01 8.611787191955e-01 8.599362780662e-01 8.586907129798e-01 8.574413232104e-01 8.561875685588e-01 8.549307337856e-01 8.536719742289e-01 8.524078820255e-01 8.511406428735e-01 8.498700981895e-01 8.485930946953e-01 8.473157210273e-01 8.460336436390e-01 8.447474437791e-01 8.434595548971e-01 8.421661704478e-01 8.408682204615e-01 8.395683879445e-01 8.382632400707e-01 8.369550673325e-01 8.356456253477e-01 8.343308595648e-01 8.330127106518e-01 8.316910606592e-01 8.303634648420e-01 8.290338110759e-01 8.277016521406e-01 8.263646788485e-01 8.250265083680e-01 8.236832784982e-01 8.223335172246e-01 8.209823023188e-01 8.196260079896e-01 8.182668545805e-01 8.169063280999e-01 8.155396263333e-01 8.141686222713e-01 8.127948270320e-01 8.114146595258e-01 8.100324278959e-01 8.086470601523e-01 8.072563481264e-01 8.058626691532e-01 8.044648848120e-01 8.030613068280e-01 8.016558243616e-01 8.002447166854e-01 7.988293869053e-01 7.974132033552e-01 7.959905553286e-01 7.945641609354e-01 7.931342939956e-01 7.916973934571e-01 7.902596170964e-01 7.888177073940e-01 7.873700211399e-01 7.859205730712e-01 7.844641732027e-01 7.830040856439e-01 7.815420930785e-01 7.800744621232e-01 7.786025279298e-01 7.771274200964e-01 7.756459931343e-01 7.741620069900e-01 7.726744270258e-01 7.711801317870e-01 7.696838274797e-01 7.681817794800e-01 7.666744381198e-01 7.651665481617e-01 7.636516193901e-01 7.621322258914e-01 7.606093483952e-01 7.590793565281e-01 7.575482404048e-01 7.560123201830e-01 7.544700748589e-01 7.529248198256e-01 7.513733695949e-01 7.498174526661e-01 7.482592836038e-01 7.466948517273e-01 7.451263511318e-01 7.435530271599e-01 7.419717489115e-01 7.403892900428e-01 7.388018529080e-01 7.372087977095e-01 7.356122534007e-01 7.340075146256e-01 7.323986258258e-01 7.307869826478e-01 7.291684068615e-01 7.275478483575e-01 7.259198506277e-01 7.242850020175e-01 7.226469271296e-01 7.210032861861e-01 7.193546628659e-01 7.177022482879e-01 7.160409122987e-01 7.143766346751e-01 7.127069311873e-01 7.110309034436e-01 7.093517153124e-01 7.076651001909e-01 7.059732985151e-01 7.042768391706e-01 7.025738035437e-01 7.008657078301e-01 6.991523256465e-01 6.974313311790e-01 6.957074944022e-01 6.939768357603e-01 6.922406586970e-01 6.904989888959e-01 6.887499180928e-01 6.869965537516e-01 6.852379838665e-01 6.834723279550e-01 6.817029303332e-01 6.799243318908e-01 6.781409238918e-01 6.763522197514e-01 6.745573400508e-01 6.727576167270e-01 6.709504701893e-01 6.691357974981e-01 6.673171516501e-01 6.654917168617e-01 6.636609076528e-01 6.618242355464e-01 6.599792364640e-01 6.581285247455e-01 6.562718354315e-01 6.544082300590e-01 6.525397986000e-01 6.506642747787e-01 6.487813381560e-01 6.468921598221e-01 6.449962075548e-01 6.430947892208e-01 6.411871948247e-01 6.392712595462e-01 6.373493970780e-01 6.354200852468e-01 6.334840206922e-01 6.315430223427e-01 6.295934605144e-01 6.276374604700e-01 6.256746817339e-01 6.237037575946e-01 6.217280186197e-01 6.197441533294e-01 6.177532592047e-01 6.157558487304e-01 6.137492654856e-01 6.117379787746e-01 6.097185968170e-01 6.076911666999e-01 6.056580694006e-01 6.036157085880e-01 6.015671092867e-01 5.995119819613e-01 5.974475569324e-01 5.953772231072e-01 5.932979252549e-01 5.912113095501e-01 5.891185735893e-01 5.870157298981e-01 5.849075035992e-01 5.827900568041e-01 5.806644682510e-01 5.785335356746e-01 5.763926767398e-01 5.742455601605e-01 5.720899533599e-01 5.699248089646e-01 5.677546795766e-01 5.655752558293e-01 5.633885048891e-01 5.611929824873e-01 5.589878123032e-01 5.567786461930e-01 5.545583446399e-01 5.523316991441e-01 5.500972469184e-01 5.478520287626e-01 5.456025107256e-01 5.433432430653e-01 5.410752694755e-01 5.388007947417e-01 5.365150120770e-01 5.342240893965e-01 5.319242339643e-01 5.296143482284e-01 5.272990864062e-01 5.249718956545e-01 5.226398373824e-01 5.202983677576e-01 5.179471412565e-01 5.155908944290e-01 5.132222600904e-01 5.108478809157e-01 5.084645864012e-01 5.060715631369e-01 5.036724617113e-01 5.012625887501e-01 4.988458735650e-01 4.964212823180e-01 4.939860910415e-01 4.915463773633e-01 4.890948951097e-01 4.866368896800e-01 4.841710069659e-01 4.816947702226e-01 4.792134371324e-01 4.767208140289e-01 4.742212256762e-01 4.717141084360e-01 4.691970547564e-01 4.666748353631e-01 4.641412154310e-01 4.616015477330e-01 4.590541788852e-01 4.564968451530e-01 4.539346946681e-01 4.513617171757e-01 4.487822748586e-01 4.461955963996e-01 4.435986262054e-01 4.409981294816e-01 4.383863339835e-01 4.357687683450e-01 4.331438256445e-01 4.305103182902e-01 4.278719640069e-01 4.252233434157e-01 4.225693571475e-01 4.199081345953e-01 4.172383578268e-01 4.145638394836e-01 4.118799375289e-01 4.091902561657e-01 4.064948198572e-01 4.037914761022e-01 4.010837854349e-01 3.983669411638e-01 3.956455796701e-01 3.929183215832e-01 3.901837372084e-01 3.874455013178e-01 3.846984657499e-01 3.819479465372e-01 3.791913957146e-01 3.764287945448e-01 3.736632990791e-01 3.708900429655e-01 3.681134144368e-01 3.653325226840e-01 3.625453272937e-01 3.597559149552e-01 3.569595219178e-01 3.541616084856e-01 3.513581184435e-01 3.485507702293e-01 3.457421249471e-01 3.429271315898e-01 3.401113090829e-01 3.372921635794e-01 3.344695724148e-01 3.316469753360e-01 3.288184529669e-01 3.259909921024e-01 3.231607843638e-01 3.203279366361e-01 3.174965121882e-01 3.146603750264e-01 3.118269747624e-01 3.089914291081e-01 3.061553257060e-01 3.033217822620e-01 3.004847214272e-01 2.976525201689e-01 2.948185174181e-01 2.919865622462e-01 2.891575412252e-01 2.863276620186e-01 2.835034972950e-01 2.806785730446e-01 2.778591963978e-01 2.750431776139e-01 2.722286915719e-01 2.694217526678e-01 2.666153833101e-01 2.638176342516e-01 2.610240715425e-01 2.582341244635e-01 2.554545940463e-01 2.526764791285e-01 2.499100060691e-01 2.471489372468e-01 2.443948229860e-01 2.416528786824e-01 2.389148274296e-01 2.361917514608e-01 2.334751454600e-01 2.307692628311e-01 2.280775317619e-01 2.253920631680e-01 2.227251194615e-01 2.200656702265e-01 2.174216218241e-01 2.147934462421e-01 2.121744026243e-01 2.095782023739e-01 2.069912919037e-01 2.044244033257e-01 2.018750459924e-01 1.993397760327e-01 1.968291476827e-01 1.943306045439e-01 1.918580614214e-01 1.894040368993e-01 1.869694911354e-01 1.845630164994e-01 1.821711571739e-01 1.798109291156e-01 1.774703879400e-01 1.751561811319e-01 1.728719562244e-01 1.706075994810e-01 1.683799273952e-01 1.661732101049e-01 1.640001847698e-01 1.618589482928e-01 1.597430003965e-01 1.576678142391e-01 1.556171657865e-01 1.536069577321e-01 1.516300154686e-01 1.496852692896e-01 1.477841208398e-01 1.459122220531e-01 1.440862944851e-01 1.422957344928e-01 1.405446309773e-01 1.388395980821e-01 1.371682455730e-01 1.355484531767e-01 1.339657351152e-01 1.324294377741e-01 1.309407321305e-01 1.294908198719e-01 1.280962181502e-01 1.267403159892e-01 1.254368240451e-01 1.241812118207e-01 1.229695583527e-01 1.218145987104e-01 1.207005997240e-01 1.196431576733e-01 1.186334751740e-01 1.176705419308e-01 1.167651437887e-01 1.159008155787e-01 1.150955981814e-01 1.143347214487e-01 1.136250165988e-01 1.129694373287e-01 1.123550187418e-01 1.117991616739e-01 1.112837276256e-01 1.108209229341e-01 1.104070255542e-01 1.100333162338e-01 1.097155436184e-01 1.094326119140e-01 1.092027265107e-01 1.090129319228e-01 1.088629537089e-01 1.087630081902e-01 1.086927574903e-01 1.086725969411e-01 1.086849964211e-01 1.087362778750e-01 1.088277344561e-01 1.089470395927e-01 1.091104734987e-01 1.092983711160e-01 1.095243408878e-01 1.097809646032e-01 1.100628199803e-01 1.103829212621e-01 1.107212380513e-01 1.110954525878e-01 1.114924087154e-01 1.119133677343e-01 1.123661171880e-01 1.128335397881e-01 1.133335650170e-01 1.138504816218e-01 1.143904043688e-01 1.149573264229e-01 1.155369194069e-01 1.161475974317e-01 1.167701635907e-01 1.174180580517e-01 1.180872113492e-01 1.187697257070e-01 1.194831302458e-01 1.202057641461e-01 1.209560485903e-01 1.217242138405e-01 1.225093878171e-01 1.233233464500e-01 1.241473381877e-01 1.250033660643e-01 1.258746120271e-01 1.267693548745e-01 1.276915145208e-01 1.286277816771e-01 1.295986326439e-01 1.305854121171e-01 1.316019346476e-01 1.326454955712e-01 1.337091751283e-01 1.348107652552e-01 1.359303638987e-01 1.370860045721e-01 1.382700111524e-01 1.394814002552e-01 1.407329220409e-01 1.420063212082e-01 1.433223857821e-01 1.446686993217e-01 1.460491478328e-01 1.474727000395e-01 1.489223150009e-01 1.504208814653e-01 1.519511994661e-01 1.535228238356e-01 1.551393580072e-01 1.567870914807e-01 1.584889307031e-01 1.602228404721e-01 1.620067566385e-01 1.638341702153e-01 1.657002367392e-01 1.676222605576e-01 1.695779560357e-01 1.715890506276e-01 1.736426091751e-01 1.757416079584e-01 1.778950702257e-01 1.800855002497e-01 1.823337242423e-01 1.846245309953e-01 1.869630774716e-01 1.893564610716e-01 1.917874068392e-01 1.942778445332e-01 1.968089712358e-01 1.993898805624e-01 2.020234535232e-01 2.046946799781e-01 2.074258207311e-01 2.101931127700e-01 2.130132069550e-01 2.158802402630e-01 2.187860169077e-01 2.217485080795e-01 2.247440892546e-01 2.277920940959e-01 2.308819865122e-01 2.340090586715e-01 2.371893392630e-01 2.403979407697e-01 2.436572647962e-01 2.469524982583e-01 2.502829592265e-01 2.536603756824e-01 2.570628788849e-01 2.605124378013e-01 2.639910060318e-01 2.675017693229e-01 2.710538190057e-01 2.746249450343e-01 2.782391888587e-01 2.818746927225e-01 2.855387976422e-01 2.892365974212e-01 2.929480471210e-01 2.966980031181e-01 3.004605309033e-01 3.042488865360e-01 3.080616463860e-01 3.118832506316e-01 3.157368834442e-01 3.195948828192e-01 3.234745640789e-01 3.273695306818e-01 3.312687073537e-01 3.351915350578e-01 3.391115866993e-01 3.430484995342e-01 3.469915257253e-01 3.509320820597e-01 3.548913953550e-01 3.588385385955e-01 3.627977481155e-01 3.667535586322e-01 3.707032174894e-01 3.746610764728e-01 3.786005539669e-01 3.825460893844e-01 3.864784365775e-01 3.904006127481e-01 3.943218549893e-01 3.982185752432e-01 4.021146307417e-01 4.059905600786e-01 4.098492940203e-01 4.136992615191e-01 4.175181911972e-01 4.213301428664e-01 4.251122272805e-01 4.288722596357e-01 4.326158236430e-01 4.363210468105e-01 4.400144398530e-01 4.436684035700e-01 4.472965416015e-01 4.508989290350e-01 4.544581232720e-01 4.579975980529e-01 4.614894614439e-01 4.649512148352e-01 4.683785681676e-01 4.717559951040e-01 4.751082588486e-01 4.784047900794e-01 4.816670222900e-01 4.848858008212e-01 4.880498635143e-01 4.911817038810e-01 4.942510241907e-01 4.972807098010e-01 5.002581831298e-01 5.031760021193e-01 5.060549539775e-01 5.088635774346e-01 5.116285480173e-01 5.143322169989e-01 5.169730518783e-01 5.195664858720e-01 5.220843179109e-01 5.245535210431e-01 5.269535100276e-01 5.292854058416e-01 5.315632030404e-01 5.337588549311e-01 5.359008930295e-01 5.379644953850e-01 5.399568415549e-01 5.418879675326e-01 5.437309341820e-01 5.455146775405e-01 5.472139431101e-01 5.488375302703e-01 5.503918013356e-01 5.518533150451e-01 5.532495428429e-01 5.545533744775e-01 5.557779341940e-01 5.569253237648e-01 5.579755346153e-01 5.589548373173e-01 5.598357193322e-01 5.606342804987e-01 5.613477805176e-01 5.619609922696e-01 5.624974579997e-01 5.629299172154e-01 5.632766165264e-01 5.635306985633e-01 5.636821580247e-01 5.637520728077e-01 5.637130751030e-01 5.635870520309e-01 5.633636731612e-01 5.630364878740e-01 5.626235444850e-01 5.621003131517e-01 5.614879193930e-01 5.607754438405e-01 5.599591115040e-01 5.590556725789e-01 5.580416595206e-01 5.569404302992e-01 5.557386079077e-01 5.544375139436e-01 5.530512905203e-01 5.515576550772e-01 5.499816470010e-01 5.483097569061e-01 5.465454071223e-01 5.447009947694e-01 5.427588109878e-01 5.407429366005e-01 5.386403745193e-01 5.364581878984e-01 5.342078359124e-01 5.318743101315e-01 5.294834977422e-01 5.270216291506e-01 5.245002200901e-01 5.219290870417e-01 5.192980919434e-01 5.166317405232e-01 5.139196967472e-01 5.111750600982e-01 5.084089358696e-01 5.056136789252e-01 5.028156760964e-01 5.000071739016e-01 4.972024203340e-01 4.944142192446e-01 4.916383910596e-01 4.889019100216e-01 4.861980408526e-01 4.835452447367e-01 4.809562396707e-01 4.784303104127e-01 4.759933461500e-01 4.736425376537e-01 4.713979491280e-01 4.692717676008e-01 4.672655567457e-01 4.654058797274e-01 4.636901725985e-01 4.621379329607e-01 4.607610709230e-01 4.595613517639e-01 4.585644478954e-01 4.577654245291e-01 4.571829292550e-01 4.568275338267e-01 4.566974001588e-01 4.568153041811e-01 4.571734597360e-01 4.577870111371e-01 4.586607325715e-01 4.597897894047e-01 4.611902365289e-01 4.628509327507e-01 4.647809324715e-01 4.669780775757e-01 4.694345825205e-01 4.721597234101e-01 4.751361328707e-01 4.783671723045e-01 4.818467023731e-01 4.855598478277e-01 4.895110970459e-01 4.936778159415e-01 4.980601335514e-01 5.026444946674e-01 5.074152939508e-01 5.123721962731e-01 5.174886025512e-01 5.227640845639e-01 5.281810839919e-01 5.337219788429e-01 5.393851110906e-01 5.451425666261e-01 5.509927727487e-01 5.569172911488e-01 5.628985215364e-01 5.689343267588e-01 5.749972705339e-01 5.810870618182e-01 5.871849962283e-01 5.932759458278e-01 5.993573186616e-01 6.054050910927e-01 6.114188646346e-01 6.173811709538e-01 6.232817464060e-01 6.291180743333e-01 6.348689609794e-01 6.405357403447e-01 6.461038963853e-01 6.515658008988e-01 6.569209510065e-01 6.621532021546e-01 6.672641316150e-01 6.722449918376e-01 6.770901594149e-01 6.818006170276e-01 6.863652387439e-01 6.907883562061e-01 6.950645144252e-01 6.991921292047e-01 7.031744878130e-01 7.070048574262e-01 7.106908106260e-01 7.142312437819e-01 7.176268690600e-01 7.208843832010e-01 7.240026793435e-01 7.269913522331e-01 7.298516349573e-01 7.325895888420e-01 7.352132486211e-01 7.377277331521e-01 7.401426886810e-01 7.424638400448e-01 7.447014704425e-01 7.468638872348e-01 7.489605250341e-01 7.510023506243e-01 7.529980614899e-01 7.549598337828e-01 7.568966231614e-01 7.588217074300e-01 7.607432519883e-01 7.626737530784e-01 7.646252841776e-01 7.666056600446e-01 7.686294297191e-01 7.707030014262e-01 7.728385271563e-01 7.750459295715e-01 7.773308328105e-01 7.797056804156e-01 7.821748374344e-01 7.847464874939e-01 7.874277860953e-01 7.902199885361e-01 7.931327118317e-01 7.961641489324e-01 7.993191926046e-01 8.025977581346e-01 8.059993210446e-01 8.095246025741e-01 8.131686205143e-01 8.169298855879e-01 8.208044170954e-01 8.247834930730e-01 8.288643445705e-01 8.330353020529e-01 8.372913077373e-01 8.416207782189e-01 8.460126562750e-01 8.504586792161e-01 8.549424196363e-01 8.594549347188e-01 8.639820170013e-01 8.685082714719e-01 8.730230039565e-01 8.775090243686e-01 8.819530361783e-01 8.863399653905e-01 8.906555265699e-01 8.948855335229e-01 8.990144388662e-01 9.030285394127e-01 9.069146164020e-01 9.106597407797e-01 9.142508018902e-01 9.176754412499e-01 9.209236943025e-01 9.239845204067e-01 9.268490963804e-01 9.295093975502e-01 9.319583475249e-01 9.341905232073e-01 9.362008531055e-01 9.379876922702e-01 9.395478493349e-01 9.408828710850e-01 9.419954677212e-01 9.428861567571e-01 9.435631366321e-01 9.440321423926e-01 9.443028211974e-01 9.443847962080e-01 9.442892109255e-01 9.440336446748e-01 9.436303948902e-01 9.430977850661e-01 9.424556964715e-01 9.417228377712e-01 9.409224883068e-01 9.400753223796e-01 9.392061412487e-01 9.383398583115e-01 9.374997580371e-01 9.367113275274e-01 9.359984892912e-01 9.353872590923e-01 9.348991196363e-01 9.345586156098e-01 9.343848375318e-01 9.343980776879e-01 9.346168110062e-01 9.350542848357e-01 9.357229716168e-01 9.366348164022e-01 9.377930591730e-01 9.392034693942e-01 9.408634165451e-01 9.427702272267e-01 9.449173692314e-01 9.472933477996e-01 9.498850488623e-01 9.526746841097e-01 9.556432650819e-01 9.587686666317e-01 9.620249767610e-01 9.653874784093e-01 9.688257019252e-01 9.723133090996e-01 9.758179381981e-01 9.793092598333e-01 9.827596757036e-01 9.861371469594e-01 9.894155793155e-01 9.925668604202e-01 9.955651295366e-01 9.983906466766e-01 1.001020271334e+00 1.003438304184e+00 1.005629703617e+00 1.007582732442e+00 1.009292116602e+00 1.010750305154e+00 1.011957753754e+00 1.012918605485e+00 1.013637759869e+00 1.014126022154e+00 1.014395811898e+00 1.014464440845e+00 1.014351181007e+00 1.014077636021e+00 1.013670024509e+00 1.013152531347e+00 1.012555428296e+00 1.011907450599e+00 1.011239071149e+00 1.010584015199e+00 1.009971091832e+00 1.009434950386e+00 1.009005236837e+00 1.008712862946e+00 1.008588059892e+00 1.008655792450e+00 1.008944517447e+00 1.009476258442e+00 1.010273018150e+00 1.011351807935e+00 1.012727245483e+00 1.014414433155e+00 1.016419027939e+00 1.018747572235e+00 1.021400926527e+00 1.024376071498e+00 1.027669627943e+00 1.031266402712e+00 1.035156474991e+00 1.039319513167e+00 1.043733247545e+00 1.048373485765e+00 1.053208638845e+00 1.058208926092e+00 1.063338084567e+00 1.068558217502e+00 1.073832405034e+00 1.079116637443e+00 1.084373631538e+00 1.089560877528e+00 1.094638136469e+00 1.099569802068e+00 1.104316677572e+00 1.108851632766e+00 1.113143898355e+00 1.117173671022e+00 1.120926712717e+00 1.124388764307e+00 1.127564459983e+00 1.130454539839e+00 1.133075202053e+00 1.135449216013e+00 1.137602640692e+00 1.139577741963e+00 1.141412570134e+00 1.143159751934e+00 1.144874394823e+00 1.146609892433e+00 1.148430020747e+00 1.150388588541e+00 1.152545808954e+00 1.154953854998e+00 1.157656308972e+00 1.160697183768e+00 1.164099094476e+00 1.167886006126e+00 1.172063979904e+00 1.176623342569e+00 1.181554387835e+00 1.186818950655e+00 1.192381335530e+00 1.198190284729e+00 1.204183019141e+00 1.210302076207e+00 1.216471801416e+00 1.222627126646e+00 1.228700408647e+00 1.234624484712e+00 1.240350029724e+00 1.245825668013e+00 1.251021417997e+00 1.255917147083e+00 1.260508007293e+00 1.264813500498e+00 1.268861001186e+00 1.272703806497e+00 1.276409038219e+00 1.280058410237e+00 1.283753534040e+00 1.287595130793e+00 1.291701666199e+00 1.296184893388e+00 1.301153110616e+00 1.306708667993e+00 1.312927468443e+00 1.319874425783e+00 1.327578247146e+00 1.336033752976e+00 1.345206562387e+00 1.355014699875e+00 1.365345076817e+00 1.376045631765e+00 1.386926188969e+00 1.397778192563e+00 1.408361073394e+00 1.418425774065e+00 1.427716974469e+00 1.435979541173e+00 1.442977087781e+00 1.448485856237e+00 1.452320539450e+00 1.454325938802e+00 1.454393199497e+00 1.452466116211e+00 1.448530636560e+00 1.442638473550e+00 1.434889390690e+00 1.425430945653e+00 1.414470521499e+00 1.402242224840e+00 1.389022170695e+00 1.375108256052e+00 1.360800809869e+00 1.346413501751e+00 1.332231688531e+00 1.318526320090e+00 1.305534102495e+00 1.293442901039e+00 1.282415297686e+00 1.272555704022e+00 1.263943563014e+00 1.256627087435e+00 1.250628539566e+00 1.245976928540e+00 1.242683136717e+00 1.240776240950e+00 1.240296193762e+00 1.241274216407e+00 1.243768930078e+00 1.247807882397e+00 1.253407468414e+00 1.260559480320e+00 1.269186511923e+00 1.279186558565e+00 1.290378288100e+00 1.302529472481e+00 1.315373552315e+00 1.328581166434e+00 1.341834543255e+00 1.354796104804e+00 1.367144664724e+00 1.378615074045e+00 1.388952735952e+00 1.397984889699e+00 1.405580419349e+00 1.411649440696e+00 1.416166727243e+00 1.419105327381e+00 1.420476599572e+00 1.420286839469e+00 1.418519412610e+00 1.415168024390e+00 1.410178749373e+00 1.403508495956e+00 1.395097908170e+00 1.384888770540e+00 1.372867344365e+00 1.359023569030e+00 1.343417536555e+00 1.326152270376e+00 1.307374738544e+00 1.287311241207e+00 1.266208950118e+00 1.246763152777e+00 1.223277705139e+00 1.199885824032e+00 1.180752320794e+00 1.167324149694e+00 1.157389793106e+00 1.146752945931e+00 1.132273645811e+00 1.114149021521e+00 1.096049843954e+00 1.082922118338e+00 1.077717160488e+00 1.079371499459e+00 1.083663005784e+00 1.086242445249e+00 1.085599172617e+00 1.084026866689e+00 1.086018321403e+00 1.095039589949e+00 1.110918343117e+00 1.129798518980e+00 1.146638172161e+00 1.158356325218e+00 1.165517040521e+00 1.171635274086e+00 1.180588574921e+00 1.193749749263e+00 1.208815922150e+00 1.221198112992e+00 1.226902500142e+00 1.224911320799e+00 1.217696700468e+00 1.209635449422e+00 1.204207829155e+00 1.201718157405e+00 1.199216275529e+00 1.192643040263e+00 1.179679883854e+00 1.161600880168e+00 1.143533047137e+00 1.131140633346e+00 1.065833318576e+00 1.026979983728e+00 9.699723456471e-01 9.418445818631e-01 9.638258546365e-01 1.010694940367e+00 1.036896384337e+00 1.013755357578e+00 9.465872101729e-01 8.752445407457e-01 8.529047866008e-01 8.966171594989e-01 9.661259041468e-01 1.006817530161e+00 9.889752666094e-01 9.180794726087e-01 8.319638950655e-01 7.836332340340e-01 7.993087294926e-01 8.510152596325e-01 8.909778024066e-01 8.922395676387e-01 8.585132366082e-01 8.170555880904e-01 7.999102941598e-01 8.177960212792e-01 8.515595914719e-01 8.720060712824e-01 8.613616847912e-01 8.212638978608e-01 7.722205025272e-01 7.459604777284e-01 7.657514344584e-01 8.254931397030e-01 8.945633819312e-01 9.400474680044e-01 9.414037142275e-01 8.966210091914e-01 8.256510599735e-01 7.691352079236e-01 7.690447200186e-01 8.301275403926e-01 9.143377364665e-01 9.778233470880e-01 9.959387230718e-01 9.678761314431e-01 9.135595845733e-01 8.652743240540e-01 8.510052923840e-01 8.755171894240e-01 9.196401824494e-01 9.581976035973e-01 9.745536571941e-01 9.644890431919e-01 9.350976097906e-01 9.019163233207e-01 8.826862396702e-01 8.868341363184e-01 9.074216770596e-01 9.252815502934e-01 9.223061741995e-01 8.931829800487e-01 8.502745575800e-01 8.184773519116e-01 8.172819871847e-01 8.415614054411e-01 8.652866380340e-01 8.638931733782e-01 8.309681185679e-01 7.821085699854e-01 7.464506994272e-01 7.450266252321e-01 7.714893277799e-01 8.006058592751e-01 8.119979684801e-01 8.019857606091e-01 7.809565451176e-01 7.632488398104e-01 7.568681087145e-01 7.611299815309e-01 7.722846002402e-01 7.880282413644e-01 8.055310904947e-01 8.179005587118e-01 8.163837650361e-01 7.980396061993e-01 7.723371496870e-01 7.586115183248e-01 7.703837911525e-01 7.994578311367e-01 8.211756202023e-01 8.151924560364e-01 7.813089379096e-01 7.427776438274e-01 7.322923630128e-01 7.610656598962e-01 8.050016782030e-01 8.294135988634e-01 8.172183646617e-01 7.793475057416e-01 7.492211801174e-01 7.582078792706e-01 8.044358984425e-01 8.560915125444e-01 8.829439594498e-01 8.757361707616e-01 8.474487006606e-01 8.230998118620e-01 8.219633764681e-01 8.436867153308e-01 8.726542631299e-01 8.930439126028e-01 8.971666212815e-01 8.847324672316e-01 8.595574523291e-01 8.286330413902e-01 8.029090694774e-01 7.943804516811e-01 8.068100553977e-01 8.286021214152e-01 8.387812550709e-01 8.216767148295e-01 7.793058563706e-01 7.354764105798e-01 7.237984480747e-01 7.567394234769e-01 8.110163975603e-01 8.930600444872e-01
 1.110806327318e+00 1.109700286992e+00 1.108754710095e+00 1.108438347956e+00 1.108620968065e+00 1.108673431969e+00 1.108052332030e+00 1.106890056831e+00 1.105921255682e+00 1.105703313215e+00 1.105986299786e+00 1.105996457857e+00 1.105268808242e+00 1.104097200742e+00 1.103195498442e+00 1.102995822266e+00 1.103229135320e+00 1.103175559100e+00 1.102386363707e+00 1.101180886566e+00 1.100324794176e+00 1.100208180626e+00 1.100443566601e+00 1.100306301041e+00 1.099468580821e+00 1.098282663824e+00 1.097425869591e+00 1.097263331051e+00 1.097479254574e+00 1.097347559631e+00 1.096463779641e+00 1.095200689654e+00 1.094341158528e+00 1.094252967940e+00 1.094496841708e+00 1.094287556136e+00 1.093301713873e+00 1.092014834436e+00 1.091227138313e+00 1.091233447010e+00 1.091485268090e+00 1.091168169232e+00 1.090081147082e+00 1.088851064610e+00 1.088246181377e+00 1.088366782670e+00 1.088574413133e+00 1.088162001752e+00 1.087059273568e+00 1.085890212852e+00 1.085346158699e+00 1.085491771677e+00 1.085697437115e+00 1.085274635400e+00 1.084162420735e+00 1.082975278374e+00 1.082391764031e+00 1.082499461283e+00 1.082700542886e+00 1.082276037987e+00 1.081099335721e+00 1.079803971522e+00 1.079165919898e+00 1.079293380998e+00 1.079491131836e+00 1.078972628262e+00 1.077671819316e+00 1.076326442861e+00 1.075733218053e+00 1.075909344371e+00 1.076042548355e+00 1.075347939903e+00 1.073923782746e+00 1.072653090914e+00 1.072243107491e+00 1.072469406777e+00 1.072437338667e+00 1.071534594601e+00 1.070078170216e+00 1.068976534564e+00 1.068750781322e+00 1.068967549311e+00 1.068732634160e+00 1.067664561304e+00 1.066273252668e+00 1.065378440537e+00 1.065252533198e+00 1.065359569251e+00 1.064936476192e+00 1.063800255995e+00 1.062519388168e+00 1.061784216095e+00 1.061676683423e+00 1.061633888469e+00 1.061066449640e+00 1.059942764384e+00 1.058786457701e+00 1.058125786808e+00 1.057956763780e+00 1.057775717656e+00 1.057129131128e+00 1.056062028132e+00 1.055016932462e+00 1.054370357694e+00 1.054086054179e+00 1.053778513316e+00 1.053112708355e+00 1.052124043044e+00 1.051150701709e+00 1.050478057283e+00 1.050073891900e+00 1.049666914617e+00 1.049012849373e+00 1.048105921506e+00 1.047170631710e+00 1.046437659813e+00 1.045930815423e+00 1.045464933240e+00 1.044836265832e+00 1.043999672567e+00 1.043086598277e+00 1.042290941576e+00 1.041698721219e+00 1.041200355475e+00 1.040603146260e+00 1.039815872838e+00 1.038923200873e+00 1.038097595129e+00 1.037449697839e+00 1.036923524332e+00 1.036342198476e+00 1.035589611514e+00 1.034725263842e+00 1.033907253835e+00 1.033233220215e+00 1.032666090703e+00 1.032070624138e+00 1.031345037928e+00 1.030523899472e+00 1.029732955164e+00 1.029043960589e+00 1.028421068979e+00 1.027785102704e+00 1.027078223458e+00 1.026307933579e+00 1.025542294998e+00 1.024826422256e+00 1.024144123993e+00 1.023460626232e+00 1.022754662853e+00 1.022017280123e+00 1.021262175637e+00 1.020518458930e+00 1.019794465630e+00 1.019073549226e+00 1.018345697724e+00 1.017606939605e+00 1.016855445593e+00 1.016104629669e+00 1.015364016283e+00 1.014616396596e+00 1.013855881793e+00 1.013100090502e+00 1.012358478451e+00 1.011620674055e+00 1.010872574402e+00 1.010102311510e+00 1.009319839307e+00 1.008557481165e+00 1.007821719676e+00 1.007078310996e+00 1.006305267622e+00 1.005516449249e+00 1.004733298630e+00 1.003966491859e+00 1.003204597773e+00 1.002420610061e+00 1.001614168694e+00 1.000814258742e+00 1.000027952015e+00 9.992357955108e-01 9.984238530206e-01 9.975989528458e-01 9.967752650142e-01 9.959639765154e-01 9.951539927451e-01 9.943247604468e-01 9.934817565029e-01 9.926467703068e-01 9.918209530212e-01 9.909914513770e-01 9.901507769036e-01 9.893008750291e-01 9.884533467173e-01 9.876162647017e-01 9.867795184331e-01 9.859296794414e-01 9.850714835637e-01 9.842160185169e-01 9.833621030875e-01 9.825096262240e-01 9.816529341307e-01 9.807862604487e-01 9.799158574012e-01 9.790480036950e-01 9.781794996352e-01 9.773059426327e-01 9.764292680028e-01 9.755466607312e-01 9.746613668480e-01 9.737783247781e-01 9.728931437194e-01 9.720006590864e-01 9.711038853912e-01 9.702059839760e-01 9.693054207161e-01 9.684032999918e-01 9.674965880205e-01 9.665827121487e-01 9.656681671928e-01 9.647543342071e-01 9.638349692851e-01 9.629095093276e-01 9.619815791410e-01 9.610512544580e-01 9.601203578285e-01 9.591878370431e-01 9.582486317699e-01 9.573034523969e-01 9.563595700132e-01 9.554153676881e-01 9.544664156568e-01 9.535161784319e-01 9.525596315974e-01 9.516000971057e-01 9.506416780119e-01 9.496801537179e-01 9.487132782632e-01 9.477452330989e-01 9.467736737514e-01 9.457973021343e-01 9.448196705847e-01 9.438389189402e-01 9.428540892296e-01 9.418687373074e-01 9.408798098170e-01 9.398843558728e-01 9.388888053265e-01 9.378915457855e-01 9.368885219476e-01 9.358849369287e-01 9.348772341862e-01 9.338647995810e-01 9.328525472193e-01 9.318375933115e-01 9.308166441146e-01 9.297947762795e-01 9.287695425506e-01 9.277396398005e-01 9.267087899328e-01 9.256752450975e-01 9.246360625073e-01 9.235959841820e-01 9.225522564612e-01 9.215021959017e-01 9.204531345925e-01 9.194019747135e-01 9.183436633430e-01 9.172860856962e-01 9.162243051518e-01 9.151572506115e-01 9.140903671056e-01 9.130192864993e-01 9.119434831025e-01 9.108668752893e-01 9.097856031128e-01 9.087000068676e-01 9.076138284427e-01 9.065248740371e-01 9.054302438519e-01 9.043347311215e-01 9.032357859474e-01 9.021314576665e-01 9.010281446106e-01 8.999195819966e-01 8.988067088898e-01 8.976928955782e-01 8.965742919910e-01 8.954511374862e-01 8.943278217329e-01 8.932004545075e-01 8.920686710529e-01 8.909350211040e-01 8.897972642696e-01 8.886559452884e-01 8.875146063041e-01 8.863680441394e-01 8.852171361514e-01 8.840648240396e-01 8.829076806601e-01 8.817485823527e-01 8.805867607323e-01 8.794204757102e-01 8.782511639238e-01 8.770789315870e-01 8.759022161387e-01 8.747234575497e-01 8.735427059860e-01 8.723573263311e-01 8.711682044515e-01 8.699767304950e-01 8.687804622708e-01 8.675823904529e-01 8.663815046342e-01 8.651762468540e-01 8.639682968077e-01 8.627572359555e-01 8.615406850693e-01 8.603224838338e-01 8.591023976868e-01 8.578772803483e-01 8.566497491586e-01 8.554181117670e-01 8.541815332786e-01 8.529434135745e-01 8.517018146157e-01 8.504567587626e-01 8.492095248793e-01 8.479574294130e-01 8.467012006341e-01 8.454428401822e-01 8.441799871949e-01 8.429143033365e-01 8.416475247342e-01 8.403757067159e-01 8.391007094918e-01 8.378229473042e-01 8.365392235391e-01 8.352535372140e-01 8.339660259703e-01 8.326738986648e-01 8.313811501108e-01 8.300824666147e-01 8.287788912503e-01 8.274735312069e-01 8.261633117108e-01 8.248512140260e-01 8.235376311176e-01 8.222177564839e-01 8.208944155781e-01 8.195680655817e-01 8.182362259078e-01 8.169024518875e-01 8.155660297164e-01 8.142239059857e-01 8.128802998017e-01 8.115316120670e-01 8.101781425963e-01 8.088228110080e-01 8.074625078335e-01 8.060981596229e-01 8.047327673928e-01 8.033617234816e-01 8.019874671078e-01 8.006095330656e-01 7.992253360485e-01 7.978398642926e-01 7.964514958422e-01 7.950573452165e-01 7.936613760007e-01 7.922595959534e-01 7.908533048475e-01 7.894464022914e-01 7.880335944806e-01 7.866172418811e-01 7.851976119943e-01 7.837723520907e-01 7.823445963114e-01 7.809134091615e-01 7.794763862618e-01 7.780372711023e-01 7.765930865860e-01 7.751438173138e-01 7.736940597206e-01 7.722377334163e-01 7.707774613864e-01 7.693133447524e-01 7.678433698676e-01 7.663723025481e-01 7.648968295906e-01 7.634145909002e-01 7.619309552347e-01 7.604399002241e-01 7.589456693769e-01 7.574498491922e-01 7.559470231362e-01 7.544414684066e-01 7.529303577910e-01 7.514127258304e-01 7.498934881404e-01 7.483699434012e-01 7.468412902831e-01 7.453088522289e-01 7.437691968955e-01 7.422252277770e-01 7.406788938918e-01 7.391269124531e-01 7.375715695723e-01 7.360101115039e-01 7.344420785559e-01 7.328711160247e-01 7.312940366394e-01 7.297140430043e-01 7.281289073941e-01 7.265363644873e-01 7.249405593778e-01 7.233394365684e-01 7.217328142099e-01 7.201229850089e-01 7.185059986523e-01 7.168845039540e-01 7.152583466077e-01 7.136261236773e-01 7.119892503849e-01 7.103467616938e-01 7.086976372362e-01 7.070458103856e-01 7.053871995111e-01 7.037233914415e-01 7.020540810470e-01 7.003784388571e-01 6.986986215497e-01 6.970136433042e-01 6.953222348888e-01 6.936261408703e-01 6.919227695840e-01 6.902135735995e-01 6.885003066168e-01 6.867807803028e-01 6.850565487132e-01 6.833251219287e-01 6.815867499413e-01 6.798441068764e-01 6.780957806604e-01 6.763414924583e-01 6.745822051028e-01 6.728139837087e-01 6.710415138006e-01 6.692625361475e-01 6.674770774581e-01 6.656871501355e-01 6.638898755005e-01 6.620861494906e-01 6.602766711103e-01 6.584593665436e-01 6.566377051719e-01 6.548096137227e-01 6.529738248543e-01 6.511320858738e-01 6.492832991501e-01 6.474281227327e-01 6.455674635421e-01 6.436991016841e-01 6.418249046126e-01 6.399430551170e-01 6.380541073522e-01 6.361601475150e-01 6.342578758874e-01 6.323496310599e-01 6.304346347071e-01 6.285100713577e-01 6.265818938295e-01 6.246452352187e-01 6.227008561074e-01 6.207514747500e-01 6.187919083243e-01 6.168273583794e-01 6.148553302956e-01 6.128749905577e-01 6.108887711631e-01 6.088931081226e-01 6.068913937004e-01 6.048826278096e-01 6.028646995468e-01 6.008404093819e-01 5.988075593583e-01 5.967673915513e-01 5.947208054455e-01 5.926648603737e-01 5.906031746893e-01 5.885319893306e-01 5.864521020949e-01 5.843676797791e-01 5.822731945254e-01 5.801716869131e-01 5.780612878518e-01 5.759418735992e-01 5.738177758441e-01 5.716833975037e-01 5.695422000923e-01 5.673929830860e-01 5.652331514649e-01 5.630699253756e-01 5.608955952838e-01 5.587136061494e-01 5.565243159318e-01 5.543233734809e-01 5.521185676928e-01 5.499036242978e-01 5.476795878000e-01 5.454494797830e-01 5.432070408565e-01 5.409609620785e-01 5.387037868426e-01 5.364379315885e-01 5.341661336962e-01 5.318825085543e-01 5.295930933075e-01 5.272939017869e-01 5.249852508096e-01 5.226707008161e-01 5.203443717132e-01 5.180121013092e-01 5.156709193581e-01 5.133197892261e-01 5.109632908338e-01 5.085944232148e-01 5.062206290830e-01 5.038363832719e-01 5.014432968365e-01 4.990443569464e-01 4.966330380102e-01 4.942161997780e-01 4.917898128573e-01 4.893546174917e-01 4.869130552746e-01 4.844608941767e-01 4.820016069800e-01 4.795340665393e-01 4.770570876636e-01 4.745742089653e-01 4.720801510567e-01 4.695804766755e-01 4.670712686161e-01 4.645532514040e-01 4.620299155695e-01 4.594954121531e-01 4.569554437556e-01 4.544068053826e-01 4.518492867135e-01 4.492869844342e-01 4.467136262000e-01 4.441346324472e-01 4.415473477825e-01 4.389517113891e-01 4.363511893387e-01 4.337396275449e-01 4.311236913630e-01 4.284989333403e-01 4.258675309797e-01 4.232307064156e-01 4.205841845189e-01 4.179333287942e-01 4.152750866632e-01 4.126095214897e-01 4.099395550822e-01 4.072600733921e-01 4.045771702697e-01 4.018865472890e-01 3.991901666174e-01 3.964897444802e-01 3.937808501754e-01 3.910693213419e-01 3.883506059469e-01 3.856267240097e-01 3.828995575504e-01 3.801644884223e-01 3.774270013357e-01 3.746840800844e-01 3.719359421713e-01 3.691860263762e-01 3.664288111841e-01 3.636709969278e-01 3.609076500387e-01 3.581414717079e-01 3.553733309750e-01 3.525994001852e-01 3.498261484434e-01 3.470479178874e-01 3.442680286625e-01 3.414876217708e-01 3.387023596140e-01 3.359186300509e-01 3.331311210304e-01 3.303442500392e-01 3.275576248122e-01 3.247675632406e-01 3.219814291542e-01 3.191919471312e-01 3.164046113223e-01 3.136182212897e-01 3.108311325488e-01 3.080485416154e-01 3.052644527704e-01 3.024852537898e-01 2.997077616716e-01 2.969317574436e-01 2.941621726335e-01 2.913919707313e-01 2.886301045691e-01 2.858709945402e-01 2.831150204929e-01 2.803677615231e-01 2.776213865792e-01 2.748864005840e-01 2.721547025376e-01 2.694300866604e-01 2.667161897560e-01 2.640049811337e-01 2.613086659402e-01 2.586164766362e-01 2.559354623782e-01 2.532662878560e-01 2.506031128122e-01 2.479569535477e-01 2.453166430308e-01 2.426928172854e-01 2.400810328800e-01 2.374793502353e-01 2.348981370749e-01 2.323248784337e-01 2.297718521030e-01 2.272329736794e-01 2.247088514370e-01 2.222071937821e-01 2.197163771317e-01 2.172502895610e-01 2.148002404274e-01 2.123698628162e-01 2.099641371986e-01 2.075723087346e-01 2.052112288478e-01 2.028667582760e-01 2.005484075978e-01 1.982563494994e-01 1.959835608960e-01 1.937450743283e-01 1.915249145525e-01 1.893372451896e-01 1.871776267586e-01 1.850425719876e-01 1.829449820993e-01 1.808689410469e-01 1.788316759350e-01 1.768233404116e-01 1.748456350114e-01 1.729078083969e-01 1.709958394261e-01 1.691275124450e-01 1.672898104732e-01 1.654887129429e-01 1.637297184417e-01 1.620008793342e-01 1.603188906838e-01 1.586698695278e-01 1.570636595037e-01 1.554997703899e-01 1.539704367707e-01 1.524916293421e-01 1.510462503882e-01 1.496497595885e-01 1.482941430108e-01 1.469783375660e-01 1.457137811054e-01 1.444846890588e-01 1.433072046983e-01 1.421704926740e-01 1.410767959577e-01 1.400342409133e-01 1.390266341417e-01 1.380733918822e-01 1.371583583835e-01 1.362895109372e-01 1.354684106903e-01 1.346832614787e-01 1.339523792728e-01 1.332553243576e-01 1.326068122759e-01 1.320009362293e-01 1.314311043165e-01 1.309125176790e-01 1.304235588125e-01 1.299838449414e-01 1.295794928142e-01 1.292112378127e-01 1.288885672596e-01 1.285919058192e-01 1.283422407258e-01 1.281200887478e-01 1.279350771604e-01 1.277868780857e-01 1.276625380470e-01 1.275801449303e-01 1.275178126273e-01 1.274919523048e-01 1.274939329590e-01 1.275183159724e-01 1.275784482986e-01 1.276539302021e-01 1.277625815574e-01 1.278915892745e-01 1.280406977685e-01 1.282200491667e-01 1.284106148485e-01 1.286312279572e-01 1.288654880127e-01 1.291197626398e-01 1.293969788894e-01 1.296834548539e-01 1.299982741002e-01 1.303210668669e-01 1.306641058692e-01 1.310257301469e-01 1.313954220252e-01 1.317910952544e-01 1.321913313239e-01 1.326144965590e-01 1.330504402822e-01 1.334971559210e-01 1.339684899961e-01 1.344432906232e-01 1.349437850694e-01 1.354540649097e-01 1.359808249016e-01 1.365293023002e-01 1.370843307498e-01 1.376679586782e-01 1.382599848758e-01 1.388749033335e-01 1.395097669373e-01 1.401577432104e-01 1.408363011135e-01 1.415262092605e-01 1.422445876729e-01 1.429846043977e-01 1.437443956013e-01 1.445380721047e-01 1.453472232104e-01 1.461911533021e-01 1.470597553859e-01 1.479553795824e-01 1.488889081031e-01 1.498427663176e-01 1.508391584926e-01 1.518627354319e-01 1.529224568848e-01 1.540229015560e-01 1.551504874954e-01 1.563281432006e-01 1.575346714981e-01 1.587882847512e-01 1.600831680932e-01 1.614142915476e-01 1.628001660739e-01 1.642185725076e-01 1.656914939643e-01 1.672078728731e-01 1.687689764650e-01 1.703867000748e-01 1.720423667479e-01 1.737571559310e-01 1.755176336109e-01 1.773284994163e-01 1.791982615547e-01 1.811091825046e-01 1.830837032703e-01 1.851037758576e-01 1.871791855276e-01 1.893130875931e-01 1.914909280928e-01 1.937347045898e-01 1.960223585828e-01 1.983693622985e-01 2.007714134274e-01 2.032198318408e-01 2.057340376379e-01 2.082892466177e-01 2.109059707047e-01 2.135735070765e-01 2.162890866131e-01 2.190652173566e-01 2.218815984233e-01 2.247583147960e-01 2.276797568056e-01 2.306490972286e-01 2.336749007151e-01 2.367363003716e-01 2.398563018794e-01 2.430154452380e-01 2.462193704840e-01 2.494740224235e-01 2.527598243080e-01 2.561005046059e-01 2.594730595012e-01 2.628868698958e-01 2.663437971884e-01 2.698280241361e-01 2.733611558574e-01 2.769177881451e-01 2.805135065305e-01 2.841436539978e-01 2.877949567156e-01 2.914897274313e-01 2.951993743815e-01 2.989443714384e-01 3.027136146569e-01 3.065001711966e-01 3.103209274579e-01 3.141503803944e-01 3.180083715262e-01 3.218822875386e-01 3.257675258213e-01 3.296796177992e-01 3.335923385948e-01 3.375282618939e-01 3.414699985442e-01 3.454183527109e-01 3.493849369889e-01 3.533432566391e-01 3.573197941573e-01 3.612914485432e-01 3.652653920193e-01 3.692480388481e-01 3.732165291920e-01 3.771958714162e-01 3.811622553667e-01 3.851253537884e-01 3.890868128075e-01 3.930283233608e-01 3.969733539356e-01 4.008962283043e-01 4.048104930254e-01 4.087140787522e-01 4.125914944423e-01 4.164656124867e-01 4.203090206771e-01 4.241383294757e-01 4.279482109182e-01 4.317257098847e-01 4.354933669671e-01 4.392205177629e-01 4.429285907069e-01 4.466084378795e-01 4.502502440492e-01 4.538739477040e-01 4.574502032783e-01 4.610026538308e-01 4.645169716356e-01 4.679881140014e-01 4.714340533350e-01 4.748248013889e-01 4.781862448713e-01 4.815005429415e-01 4.847666783208e-01 4.879991629435e-01 4.911693306194e-01 4.943053074711e-01 4.973850960697e-01 5.004122933812e-01 5.033973532715e-01 5.063146421133e-01 5.091917735535e-01 5.120038175288e-01 5.147589559067e-01 5.174633116326e-01 5.200935979190e-01 5.226779091481e-01 5.251879003570e-01 5.276364043071e-01 5.300271405451e-01 5.323374552661e-01 5.345951139055e-01 5.367719461476e-01 5.388820829508e-01 5.409257646972e-01 5.428836506755e-01 5.447822165493e-01 5.465914371708e-01 5.483300131315e-01 5.499927873594e-01 5.515650859068e-01 5.530712674951e-01 5.544811819604e-01 5.558161368126e-01 5.570671526825e-01 5.582237016313e-01 5.593056714319e-01 5.602866796039e-01 5.611871597986e-01 5.619948198865e-01 5.627045680100e-01 5.633343021430e-01 5.638555074070e-01 5.642934355998e-01 5.646329493063e-01 5.648711873377e-01 5.650236443874e-01 5.650645686635e-01 5.650184431798e-01 5.648682243630e-01 5.646158884049e-01 5.642734003834e-01 5.638169906203e-01 5.632734548983e-01 5.626221464787e-01 5.618707496245e-01 5.610279260303e-01 5.600724312250e-01 5.590313304232e-01 5.578838725222e-01 5.566406548848e-01 5.553068797936e-01 5.538668897570e-01 5.523456063296e-01 5.507245895419e-01 5.490155595942e-01 5.472248209567e-01 5.453383175078e-01 5.433813177345e-01 5.413370539846e-01 5.392195062957e-01 5.370334286442e-01 5.347704856485e-01 5.324543109031e-01 5.300698343865e-01 5.276352476163e-01 5.251538360459e-01 5.226218669557e-01 5.200627097861e-01 5.174654764973e-01 5.148484880795e-01 5.122175021670e-01 5.095721962685e-01 5.069354204071e-01 5.042989164412e-01 5.016849550785e-01 4.990990382442e-01 4.965438203321e-01 4.940437432238e-01 4.915938503770e-01 4.892159976346e-01 4.869192702574e-01 4.847076080623e-01 4.826069771227e-01 4.806130056436e-01 4.787489853823e-01 4.770235469746e-01 4.754430521116e-01 4.740310077906e-01 4.727852933723e-01 4.717280602058e-01 4.708667708082e-01 4.702073952814e-01 4.697713798993e-01 4.695544266097e-01 4.695754286938e-01 4.698401857143e-01 4.703500087720e-01 4.711223388126e-01 4.721497292607e-01 4.734463638732e-01 4.750111295397e-01 4.768429178818e-01 4.789526672089e-01 4.813269131302e-01 4.839745325580e-01 4.868893998948e-01 4.900630697559e-01 4.935017242379e-01 4.971852646709e-01 5.011181668400e-01 5.052869584509e-01 5.096806896488e-01 5.142989136201e-01 5.191186215776e-01 5.241387779788e-01 5.293443615123e-01 5.347199053153e-01 5.402611290755e-01 5.459427632311e-01 5.517640821212e-01 5.577035972237e-01 5.637483535650e-01 5.698910622883e-01 5.761067671811e-01 5.823929606179e-01 5.887303610251e-01 5.951033351413e-01 6.015086016573e-01 6.079189720403e-01 6.143352516328e-01 6.207361932170e-01 6.271109764946e-01 6.334551014642e-01 6.397457682622e-01 6.459833128565e-01 6.521502332645e-01 6.582375517270e-01 6.642424716319e-01 6.701455549282e-01 6.759492415973e-01 6.816395732297e-01 6.872103800597e-01 6.926603523656e-01 6.979739148775e-01 7.031573352001e-01 7.081979433645e-01 7.130953383866e-01 7.178485395928e-01 7.224487690464e-01 7.269021452395e-01 7.312028239782e-01 7.353514276460e-01 7.393509436398e-01 7.431982615762e-01 7.469009318633e-01 7.504562899669e-01 7.538700356323e-01 7.571464634283e-01 7.602881268704e-01 7.633045717999e-01 7.661972112411e-01 7.689752899360e-01 7.716460648330e-01 7.742154193675e-01 7.766942464946e-01 7.790881939619e-01 7.814092686112e-01 7.836652885281e-01 7.858673444558e-01 7.880243176491e-01 7.901468770022e-01 7.922474263649e-01 7.943339790855e-01 7.964194317454e-01 7.985126626359e-01 8.006259022103e-01 8.027690385632e-01 8.049498553962e-01 8.071823690791e-01 8.094708407145e-01 8.118276809533e-01 8.142610784553e-01 8.167750967516e-01 8.193812577192e-01 8.220825693716e-01 8.248844537380e-01 8.277922004683e-01 8.308072869471e-01 8.339344255104e-01 8.371728670075e-01 8.405237917803e-01 8.439867343462e-01 8.475576600185e-01 8.512366550364e-01 8.550165289615e-01 8.588944865306e-01 8.628629674622e-01 8.669141616006e-01 8.710427904680e-01 8.752357393695e-01 8.794853037594e-01 8.837815068982e-01 8.881097221528e-01 8.924616812853e-01 8.968211000979e-01 9.011775838936e-01 9.055152203102e-01 9.098213272012e-01 9.140815503354e-01 9.182810197171e-01 9.224052492961e-01 9.264404049578e-01 9.303719614615e-01 9.341873216335e-01 9.378707587017e-01 9.414105887485e-01 9.447952223490e-01 9.480113350719e-01 9.510487511999e-01 9.538979430380e-01 9.565491519433e-01 9.589951975056e-01 9.612288240562e-01 9.632447233141e-01 9.650389132787e-01 9.666098503280e-01 9.679545450007e-01 9.690761650156e-01 9.699753241695e-01 9.706574204028e-01 9.711280667212e-01 9.713930133408e-01 9.714652379478e-01 9.713531142388e-01 9.710709014282e-01 9.706336085703e-01 9.700582100756e-01 9.693635402204e-01 9.685666828425e-01 9.676917212875e-01 9.667607580576e-01 9.657970318145e-01 9.648246611233e-01 9.638683550589e-01 9.629546507800e-01 9.621073824541e-01 9.613536625953e-01 9.607165597251e-01 9.602201938875e-01 9.598882987093e-01 9.597405510858e-01 9.597960983344e-01 9.600734176896e-01 9.605841297248e-01 9.613433279829e-01 9.623561946610e-01 9.636289182826e-01 9.651640266098e-01 9.669593062928e-01 9.690101389472e-01 9.713068448684e-01 9.738380414574e-01 9.765894365717e-01 9.795404047889e-01 9.826728315025e-01 9.859605294457e-01 9.893798987425e-01 9.929026173009e-01 9.964981999937e-01 1.000140670859e+00 1.003795819437e+00 1.007436658904e+00 1.011031355767e+00 1.014551478130e+00 1.017970603072e+00 1.021260504434e+00 1.024399700038e+00 1.027364869709e+00 1.030135548876e+00 1.032699035827e+00 1.035038869395e+00 1.037145749086e+00 1.039012980304e+00 1.040636466230e+00 1.042017771173e+00 1.043157291373e+00 1.044064750818e+00 1.044748547173e+00 1.045221441666e+00 1.045499975122e+00 1.045601273948e+00 1.045547464239e+00 1.045360297327e+00 1.045064097363e+00 1.044687627778e+00 1.044255646332e+00 1.043799226576e+00 1.043346700200e+00 1.042928819893e+00 1.042575424559e+00 1.042314386807e+00 1.042177587252e+00 1.042191052929e+00 1.042383627490e+00 1.042780378244e+00 1.043402721025e+00 1.044277461135e+00 1.045421633109e+00 1.046852488223e+00 1.048585484290e+00 1.050630265228e+00 1.052998167861e+00 1.055688731809e+00 1.058705725483e+00 1.062043884382e+00 1.065694715152e+00 1.069647022206e+00 1.073881437659e+00 1.078378263952e+00 1.083111481805e+00 1.088050195790e+00 1.093161323676e+00 1.098405565595e+00 1.103745012607e+00 1.109136132593e+00 1.114532764994e+00 1.119893434086e+00 1.125168117565e+00 1.130316212228e+00 1.135294599796e+00 1.140064278318e+00 1.144592593120e+00 1.148844613952e+00 1.152802737699e+00 1.156445705276e+00 1.159765125063e+00 1.162762644728e+00 1.165441879265e+00 1.167823362731e+00 1.169927165483e+00 1.171790737841e+00 1.173456374854e+00 1.174968554721e+00 1.176387501666e+00 1.177769111508e+00 1.179178016244e+00 1.180680651740e+00 1.182336601597e+00 1.184212652611e+00 1.186360856615e+00 1.188834163212e+00 1.191675343763e+00 1.194911472853e+00 1.198570403508e+00 1.202653455505e+00 1.207158839139e+00 1.212070506140e+00 1.217353454045e+00 1.222973264480e+00 1.228872450294e+00 1.234995161702e+00 1.241276887753e+00 1.247643815936e+00 1.254033503304e+00 1.260373328089e+00 1.266603009001e+00 1.272669040633e+00 1.278522120306e+00 1.284136615168e+00 1.289488321459e+00 1.294577957311e+00 1.299420769904e+00 1.304044602947e+00 1.308502491969e+00 1.312853539600e+00 1.317178001305e+00 1.321564163653e+00 1.326104063393e+00 1.330899120550e+00 1.336038889056e+00 1.341611908938e+00 1.347691800869e+00 1.354323672616e+00 1.361540154637e+00 1.369331917170e+00 1.377661776888e+00 1.386458095534e+00 1.395605298559e+00 1.404963619990e+00 1.414353032922e+00 1.423570309522e+00 1.432392295440e+00 1.440577246860e+00 1.447889049113e+00 1.454085511348e+00 1.458943786921e+00 1.462262976827e+00 1.463868833508e+00 1.463634161555e+00 1.461465785509e+00 1.457327991500e+00 1.451238995628e+00 1.443262075972e+00 1.433527542838e+00 1.422206941039e+00 1.409521092645e+00 1.395734683483e+00 1.381130399240e+00 1.366024861518e+00 1.350730817455e+00 1.335559313391e+00 1.320809812485e+00 1.306742687719e+00 1.293598617341e+00 1.281566475244e+00 1.270797435883e+00 1.261411949630e+00 1.253482549990e+00 1.247075971077e+00 1.242229059285e+00 1.238974319387e+00 1.237355580020e+00 1.237396606562e+00 1.239145930430e+00 1.242631724603e+00 1.247867646466e+00 1.254859216968e+00 1.263543697087e+00 1.273834686732e+00 1.285574800119e+00 1.298535643105e+00 1.312455064094e+00 1.326987548212e+00 1.341774703510e+00 1.356431541474e+00 1.370558071380e+00 1.383804960008e+00 1.395824861777e+00 1.406342883795e+00 1.415142154923e+00 1.422049589052e+00 1.426982338340e+00 1.429879564015e+00 1.430739991382e+00 1.429591605470e+00 1.426456117102e+00 1.421389006261e+00 1.414411717930e+00 1.405553692784e+00 1.394839416095e+00 1.382278294333e+00 1.367918371632e+00 1.351803999188e+00 1.334035121837e+00 1.314759203076e+00 1.294155715277e+00 1.272488428506e+00 1.250046165187e+00 1.229784920063e+00 1.205698240111e+00 1.181919340235e+00 1.162614995650e+00 1.149228556378e+00 1.139534814253e+00 1.129318531915e+00 1.115436204441e+00 1.098101012432e+00 1.080989050756e+00 1.069018349030e+00 1.065066017575e+00 1.067971548446e+00 1.073438395893e+00 1.077105268938e+00 1.077485479082e+00 1.076892104735e+00 1.079793486650e+00 1.089580338438e+00 1.105980136098e+00 1.125060315162e+00 1.141747810207e+00 1.152959186269e+00 1.159272329514e+00 1.164228499313e+00 1.171743102972e+00 1.183244453281e+00 1.196489894480e+00 1.206939431521e+00 1.210642255549e+00 1.206635739863e+00 1.197486405692e+00 1.187718340559e+00 1.180999696093e+00 1.177818058312e+00 1.175355278352e+00 1.169605405030e+00 1.158134452992e+00 1.141546129202e+00 1.122501809854e+00 1.096286089211e+00 1.046298674334e+00 9.870907540995e-01 9.322954547845e-01 9.223208472556e-01 9.604543440552e-01 1.007164723085e+00 1.018527065825e+00 9.772887078924e-01 9.027004652703e-01 8.446853380944e-01 8.501342042711e-01 9.125725938195e-01 9.786313983833e-01 9.994902021565e-01 9.582556770616e-01 8.740659962135e-01 7.956888560981e-01 7.739947923851e-01 8.134975778395e-01 8.690326296161e-01 8.956134217752e-01 8.781191629162e-01 8.326652117750e-01 7.945693145623e-01 7.926530138534e-01 8.232886228553e-01 8.563831514052e-01 8.634862735740e-01 8.349830667788e-01 7.829729747866e-01 7.367026044447e-01 7.282739436698e-01 7.682645458724e-01 8.360175384836e-01 8.977867824739e-01 9.261922013822e-01 9.084066268268e-01 8.499176462290e-01 7.775961528632e-01 7.358469987211e-01 7.593304483930e-01 8.364627886318e-01 9.216932266803e-01 9.745451421436e-01 9.770702890502e-01 9.355632363184e-01 8.766211167804e-01 8.361181187685e-01 8.377761066284e-01 8.756502294295e-01 9.235154858652e-01 9.571621492596e-01 9.653505298659e-01 9.496255786854e-01 9.205163596729e-01 8.929802527920e-01 8.802653939283e-01 8.865874367210e-01 9.035169032108e-01 9.148641932605e-01 9.069841731396e-01 8.777401587300e-01 8.399507105815e-01 8.154272740241e-01 8.181535722362e-01 8.395769057153e-01 8.549998254655e-01 8.437939125038e-01 8.037865467336e-01 7.542142945961e-01 7.254327016733e-01 7.343620992320e-01 7.674439783313e-01 7.956635499640e-01 7.996780889694e-01 7.798529547378e-01 7.523247909364e-01 7.364424239352e-01 7.403958008415e-01 7.577857604572e-01 7.775301045734e-01 7.932926172459e-01 8.037346590286e-01 8.078674355144e-01 8.034576740123e-01 7.908667381470e-01 7.775371998120e-01 7.756037742651e-01 7.907847814135e-01 8.135850447503e-01 8.250950543526e-01 8.122788271216e-01 7.797046580728e-01 7.503141887950e-01 7.496992714765e-01 7.802189757742e-01 8.164362317771e-01 8.291392222592e-01 8.078592430563e-01 7.684071268219e-01 7.448328209103e-01 7.623670783624e-01 8.111281911465e-01 8.576595459911e-01 8.756509802954e-01 8.612177948461e-01 8.317532048949e-01 8.133845933029e-01 8.214388057905e-01 8.495104203943e-01 8.793363685780e-01 8.969449136256e-01 8.985027362353e-01 8.868993231671e-01 8.666836117572e-01 8.428282599248e-01 8.228713175208e-01 8.164261478434e-01 8.279413303855e-01 8.488817445428e-01 8.606506725225e-01 8.473712440057e-01 8.084392240987e-01 7.638663169313e-01 7.454980289570e-01 7.699799554265e-01 8.220939255969e-01 9.025568998833e-01
 1.113518213412e+00 1.112404992812e+00 1.111443855658e+00 1.111107950898e+00 1.111276963558e+00 1.111320177119e+00 1.110688277527e+00 1.109512918910e+00 1.108532986238e+00 1.108302249555e+00 1.108569175636e+00 1.108565500407e+00 1.107829956487e+00 1.106648400671e+00 1.105730241318e+00 1.105513444576e+00 1.105736584793e+00 1.105674854790e+00 1.104874115237e+00 1.103655646752e+00 1.102787547029e+00 1.102659463031e+00 1.102883554728e+00 1.102736529389e+00 1.101889458769e+00 1.100689840287e+00 1.099817409241e+00 1.099644896099e+00 1.099855431077e+00 1.099715719978e+00 1.098818019180e+00 1.097539800063e+00 1.096668739435e+00 1.096573247798e+00 1.096811793384e+00 1.096595414860e+00 1.095595746204e+00 1.094292314955e+00 1.093494765554e+00 1.093499320133e+00 1.093748214842e+00 1.093419895915e+00 1.092318208570e+00 1.091077972508e+00 1.090469213629e+00 1.090587944111e+00 1.090788180910e+00 1.090362310534e+00 1.089245357282e+00 1.088069298091e+00 1.087524916489e+00 1.087669121275e+00 1.087863026546e+00 1.087423597158e+00 1.086298066131e+00 1.085104299883e+00 1.084518089235e+00 1.084621747708e+00 1.084813752498e+00 1.084374306987e+00 1.083181674366e+00 1.081876510872e+00 1.081234797123e+00 1.081360324532e+00 1.081551694766e+00 1.081020324564e+00 1.079703263237e+00 1.078345026688e+00 1.077747826621e+00 1.077925811439e+00 1.078056140276e+00 1.077349037003e+00 1.075908858650e+00 1.074628257535e+00 1.074215993944e+00 1.074443746997e+00 1.074408814785e+00 1.073495044362e+00 1.072025196527e+00 1.070916601871e+00 1.070690152165e+00 1.070907487752e+00 1.070666522299e+00 1.069589587729e+00 1.068189414765e+00 1.067289305082e+00 1.067162617823e+00 1.067268419253e+00 1.066840107082e+00 1.065695289663e+00 1.064408245033e+00 1.063670074047e+00 1.063561613008e+00 1.063516674942e+00 1.062944791928e+00 1.061813897816e+00 1.060651925894e+00 1.059989764919e+00 1.059820242259e+00 1.059637041269e+00 1.058985871238e+00 1.057913582777e+00 1.056862949330e+00 1.056213641248e+00 1.055929152945e+00 1.055621587106e+00 1.054951864031e+00 1.053957762128e+00 1.052979047835e+00 1.052303363152e+00 1.051899175513e+00 1.051493584395e+00 1.050837536555e+00 1.049924737281e+00 1.048982094099e+00 1.048246711010e+00 1.047741106157e+00 1.047277597530e+00 1.046647573804e+00 1.045804300786e+00 1.044883139173e+00 1.044085323699e+00 1.043496727992e+00 1.043001961403e+00 1.042402224226e+00 1.041607953003e+00 1.040708610466e+00 1.039881841745e+00 1.039238696621e+00 1.038716130461e+00 1.038131586071e+00 1.037372260451e+00 1.036503081757e+00 1.035686215181e+00 1.035016511923e+00 1.034451799515e+00 1.033853874968e+00 1.033123136059e+00 1.032300373477e+00 1.031512473478e+00 1.030826936198e+00 1.030204859856e+00 1.029567777705e+00 1.028858441132e+00 1.028089051296e+00 1.027327081901e+00 1.026613952013e+00 1.025932890147e+00 1.025249232878e+00 1.024544248208e+00 1.023809172628e+00 1.023057286104e+00 1.022317062928e+00 1.021594514180e+00 1.020874108269e+00 1.020148666253e+00 1.019413249491e+00 1.018665451413e+00 1.017918811583e+00 1.017179996843e+00 1.016433232224e+00 1.015675477191e+00 1.014924551838e+00 1.014188096322e+00 1.013453397479e+00 1.012707253410e+00 1.011939079247e+00 1.011160658830e+00 1.010404466157e+00 1.009673389837e+00 1.008932346179e+00 1.008162148569e+00 1.007378160231e+00 1.006601176315e+00 1.005839534601e+00 1.005081683239e+00 1.004300663005e+00 1.003499997208e+00 1.002706955741e+00 1.001927138195e+00 1.001139577005e+00 1.000332428935e+00 9.995137709774e-01 9.986974017296e-01 9.978938831361e-01 9.970893652675e-01 9.962656255075e-01 9.954299891944e-01 9.946037173389e-01 9.937850400260e-01 9.929620072802e-01 9.921283220714e-01 9.912864965356e-01 9.904478838006e-01 9.896195447703e-01 9.887899890581e-01 9.879477876088e-01 9.870988662463e-01 9.862518943919e-01 9.854076923358e-01 9.845636670786e-01 9.837153920746e-01 9.828581169486e-01 9.819970840967e-01 9.811392386895e-01 9.802801218352e-01 9.794166221427e-01 9.785496913357e-01 9.776772297240e-01 9.768028518746e-01 9.759305712047e-01 9.750562876421e-01 9.741749301767e-01 9.732896016628e-01 9.724028013235e-01 9.715139541925e-01 9.706242709143e-01 9.697289934318e-01 9.688269871564e-01 9.679247138355e-01 9.670239178454e-01 9.661169508235e-01 9.652045111773e-01 9.642890566145e-01 9.633721063122e-01 9.624549364692e-01 9.615361863967e-01 9.606100073882e-01 9.596789462957e-01 9.587495881017e-01 9.578193956449e-01 9.568856101884e-01 9.559498412203e-01 9.550080557572e-01 9.540637029120e-01 9.531209651716e-01 9.521746082491e-01 9.512240425356e-01 9.502719117750e-01 9.493164715680e-01 9.483562632352e-01 9.473952611151e-01 9.464314848168e-01 9.454630877321e-01 9.444954974355e-01 9.435237476604e-01 9.425456082614e-01 9.415680247163e-01 9.405887912500e-01 9.396045888776e-01 9.386187810633e-01 9.376303561574e-01 9.366365037938e-01 9.356436918414e-01 9.346476556584e-01 9.336463186563e-01 9.326446453677e-01 9.316393159014e-01 9.306294618127e-01 9.296194250465e-01 9.286062446917e-01 9.275882345808e-01 9.265692330366e-01 9.255468140007e-01 9.245185046585e-01 9.234917763009e-01 9.224621825635e-01 9.214265918678e-01 9.203912342443e-01 9.193524301294e-01 9.183081730403e-01 9.172649712830e-01 9.162170681198e-01 9.151653480922e-01 9.141127890815e-01 9.130557804854e-01 9.119943210894e-01 9.109335468811e-01 9.098692429340e-01 9.088002062902e-01 9.077303282559e-01 9.066562106760e-01 9.055790824599e-01 9.045014065261e-01 9.034197192479e-01 9.023334162155e-01 9.012466741578e-01 9.001552453915e-01 8.990599141226e-01 8.979647612784e-01 8.968649676849e-01 8.957618672964e-01 8.946572977621e-01 8.935477385371e-01 8.924362619956e-01 8.913244597075e-01 8.902070756340e-01 8.890865147540e-01 8.879643036242e-01 8.868377785743e-01 8.857095512087e-01 8.845789297181e-01 8.834438672851e-01 8.823064232187e-01 8.811660742214e-01 8.800216167696e-01 8.788752433486e-01 8.777272775826e-01 8.765747415102e-01 8.754198534928e-01 8.742614776496e-01 8.730991670008e-01 8.719353019442e-01 8.707692457254e-01 8.695986704770e-01 8.684254605906e-01 8.672498478303e-01 8.660688912143e-01 8.648871585352e-01 8.637029896897e-01 8.625143430204e-01 8.613239887999e-01 8.601292370480e-01 8.589298142078e-01 8.577298255995e-01 8.565263937505e-01 8.553190488152e-01 8.541110747343e-01 8.528977872375e-01 8.516807861506e-01 8.504619831400e-01 8.492389244763e-01 8.480134693976e-01 8.467872872816e-01 8.455561689310e-01 8.443223892280e-01 8.430859679835e-01 8.418437226658e-01 8.406005192456e-01 8.393551706927e-01 8.381057865603e-01 8.368557124839e-01 8.356004759364e-01 8.343404154350e-01 8.330791243816e-01 8.318132000936e-01 8.305454305970e-01 8.292769028830e-01 8.280021140842e-01 8.267243336108e-01 8.254438936778e-01 8.241579458202e-01 8.228707204717e-01 8.215812946597e-01 8.202863152297e-01 8.189897757689e-01 8.176893475843e-01 8.163835976689e-01 8.150770265453e-01 8.137653691666e-01 8.124502586183e-01 8.111345311336e-01 8.098130945735e-01 8.084890817833e-01 8.071612718252e-01 8.058278486763e-01 8.044938934021e-01 8.031567843926e-01 8.018148396808e-01 8.004709075156e-01 7.991212826646e-01 7.977683299625e-01 7.964142567493e-01 7.950550773556e-01 7.936932411877e-01 7.923274262707e-01 7.909563582545e-01 7.895840729834e-01 7.882079205161e-01 7.868267529600e-01 7.854437729670e-01 7.840552670335e-01 7.826636557280e-01 7.812702754326e-01 7.798715557639e-01 7.784692220564e-01 7.770631039123e-01 7.756516945901e-01 7.742395895919e-01 7.728229390773e-01 7.714009226374e-01 7.699765590934e-01 7.685455486855e-01 7.671126535076e-01 7.656771665766e-01 7.642360258957e-01 7.627919687664e-01 7.613426504752e-01 7.598876449754e-01 7.584312343607e-01 7.569704814720e-01 7.555057409523e-01 7.540371660656e-01 7.525610256034e-01 7.510825790270e-01 7.496009077694e-01 7.481136478777e-01 7.466241949611e-01 7.451287618905e-01 7.436265940775e-01 7.421227212315e-01 7.406126982731e-01 7.391003378210e-01 7.375828627925e-01 7.360582476912e-01 7.345309623178e-01 7.329983212333e-01 7.314610707537e-01 7.299209035478e-01 7.283734870470e-01 7.268220004028e-01 7.252668180341e-01 7.237049339550e-01 7.221400778240e-01 7.205683974693e-01 7.189918506547e-01 7.174117046798e-01 7.158258109829e-01 7.142347896298e-01 7.126392275977e-01 7.110367117763e-01 7.094312110532e-01 7.078204661156e-01 7.062036651642e-01 7.045818493417e-01 7.029542188629e-01 7.013204826037e-01 6.996834870845e-01 6.980401274249e-01 6.963921793447e-01 6.947376233624e-01 6.930766538245e-01 6.914117445450e-01 6.897407428538e-01 6.880652064109e-01 6.863837086274e-01 6.846947708743e-01 6.830010529464e-01 6.813014979636e-01 6.795956871745e-01 6.778859921163e-01 6.761687715952e-01 6.744455811736e-01 6.727167843658e-01 6.709811111641e-01 6.692408022429e-01 6.674945565173e-01 6.657402257574e-01 6.639812981723e-01 6.622143765148e-01 6.604424920029e-01 6.586649891622e-01 6.568796104770e-01 6.550895424551e-01 6.532912843730e-01 6.514864340602e-01 6.496774781440e-01 6.478595811400e-01 6.460362936063e-01 6.442056284411e-01 6.423674309243e-01 6.405244562434e-01 6.386735709775e-01 6.368156279113e-01 6.349519148321e-01 6.330789797325e-01 6.312014256755e-01 6.293167615318e-01 6.274231586345e-01 6.255246213803e-01 6.236161954086e-01 6.217025929483e-01 6.197817738657e-01 6.178515543499e-01 6.159164664152e-01 6.139714481065e-01 6.120201554688e-01 6.100626813896e-01 6.080953985797e-01 6.061231757644e-01 6.041409064464e-01 6.021507123761e-01 6.001561507230e-01 5.981507487419e-01 5.961395610320e-01 5.941188552978e-01 5.920896506940e-01 5.900559202251e-01 5.880115817900e-01 5.859611146027e-01 5.839026234352e-01 5.818333883516e-01 5.797609570540e-01 5.776767964207e-01 5.755865882620e-01 5.734874893357e-01 5.713774790650e-01 5.692640686204e-01 5.671396271139e-01 5.650073814039e-01 5.628676305270e-01 5.607167691926e-01 5.585617901949e-01 5.563955739237e-01 5.542213804367e-01 5.520401612341e-01 5.498475062686e-01 5.476495717298e-01 5.454412128310e-01 5.432236556317e-01 5.410001978205e-01 5.387640377232e-01 5.365233956942e-01 5.342721637644e-01 5.320121389944e-01 5.297460012655e-01 5.274678306190e-01 5.251843091321e-01 5.228901887328e-01 5.205867874697e-01 5.182779639383e-01 5.159561677874e-01 5.136290271065e-01 5.112919952806e-01 5.089459217676e-01 5.065938038181e-01 5.042296342118e-01 5.018600820052e-01 4.994803949497e-01 4.970917199548e-01 4.946969394667e-01 4.922905762876e-01 4.898784841890e-01 4.874560293190e-01 4.850251467232e-01 4.825883198918e-01 4.801403856788e-01 4.776860529272e-01 4.752227428703e-01 4.727512930278e-01 4.702735838383e-01 4.677849856068e-01 4.652905103416e-01 4.627868784006e-01 4.602749993078e-01 4.577573076541e-01 4.552286293673e-01 4.526948033341e-01 4.501522134034e-01 4.476019828786e-01 4.450463733709e-01 4.424803370368e-01 4.399098849612e-01 4.373308447792e-01 4.347447711667e-01 4.321531225099e-01 4.295523528332e-01 4.269469110160e-01 4.243331761497e-01 4.217135229623e-01 4.190887249403e-01 4.164554533645e-01 4.138190939900e-01 4.111743018897e-01 4.085241862394e-01 4.058699536548e-01 4.032076510795e-01 4.005424773251e-01 3.978699097521e-01 3.951931210412e-01 3.925125595038e-01 3.898251029651e-01 3.871359629543e-01 3.844398520872e-01 3.817415926042e-01 3.790396138183e-01 3.763319248453e-01 3.736234007814e-01 3.709092069186e-01 3.681938634595e-01 3.654757065471e-01 3.627530811363e-01 3.600308738826e-01 3.573034665706e-01 3.545771471191e-01 3.518487930692e-01 3.491176655742e-01 3.463890961557e-01 3.436556875542e-01 3.409243480986e-01 3.381929607021e-01 3.354600282148e-01 3.327308183424e-01 3.299992780325e-01 3.272714112862e-01 3.245446108289e-01 3.218185636520e-01 3.190976682373e-01 3.163757089600e-01 3.136608289154e-01 3.109468686148e-01 3.082374061384e-01 3.055335219405e-01 3.028308012887e-01 3.001380712535e-01 2.974470405690e-01 2.947638070270e-01 2.920882132981e-01 2.894157178363e-01 2.867561876524e-01 2.840998693927e-01 2.814549586024e-01 2.788190999239e-01 2.761893058460e-01 2.735744295540e-01 2.709645636750e-01 2.683708568546e-01 2.657868750857e-01 2.632130840504e-01 2.606567517648e-01 2.581081903456e-01 2.555789288536e-01 2.530612542546e-01 2.505588986142e-01 2.480760323773e-01 2.456032552852e-01 2.431545481510e-01 2.407183236319e-01 2.383032062905e-01 2.359082341537e-01 2.335280915206e-01 2.311758252492e-01 2.288381191448e-01 2.265263483343e-01 2.242375103236e-01 2.219678100986e-01 2.197290306008e-01 2.175077803141e-01 2.153172538695e-01 2.131508571572e-01 2.110097734251e-01 2.089018871913e-01 2.068141040889e-01 2.047634999778e-01 2.027380995082e-01 2.007429197555e-01 1.987835877266e-01 1.968482667236e-01 1.949542310539e-01 1.930863202146e-01 1.912551759453e-01 1.894610598044e-01 1.876955585994e-01 1.859737330536e-01 1.842805304247e-01 1.826288539701e-01 1.810144883913e-01 1.794337503007e-01 1.778988118569e-01 1.763938601725e-01 1.749343635211e-01 1.735125012761e-01 1.721277898640e-01 1.707901341046e-01 1.694835593336e-01 1.682259952935e-01 1.670044727355e-01 1.658240474238e-01 1.646894466440e-01 1.635878004344e-01 1.625356208888e-01 1.615177827407e-01 1.605439652815e-01 1.596131148263e-01 1.587153266241e-01 1.578681062964e-01 1.570509157354e-01 1.562797867802e-01 1.555471386232e-01 1.548485196099e-01 1.541971935426e-01 1.535725625056e-01 1.529946293456e-01 1.524478537104e-01 1.519362728601e-01 1.514664181677e-01 1.510207367228e-01 1.506198277981e-01 1.502428982841e-01 1.499015677867e-01 1.495947968382e-01 1.493092784164e-01 1.490642357329e-01 1.488373979688e-01 1.486441640460e-01 1.484768906395e-01 1.483302366876e-01 1.482174183970e-01 1.481179095992e-01 1.480496118748e-01 1.479996243245e-01 1.479685341972e-01 1.479641212607e-01 1.479688071460e-01 1.480018016410e-01 1.480458087351e-01 1.481069904665e-01 1.481893973402e-01 1.482772108451e-01 1.483899895823e-01 1.485084049038e-01 1.486433265558e-01 1.487927307428e-01 1.489464977394e-01 1.491226775699e-01 1.492986483212e-01 1.494926735537e-01 1.496949452915e-01 1.499025951191e-01 1.501296951308e-01 1.503543387778e-01 1.505990721509e-01 1.508472179892e-01 1.511046987523e-01 1.513770222596e-01 1.516493475484e-01 1.519425748870e-01 1.522365964537e-01 1.525449993219e-01 1.528657153259e-01 1.531905422218e-01 1.535368745604e-01 1.538864050031e-01 1.542549307663e-01 1.546358576663e-01 1.550262876105e-01 1.554414737896e-01 1.558621958959e-01 1.563080204973e-01 1.567686726769e-01 1.572453796808e-01 1.577499977728e-01 1.582650995138e-01 1.588126690467e-01 1.593774069960e-01 1.599684733823e-01 1.605907539784e-01 1.612303727272e-01 1.619107010833e-01 1.626108689195e-01 1.633480968786e-01 1.641198971236e-01 1.649185198275e-01 1.657643468502e-01 1.666360320616e-01 1.675539463081e-01 1.685101393139e-01 1.695036968790e-01 1.705497192758e-01 1.716280872011e-01 1.727615608677e-01 1.739368116164e-01 1.751591334292e-01 1.764376735582e-01 1.777566323649e-01 1.791371384659e-01 1.805628440585e-01 1.820441133468e-01 1.835842080242e-01 1.851700813509e-01 1.868238483105e-01 1.885247133782e-01 1.902872736679e-01 1.921099352183e-01 1.939830944479e-01 1.959266587361e-01 1.979177706042e-01 1.999769314817e-01 2.020932218616e-01 2.042654532763e-01 2.065055271490e-01 2.087942641316e-01 2.111527198035e-01 2.135650697536e-01 2.160346250140e-01 2.185706276985e-01 2.211528383654e-01 2.238037695789e-01 2.265045922008e-01 2.292629986736e-01 2.320822064043e-01 2.349447144089e-01 2.378743040404e-01 2.408463208509e-01 2.438751182706e-01 2.469569218568e-01 2.500794705467e-01 2.532629992099e-01 2.564828217973e-01 2.597559356048e-01 2.630738134063e-01 2.664289810315e-01 2.698384329648e-01 2.732762658047e-01 2.767628373565e-01 2.802860351818e-01 2.838405572166e-01 2.874414275652e-01 2.910633022190e-01 2.947285979103e-01 2.984203662417e-01 3.021388248690e-01 3.058945175676e-01 3.096645548723e-01 3.134713566626e-01 3.172949071946e-01 3.211392254375e-01 3.250118865633e-01 3.288907606912e-01 3.327998064243e-01 3.367151947175e-01 3.406460961774e-01 3.445962349176e-01 3.485452435223e-01 3.525172223669e-01 3.564862560707e-01 3.604657376445e-01 3.644533816655e-01 3.684339361225e-01 3.724288503634e-01 3.764114561278e-01 3.803992550024e-01 3.843852723613e-01 3.883571925618e-01 3.923365866234e-01 3.962949726172e-01 4.002520075732e-01 4.041980136863e-01 4.081238726125e-01 4.120494249129e-01 4.159444038025e-01 4.198328401335e-01 4.236996864649e-01 4.275414550653e-01 4.313737484775e-01 4.351681694372e-01 4.389502984904e-01 4.427010469145e-01 4.464213367383e-01 4.501241199371e-01 4.537811061751e-01 4.574199718788e-01 4.610180445406e-01 4.645800305249e-01 4.681153467112e-01 4.715980253349e-01 4.750562596523e-01 4.784648388008e-01 4.818323942425e-01 4.851643685522e-01 4.884371938656e-01 4.916798387548e-01 4.948631224884e-01 4.980010402422e-01 5.010932709819e-01 5.041212813449e-01 5.071108121608e-01 5.100324885597e-01 5.129033497383e-01 5.157207341662e-01 5.184671107892e-01 5.211683890852e-01 5.237944806514e-01 5.263641893536e-01 5.288702445855e-01 5.313004373866e-01 5.336774767608e-01 5.359704839106e-01 5.382022564363e-01 5.403609313824e-01 5.424381508751e-01 5.444541472495e-01 5.463791975309e-01 5.482370665651e-01 5.500137003714e-01 5.517028966816e-01 5.533228510517e-01 5.548454734953e-01 5.562937687056e-01 5.576518669688e-01 5.589178904523e-01 5.601066537367e-01 5.611910756344e-01 5.621971007953e-01 5.631039072344e-01 5.639155421895e-01 5.646422530496e-01 5.652595619558e-01 5.657927594283e-01 5.662208830370e-01 5.665498977202e-01 5.667880979414e-01 5.669127435258e-01 5.669502266440e-01 5.668773566193e-01 5.667049262480e-01 5.664364942978e-01 5.660549315917e-01 5.655844646164e-01 5.650013497543e-01 5.643209722740e-01 5.635433439636e-01 5.626543917948e-01 5.616771991314e-01 5.605918069545e-01 5.594127369216e-01 5.581402996346e-01 5.567640386012e-01 5.553063213067e-01 5.537483287809e-01 5.521076124436e-01 5.503815971189e-01 5.485660872708e-01 5.466816919767e-01 5.447109599182e-01 5.426744836590e-01 5.405701092368e-01 5.383971663131e-01 5.361756423217e-01 5.338921291419e-01 5.315681975555e-01 5.292032305659e-01 5.267995281526e-01 5.243774151803e-01 5.219261653139e-01 5.194705953125e-01 5.170096342823e-01 5.145502437191e-01 5.121130824196e-01 5.096919559521e-01 5.073103861413e-01 5.049721661945e-01 5.026855402374e-01 5.004728645329e-01 4.983294240273e-01 4.962810030454e-01 4.943308253882e-01 4.924920727900e-01 4.907833743804e-01 4.892044506412e-01 4.877806120064e-01 4.865157894259e-01 4.854226055086e-01 4.845191144325e-01 4.838064337540e-01 4.833045997062e-01 4.830196703960e-01 4.829589913009e-01 4.831402726652e-01 4.835599366829e-01 4.842367820744e-01 4.851701422470e-01 4.863654616717e-01 4.878356273951e-01 4.895716614811e-01 4.915865306016e-01 4.938760838765e-01 4.964380609252e-01 4.992799972611e-01 5.023872373055e-01 5.057670570670e-01 5.094079855221e-01 5.133042146898e-01 5.174561728085e-01 5.218443456658e-01 5.264708571947e-01 5.313197283519e-01 5.363817172876e-01 5.416505849803e-01 5.471031452479e-01 5.527408442147e-01 5.585413337160e-01 5.644937371048e-01 5.705900472077e-01 5.768057886417e-01 5.831389871415e-01 5.895678021802e-01 5.960794510935e-01 6.026668103320e-01 6.093047600854e-01 6.159910444342e-01 6.227040815012e-01 6.294319826893e-01 6.361679090887e-01 6.428887712977e-01 6.495937205460e-01 6.562618557531e-01 6.628842023976e-01 6.694552870762e-01 6.759532308615e-01 6.823809784201e-01 6.887185818195e-01 6.949612668018e-01 7.011038730668e-01 7.071296459480e-01 7.130419480593e-01 7.188253227955e-01 7.244778845048e-01 7.299963964228e-01 7.353690159845e-01 7.406007535841e-01 7.456806302486e-01 7.506104128945e-01 7.553883766298e-01 7.600081708385e-01 7.644774882275e-01 7.687891485395e-01 7.729473004747e-01 7.769536015402e-01 7.808081608356e-01 7.845185132765e-01 7.880825927198e-01 7.915090513340e-01 7.948016450691e-01 7.979651996873e-01 8.010080498108e-01 8.039337726813e-01 8.067529921736e-01 8.094713874608e-01 8.120987422366e-01 8.146427188108e-01 8.171126012331e-01 8.195200785659e-01 8.218712845945e-01 8.241801233409e-01 8.264537569153e-01 8.287041803283e-01 8.309422067613e-01 8.331755243374e-01 8.354186098685e-01 8.376766945178e-01 8.399631816392e-01 8.422876065186e-01 8.446553960741e-01 8.470802621770e-01 8.495665455604e-01 8.521228916123e-01 8.547573894017e-01 8.574725113376e-01 8.602787240121e-01 8.631749984248e-01 8.661685033568e-01 8.692611203014e-01 8.724519934107e-01 8.757456054187e-01 8.791373929020e-01 8.826286593026e-01 8.862163394666e-01 8.898946232848e-01 8.936626263140e-01 8.975099058807e-01 9.014329331994e-01 9.054233362655e-01 9.094713410574e-01 9.135701633095e-01 9.177057572614e-01 9.218700872893e-01 9.260504617104e-01 9.302336871325e-01 9.344087224070e-01 9.385596893232e-01 9.426759339851e-01 9.467410338637e-01 9.507415704736e-01 9.546652694071e-01 9.584950159177e-01 9.622188114800e-01 9.658236311391e-01 9.692949811719e-01 9.726205743064e-01 9.757877505955e-01 9.787860335683e-01 9.816037669974e-01 9.842318265643e-01 9.866611711310e-01 9.888839233267e-01 9.908949104198e-01 9.926877471413e-01 9.942601939796e-01 9.956093743204e-01 9.967354005132e-01 9.976398646913e-01 9.983241483518e-01 9.987952205704e-01 9.990577205740e-01 9.991218492703e-01 9.989963797571e-01 9.986945875937e-01 9.982312683519e-01 9.976198805165e-01 9.968804811352e-01 9.960319705315e-01 9.950949638603e-01 9.940915579368e-01 9.930444233494e-01 9.919794578845e-01 9.909207183416e-01 9.898943831851e-01 9.889264624427e-01 9.880424175739e-01 9.872689366698e-01 9.866298159996e-01 9.861495749523e-01 9.858506412795e-01 9.857521986029e-01 9.858762043921e-01 9.862348725845e-01 9.868438129646e-01 9.877132668408e-01 9.888495722492e-01 9.902581975706e-01 9.919371702841e-01 9.938851125121e-01 9.960961180622e-01 9.985576867621e-01 1.001258544104e+00 1.004180856813e+00 1.007304979340e+00 1.010609825381e+00 1.014068748403e+00 1.017657537857e+00 1.021345830830e+00 1.025106047694e+00 1.028908196967e+00 1.032719795265e+00 1.036515182655e+00 1.040260658265e+00 1.043931264159e+00 1.047498783901e+00 1.050936733339e+00 1.054225068555e+00 1.057339402778e+00 1.060264225599e+00 1.062982839526e+00 1.065482207547e+00 1.067755025223e+00 1.069792565084e+00 1.071593509021e+00 1.073158673379e+00 1.074489457362e+00 1.075593354638e+00 1.076478600866e+00 1.077157876352e+00 1.077644999332e+00 1.077957368456e+00 1.078113674404e+00 1.078134371035e+00 1.078044298086e+00 1.077865328046e+00 1.077625428729e+00 1.077351837071e+00 1.077069154985e+00 1.076809295055e+00 1.076598369539e+00 1.076466923122e+00 1.076443181702e+00 1.076553570386e+00 1.076828477529e+00 1.077294522650e+00 1.077976245466e+00 1.078899333447e+00 1.080084232659e+00 1.081554132290e+00 1.083322565615e+00 1.085406095941e+00 1.087815613264e+00 1.090555817795e+00 1.093632956364e+00 1.097041097745e+00 1.100774941222e+00 1.104823776592e+00 1.109167426557e+00 1.113785806707e+00 1.118647537982e+00 1.123722780653e+00 1.128973450235e+00 1.134355528808e+00 1.139827324825e+00 1.145336447833e+00 1.150835460061e+00 1.156274196345e+00 1.161600321595e+00 1.166767368728e+00 1.171725266271e+00 1.176435271197e+00 1.180856785454e+00 1.184958465793e+00 1.188718156904e+00 1.192116274720e+00 1.195148753356e+00 1.197812900634e+00 1.200122638696e+00 1.202101051651e+00 1.203774261166e+00 1.205188444121e+00 1.206389278645e+00 1.207434608074e+00 1.208390505707e+00 1.209320882172e+00 1.210302687193e+00 1.211405474641e+00 1.212701224382e+00 1.214261958487e+00 1.216145481513e+00 1.218413621377e+00 1.221108019127e+00 1.224265496930e+00 1.227909754540e+00 1.232044158216e+00 1.236669692374e+00 1.241761852598e+00 1.247288960971e+00 1.253208477093e+00 1.259457765889e+00 1.265978670051e+00 1.272695778894e+00 1.279534922965e+00 1.286423012011e+00 1.293280838632e+00 1.300047470628e+00 1.306655509623e+00 1.313056798745e+00 1.319216362830e+00 1.325105530945e+00 1.330722692196e+00 1.336073692728e+00 1.341185635390e+00 1.346103774135e+00 1.350880586339e+00 1.355590719129e+00 1.360306790700e+00 1.365114330414e+00 1.370098336352e+00 1.375330209729e+00 1.380880992836e+00 1.386798487482e+00 1.393107454899e+00 1.399811154200e+00 1.406872859156e+00 1.414231392530e+00 1.421786653211e+00 1.429404920403e+00 1.436926008635e+00 1.444155504279e+00 1.450889960299e+00 1.456904330694e+00 1.461973505024e+00 1.465880639895e+00 1.468412875364e+00 1.469393425104e+00 1.468668059635e+00 1.466124369017e+00 1.461700480590e+00 1.455376029137e+00 1.447194475748e+00 1.437247294770e+00 1.425680119524e+00 1.412696508858e+00 1.398531555196e+00 1.383468340394e+00 1.367813443061e+00 1.351883078610e+00 1.336009758804e+00 1.320499731145e+00 1.305654879698e+00 1.291740609898e+00 1.278979452624e+00 1.267569404224e+00 1.257651551986e+00 1.249345759955e+00 1.242736531887e+00 1.237877724247e+00 1.234830948150e+00 1.233623608207e+00 1.234297252975e+00 1.236881720613e+00 1.241384553967e+00 1.247817917996e+00 1.256134157974e+00 1.266260489562e+00 1.278070299937e+00 1.291353309695e+00 1.305867025426e+00 1.321275273458e+00 1.337204988273e+00 1.353250887325e+00 1.368959446006e+00 1.383916867790e+00 1.397696014443e+00 1.409924370789e+00 1.420292988337e+00 1.428531603924e+00 1.434473342096e+00 1.437994006167e+00 1.439041381103e+00 1.437627650650e+00 1.433778151673e+00 1.427576553501e+00 1.419096432173e+00 1.408425786162e+00 1.395664109717e+00 1.380889534644e+00 1.364218504712e+00 1.345758898473e+00 1.325661782928e+00 1.304125146260e+00 1.281374101467e+00 1.257716272927e+00 1.233491327527e+00 1.212045112201e+00 1.186964788006e+00 1.162387385488e+00 1.142493334738e+00 1.128746685299e+00 1.118929874246e+00 1.108823118176e+00 1.095281071722e+00 1.078529104437e+00 1.062246554218e+00 1.051322247950e+00 1.048558983378e+00 1.052694170661e+00 1.059356519278e+00 1.064168355642e+00 1.065671960437e+00 1.066203946303e+00 1.070208122430e+00 1.080994256691e+00 1.098179498389e+00 1.117748093835e+00 1.134594088519e+00 1.145640154793e+00 1.151480000134e+00 1.155668739232e+00 1.162140110713e+00 1.172350998867e+00 1.184106222447e+00 1.192919913443e+00 1.194895183304e+00 1.189134242164e+00 1.178288095962e+00 1.167002643090e+00 1.159100941367e+00 1.155248464955e+00 1.152796571312e+00 1.147906386950e+00 1.138342656004e+00 1.125007575404e+00 1.110508170601e+00 1.054761112427e+00 1.014869735694e+00 9.466612063512e-01 8.995127458096e-01 9.070860515058e-01 9.547627695794e-01 9.949008047740e-01 9.898878268250e-01 9.350518601928e-01 8.623877461364e-01 8.262943113765e-01 8.580847924278e-01 9.288461103442e-01 9.816367310753e-01 9.782279745800e-01 9.155417662532e-01 8.261346344847e-01 7.663662845606e-01 7.754557258356e-01 8.324375653988e-01 8.832861118735e-01 8.917370827093e-01 8.557995730037e-01 8.033920917633e-01 7.747467459734e-01 7.897440078570e-01 8.289328750861e-01 8.559390352320e-01 8.473316181290e-01 8.035449095698e-01 7.472422200063e-01 7.133061267170e-01 7.265810935530e-01 7.806346685613e-01 8.457476054544e-01 8.918581568943e-01 9.003152260291e-01 8.668947323844e-01 8.039876432628e-01 7.423787029450e-01 7.227664348069e-01 7.650243287032e-01 8.454850092586e-01 9.204470091196e-01 9.573054161947e-01 9.457622726909e-01 8.984661660905e-01 8.458589288292e-01 8.214560949744e-01 8.386260603898e-01 8.815460241340e-01 9.233309879314e-01 9.459837614803e-01 9.458634351748e-01 9.298414764369e-01 9.089944955749e-01 8.932546980359e-01 8.879860721626e-01 8.924366594221e-01 8.999779446127e-01 9.009782538723e-01 8.882323364648e-01 8.625994975253e-01 8.351068443809e-01 8.211658333443e-01 8.273693562651e-01 8.428681304235e-01 8.467981389276e-01 8.244143816493e-01 7.786170593119e-01 7.316915813256e-01 7.127362692122e-01 7.317258704889e-01 7.681700565395e-01 7.918131933120e-01 7.863043827815e-01 7.568731259584e-01 7.252385006042e-01 7.142956398721e-01 7.298047334269e-01 7.582026350703e-01 7.823629247873e-01 7.944357704724e-01 7.963830776940e-01 7.936253906173e-01 7.897639734110e-01 7.866093050082e-01 7.871657057491e-01 7.953415118974e-01 8.106983103801e-01 8.248672960219e-01 8.259895869161e-01 8.087036830154e-01 7.817020521607e-01 7.654102699580e-01 7.758910505903e-01 8.068695341794e-01 8.334332531682e-01 8.332482668218e-01 8.033329144637e-01 7.644695954015e-01 7.498129024752e-01 7.762291139533e-01 8.258370197143e-01 8.650337183578e-01 8.724703047795e-01 8.501366359953e-01 8.198027384120e-01 8.077814833317e-01 8.241726562483e-01 8.564388455451e-01 8.846720213737e-01 8.977044049745e-01 8.961181075078e-01 8.860457448307e-01 8.721570121054e-01 8.563780707192e-01 8.421026245130e-01 8.366518149379e-01 8.459979118689e-01 8.657589466887e-01 8.804026309139e-01 8.737281458759e-01 8.416567844941e-01 7.990297150899e-01 7.743299873778e-01 7.879801543047e-01 8.351278114702e-01 9.124715977168e-01
 1.116109618971e+00 1.114987638593e+00 1.114008657946e+00 1.113652331609e+00 1.113806941562e+00 1.113840315613e+00 1.113196085537e+00 1.112006867839e+00 1.111014431913e+00 1.110769075383e+00 1.111019299108e+00 1.111000942977e+00 1.110256637134e+00 1.109063472912e+00 1.108126628606e+00 1.107892099335e+00 1.108104737649e+00 1.108033477358e+00 1.107220040604e+00 1.105986807298e+00 1.105105592144e+00 1.104964442342e+00 1.105176417373e+00 1.105019071490e+00 1.104161039922e+00 1.102945825096e+00 1.102056220059e+00 1.101873724329e+00 1.102077788013e+00 1.101928515413e+00 1.101015094546e+00 1.099719925010e+00 1.098836828580e+00 1.098732683996e+00 1.098965560215e+00 1.098739571674e+00 1.097724808034e+00 1.096403340126e+00 1.095595523146e+00 1.095596754439e+00 1.095841423455e+00 1.095500096375e+00 1.094382104938e+00 1.093130786058e+00 1.092517120909e+00 1.092631946755e+00 1.092823378666e+00 1.092381934899e+00 1.091250128875e+00 1.090065323643e+00 1.089520033232e+00 1.089659837620e+00 1.089841082930e+00 1.089382895539e+00 1.088243292344e+00 1.087041771726e+00 1.086450874014e+00 1.086549327847e+00 1.086730372528e+00 1.086274513496e+00 1.085064858593e+00 1.083747967868e+00 1.083101724882e+00 1.083223135308e+00 1.083407106515e+00 1.082861482827e+00 1.081525888883e+00 1.080152635704e+00 1.079551190510e+00 1.079730036839e+00 1.079855380353e+00 1.079133534635e+00 1.077676025313e+00 1.076383367432e+00 1.075968136067e+00 1.076195689547e+00 1.076156067134e+00 1.075229557376e+00 1.073744265385e+00 1.072627438551e+00 1.072399352151e+00 1.072614585592e+00 1.072366615614e+00 1.071278790176e+00 1.069867786785e+00 1.068960925033e+00 1.068831836086e+00 1.068934915120e+00 1.068499587055e+00 1.067344248079e+00 1.066049243555e+00 1.065306610321e+00 1.065195470780e+00 1.065146903990e+00 1.064568504785e+00 1.063428339221e+00 1.062259156042e+00 1.061593768019e+00 1.061422217039e+00 1.061234588357e+00 1.060577786959e+00 1.059497351364e+00 1.058439851262e+00 1.057786862359e+00 1.057500016155e+00 1.057190072177e+00 1.056515144514e+00 1.055513005367e+00 1.054527285313e+00 1.053846475299e+00 1.053440932877e+00 1.053034602972e+00 1.052374755934e+00 1.051453414297e+00 1.050502035812e+00 1.049762092520e+00 1.049256813974e+00 1.048793123754e+00 1.048160027958e+00 1.047307188887e+00 1.046376210252e+00 1.045574889048e+00 1.044988195370e+00 1.044494189439e+00 1.043889997333e+00 1.043086303400e+00 1.042178288057e+00 1.041349194339e+00 1.040708286428e+00 1.040186989298e+00 1.039597452252e+00 1.038828244335e+00 1.037953403457e+00 1.037135298879e+00 1.036468635235e+00 1.035903473991e+00 1.035300633806e+00 1.034562286972e+00 1.033736417112e+00 1.032949864017e+00 1.032265098629e+00 1.031642149675e+00 1.031001009584e+00 1.030287574865e+00 1.029517199851e+00 1.028756257118e+00 1.028044372526e+00 1.027361005305e+00 1.026675603789e+00 1.025969392693e+00 1.025234979703e+00 1.024483612773e+00 1.023744793208e+00 1.023021152321e+00 1.022299008334e+00 1.021574015643e+00 1.020839754114e+00 1.020093183350e+00 1.019347994125e+00 1.018609162858e+00 1.017860853537e+00 1.017103510345e+00 1.016355493030e+00 1.015620943598e+00 1.014887462032e+00 1.014140919415e+00 1.013372491355e+00 1.012595829791e+00 1.011843499355e+00 1.011114250908e+00 1.010373514267e+00 1.009603580611e+00 1.008822327069e+00 1.008048208540e+00 1.007290211735e+00 1.006533618083e+00 1.005753766312e+00 1.004956003586e+00 1.004167709678e+00 1.003391630085e+00 1.002606050895e+00 1.001801437280e+00 1.000986266600e+00 1.000175474963e+00 9.993763229726e-01 9.985756263569e-01 9.977547703088e-01 9.969241447087e-01 9.961036852759e-01 9.952898635460e-01 9.944707692442e-01 9.936418050717e-01 9.928053397795e-01 9.919727068324e-01 9.911504580432e-01 9.903263006530e-01 9.894887196612e-01 9.886462926383e-01 9.878060901791e-01 9.869677441265e-01 9.861302801708e-01 9.852880591940e-01 9.844370293630e-01 9.835834073080e-01 9.827325862710e-01 9.818802276740e-01 9.810237984347e-01 9.801646303618e-01 9.792997689680e-01 9.784333124247e-01 9.775695944452e-01 9.767029619711e-01 9.758298405085e-01 9.749536833142e-01 9.740754335905e-01 9.731959661574e-01 9.723154084531e-01 9.714293030104e-01 9.705361894818e-01 9.696441348959e-01 9.687529257266e-01 9.678556998134e-01 9.669532776057e-01 9.660484711500e-01 9.651418583806e-01 9.642355545710e-01 9.633277470557e-01 9.624120375951e-01 9.614918106821e-01 9.605750718350e-01 9.596558465016e-01 9.587342427176e-01 9.578102825591e-01 9.568804310548e-01 9.559484202036e-01 9.550188917259e-01 9.540852056102e-01 9.531475365330e-01 9.522085910650e-01 9.512663817174e-01 9.503198215682e-01 9.493729113049e-01 9.484225417719e-01 9.474686043492e-01 9.465158283913e-01 9.455577863486e-01 9.445945627788e-01 9.436325218805e-01 9.426681054612e-01 9.416991856941e-01 9.407295995261e-01 9.397566029276e-01 9.387788470010e-01 9.378024849231e-01 9.368232291014e-01 9.358380865664e-01 9.348535213785e-01 9.338658047196e-01 9.328728656590e-01 9.318807584131e-01 9.308851781532e-01 9.298850845693e-01 9.288848172840e-01 9.278803704671e-01 9.268711852442e-01 9.258639260833e-01 9.248528548047e-01 9.238369555303e-01 9.228213611551e-01 9.218021118552e-01 9.207784235123e-01 9.197552526522e-01 9.187280419254e-01 9.176975170578e-01 9.166661636900e-01 9.156302338736e-01 9.145908799627e-01 9.135517357501e-01 9.125093419820e-01 9.114632779590e-01 9.104156106393e-01 9.093644218956e-01 9.083105320279e-01 9.072567509810e-01 9.061982060504e-01 9.051357396624e-01 9.040735924969e-01 9.030060924471e-01 9.019357673815e-01 9.008655171373e-01 8.997911318122e-01 8.987135182548e-01 8.976349515781e-01 8.965510773699e-01 8.954662939698e-01 8.943813643501e-01 8.932904577827e-01 8.921973173206e-01 8.911024662653e-01 8.900035176306e-01 8.889031385379e-01 8.878009006872e-01 8.866947721767e-01 8.855858226207e-01 8.844746875029e-01 8.833594955062e-01 8.822431652878e-01 8.811251268526e-01 8.800025059348e-01 8.788780765810e-01 8.777509246803e-01 8.766199515972e-01 8.754876249064e-01 8.743531332108e-01 8.732143282727e-01 8.720738346969e-01 8.709303866334e-01 8.697828938272e-01 8.686343077934e-01 8.674833574186e-01 8.663283746313e-01 8.651723095570e-01 8.640121636880e-01 8.628472111941e-01 8.616830372389e-01 8.605140994891e-01 8.593429987901e-01 8.581706973737e-01 8.569934997513e-01 8.558133628015e-01 8.546317709992e-01 8.534456677299e-01 8.522581586504e-01 8.510698401819e-01 8.498767864752e-01 8.486817523518e-01 8.474836899711e-01 8.462806652638e-01 8.450774623585e-01 8.438714456896e-01 8.426625182655e-01 8.414527881068e-01 8.402386382328e-01 8.390192749492e-01 8.377995624855e-01 8.365755207200e-01 8.353501038079e-01 8.341236111382e-01 8.328920517179e-01 8.316573940305e-01 8.304198321848e-01 8.291780474421e-01 8.279353683639e-01 8.266895224915e-01 8.254398075032e-01 8.241883864905e-01 8.229332249344e-01 8.216734793100e-01 8.204135970937e-01 8.191480193580e-01 8.178800684121e-01 8.166117958051e-01 8.153373930250e-01 8.140617570562e-01 8.127822490070e-01 8.114972766076e-01 8.102129603216e-01 8.089243938590e-01 8.076327357025e-01 8.063393830994e-01 8.050393407027e-01 8.037381475245e-01 8.024346601006e-01 8.011276149946e-01 7.998174911087e-01 7.985042321483e-01 7.971855899403e-01 7.958665693098e-01 7.945440411208e-01 7.932164876670e-01 7.918879545309e-01 7.905537729530e-01 7.892171684258e-01 7.878796802679e-01 7.865359847087e-01 7.851902126577e-01 7.838404981482e-01 7.824856803301e-01 7.811312525177e-01 7.797718787364e-01 7.784081574504e-01 7.770418448724e-01 7.756698373888e-01 7.742960734330e-01 7.729202351420e-01 7.715388670673e-01 7.701551647601e-01 7.687666179900e-01 7.673725071848e-01 7.659781266026e-01 7.645790926754e-01 7.631763113006e-01 7.617704937792e-01 7.603573117406e-01 7.589426752796e-01 7.575250184169e-01 7.561011918042e-01 7.546772505419e-01 7.532461561739e-01 7.518097615591e-01 7.503713245053e-01 7.489277209378e-01 7.474818285624e-01 7.460315566311e-01 7.445740625635e-01 7.431147204772e-01 7.416500068326e-01 7.401816238845e-01 7.387103825646e-01 7.372321182625e-01 7.357503316481e-01 7.342648685155e-01 7.327737252403e-01 7.312797022207e-01 7.297795805101e-01 7.282742835051e-01 7.267665509931e-01 7.252527988748e-01 7.237350504350e-01 7.222120719775e-01 7.206833180253e-01 7.191518179609e-01 7.176153173242e-01 7.160731674627e-01 7.145271234213e-01 7.129738101030e-01 7.114165503432e-01 7.098551404445e-01 7.082887302038e-01 7.067176238259e-01 7.051404852638e-01 7.035571909543e-01 7.019706141380e-01 7.003779110541e-01 6.987813416378e-01 6.971785656537e-01 6.955696239647e-01 6.939557819878e-01 6.923363883538e-01 6.907111255017e-01 6.890821641691e-01 6.874462740005e-01 6.858050040447e-01 6.841577767828e-01 6.825048213824e-01 6.808474732823e-01 6.791838816695e-01 6.775129667859e-01 6.758376350979e-01 6.741547199304e-01 6.724669914564e-01 6.707747231394e-01 6.690744767456e-01 6.673688679857e-01 6.656568764555e-01 6.639380863850e-01 6.622156576491e-01 6.604843809337e-01 6.587479117796e-01 6.570045239000e-01 6.552540747969e-01 6.534990830434e-01 6.517359061430e-01 6.499671259321e-01 6.481915035806e-01 6.464077213025e-01 6.446199638590e-01 6.428245117417e-01 6.410210842164e-01 6.392122600879e-01 6.373945294353e-01 6.355715561340e-01 6.337421924538e-01 6.319027740642e-01 6.300593090231e-01 6.282061315898e-01 6.263464654755e-01 6.244815028227e-01 6.226068468806e-01 6.207272349584e-01 6.188375548120e-01 6.169408575064e-01 6.150393941422e-01 6.131277198253e-01 6.112100262482e-01 6.092833076357e-01 6.073484396355e-01 6.054091574908e-01 6.034591464144e-01 6.015041558370e-01 5.995395545574e-01 5.975663352814e-01 5.955886364284e-01 5.935998489209e-01 5.916054499501e-01 5.896013964350e-01 5.875875357147e-01 5.855701852101e-01 5.835416548541e-01 5.815057232581e-01 5.794618857005e-01 5.774075718175e-01 5.753493206940e-01 5.732795067457e-01 5.712020935656e-01 5.691175595610e-01 5.670211985862e-01 5.649204992630e-01 5.628085985916e-01 5.606887757051e-01 5.585613819621e-01 5.564227244976e-01 5.542790274158e-01 5.521247504277e-01 5.499616213113e-01 5.477922721025e-01 5.456116246425e-01 5.434247512022e-01 5.412274582833e-01 5.390215424712e-01 5.368083861689e-01 5.345839339817e-01 5.323535332031e-01 5.301128131247e-01 5.278634981878e-01 5.256076455653e-01 5.233392218300e-01 5.210664394371e-01 5.187824480419e-01 5.164899548782e-01 5.141908673941e-01 5.118797488637e-01 5.095633645167e-01 5.072357060380e-01 5.049002762684e-01 5.025579311059e-01 5.002042809668e-01 4.978449516889e-01 4.954753702925e-01 4.930980382534e-01 4.907135905911e-01 4.883183437809e-01 4.859173770914e-01 4.835057736900e-01 4.810868902369e-01 4.786608203979e-01 4.762244338211e-01 4.737824668010e-01 4.713303419487e-01 4.688712040602e-01 4.664058993987e-01 4.639297823602e-01 4.614493332919e-01 4.589591447275e-01 4.564622231474e-01 4.539586496745e-01 4.514462111141e-01 4.489281489860e-01 4.464012150460e-01 4.438687409736e-01 4.413294253289e-01 4.387822395264e-01 4.362305532007e-01 4.336702377211e-01 4.311049089247e-01 4.285330201096e-01 4.259541383551e-01 4.233720586430e-01 4.207805470887e-01 4.181853682471e-01 4.155847851713e-01 4.129776973048e-01 4.103678342409e-01 4.077506544924e-01 4.051303752930e-01 4.025057069206e-01 3.998747640036e-01 3.972424860230e-01 3.946034984689e-01 3.919631657102e-01 3.893183109503e-01 3.866694361700e-01 3.840194513113e-01 3.813639222825e-01 3.787086985224e-01 3.760501396831e-01 3.733887367305e-01 3.707283535567e-01 3.680630454178e-01 3.653987884452e-01 3.627331569819e-01 3.600658176909e-01 3.574007949075e-01 3.547328732204e-01 3.520680684347e-01 3.494022509504e-01 3.467382012147e-01 3.440762502707e-01 3.414133956918e-01 3.387569078878e-01 3.360997049140e-01 3.334468645797e-01 3.307977937065e-01 3.281493250526e-01 3.255095527460e-01 3.228703878043e-01 3.202388423849e-01 3.176124281949e-01 3.149897499855e-01 3.123775020038e-01 3.097677374597e-01 3.071689601372e-01 3.045765874817e-01 3.019907389865e-01 2.994175926790e-01 2.968490601655e-01 2.942947672822e-01 2.917487892092e-01 2.892129046727e-01 2.866921633974e-01 2.841783827623e-01 2.816826489363e-01 2.791958237503e-01 2.767250471792e-01 2.742706145365e-01 2.718262757418e-01 2.694037085503e-01 2.669920384100e-01 2.646006052829e-01 2.622269377932e-01 2.598675761838e-01 2.575340420190e-01 2.552130924375e-01 2.529174175897e-01 2.506413780487e-01 2.483845209200e-01 2.461558476390e-01 2.439427085280e-01 2.417596093791e-01 2.395972422762e-01 2.374598516520e-01 2.353523962283e-01 2.332637782097e-01 2.312107719526e-01 2.291796851319e-01 2.271785128515e-01 2.252089723482e-01 2.232629439627e-01 2.213551890890e-01 2.194710388670e-01 2.176230378947e-01 2.158076788834e-01 2.140195803604e-01 2.122731047301e-01 2.105519334901e-01 2.088712706726e-01 2.072235471334e-01 2.056082039506e-01 2.040356066800e-01 2.024910005995e-01 2.009893769516e-01 1.995215151242e-01 1.980900367876e-01 1.967018066096e-01 1.953426743583e-01 1.940298666143e-01 1.927501588583e-01 1.915099720207e-01 1.903115627425e-01 1.891446296673e-01 1.880253527060e-01 1.869363289710e-01 1.858901085001e-01 1.848834533756e-01 1.839094771830e-01 1.829821315949e-01 1.820830200859e-01 1.812283992662e-01 1.804094958122e-01 1.796235719501e-01 1.788821076001e-01 1.781655222537e-01 1.774947768124e-01 1.768522693607e-01 1.762451954089e-01 1.756767752579e-01 1.751316411885e-01 1.746303596482e-01 1.741512790341e-01 1.737072260150e-01 1.732949544269e-01 1.729049364369e-01 1.725527004610e-01 1.722189651170e-01 1.719178703223e-01 1.716407463726e-01 1.713845143705e-01 1.711613830438e-01 1.709495970128e-01 1.707694527393e-01 1.706053169850e-01 1.704603021422e-01 1.703409554327e-01 1.702296468686e-01 1.701452425571e-01 1.700709964573e-01 1.700125297566e-01 1.699736719708e-01 1.699391728426e-01 1.699284004565e-01 1.699201293154e-01 1.699281945892e-01 1.699474831488e-01 1.699690490694e-01 1.700105487288e-01 1.700491790670e-01 1.701032802364e-01 1.701616922554e-01 1.702226390481e-01 1.702992269740e-01 1.703690526081e-01 1.704548780786e-01 1.705388021553e-01 1.706280007293e-01 1.707268647623e-01 1.708190523255e-01 1.709273221771e-01 1.710301145709e-01 1.711398006636e-01 1.712559453337e-01 1.713679141726e-01 1.714949627548e-01 1.716158513728e-01 1.717481771481e-01 1.718844072757e-01 1.720208357577e-01 1.721727032920e-01 1.723198735331e-01 1.724831263025e-01 1.726497704824e-01 1.728216798798e-01 1.730123057304e-01 1.732005630198e-01 1.734105466938e-01 1.736260461607e-01 1.738555120096e-01 1.741050193052e-01 1.743588223557e-01 1.746413114075e-01 1.749319441941e-01 1.752455973033e-01 1.755821376209e-01 1.759328393220e-01 1.763178444877e-01 1.767165848164e-01 1.771497936484e-01 1.776085798397e-01 1.780930242867e-01 1.786179968993e-01 1.791641133323e-01 1.797544376693e-01 1.803756339351e-01 1.810340814705e-01 1.817382156578e-01 1.824736180975e-01 1.832619907824e-01 1.840875721893e-01 1.849608216129e-01 1.858863011100e-01 1.868513906185e-01 1.878784356886e-01 1.889472047702e-01 1.900753330803e-01 1.912587600856e-01 1.924907213418e-01 1.937917895937e-01 1.951388689233e-01 1.965539689960e-01 1.980271694462e-01 1.995572233762e-01 2.011589014527e-01 2.028107088522e-01 2.045363077181e-01 2.063207386209e-01 2.081682119084e-01 2.100872920972e-01 2.120600275639e-01 2.141083518588e-01 2.162139924337e-01 2.183867002511e-01 2.206293137026e-01 2.229251319282e-01 2.252976429434e-01 2.277235977216e-01 2.302173371886e-01 2.327759846111e-01 2.353874877529e-01 2.380721404485e-01 2.408049711628e-01 2.436054655300e-01 2.464624078576e-01 2.493710925411e-01 2.523471393743e-01 2.553659834147e-01 2.584477054209e-01 2.615781796485e-01 2.647566601243e-01 2.679944003820e-01 2.712674736624e-01 2.745991943928e-01 2.779706196057e-01 2.813842304994e-01 2.848492503660e-01 2.883424703154e-01 2.918878807149e-01 2.954631699466e-01 2.990757576056e-01 3.027283077110e-01 3.064029682921e-01 3.101217013316e-01 3.138594671284e-01 3.176296299602e-01 3.214294769935e-01 3.252446741179e-01 3.290951154450e-01 3.329563789211e-01 3.368425256403e-01 3.407482871287e-01 3.446622882700e-01 3.486030040830e-01 3.525438610390e-01 3.565041330028e-01 3.604736444358e-01 3.644433643111e-01 3.684330218853e-01 3.724128165265e-01 3.764059079121e-01 3.803974461068e-01 3.843837230140e-01 3.883795981672e-01 3.923574772725e-01 3.963422025984e-01 4.003141192377e-01 4.042752087844e-01 4.082363823503e-01 4.121720560141e-01 4.161074935852e-01 4.200198963107e-01 4.239163073014e-01 4.278034079139e-01 4.316571228034e-01 4.355043422400e-01 4.393186275102e-01 4.431104183086e-01 4.468836760757e-01 4.506159620895e-01 4.543342078930e-01 4.580110376597e-01 4.616597036338e-01 4.652797697671e-01 4.688529486273e-01 4.724053063140e-01 4.759066691363e-01 4.793742843201e-01 4.828029767056e-01 4.861791290198e-01 4.895257842313e-01 4.928120329408e-01 4.960593004287e-01 4.992588740588e-01 5.023988707157e-01 5.055016458364e-01 5.085364312020e-01 5.115268416252e-01 5.144585748880e-01 5.173246511990e-01 5.201451734911e-01 5.228892051312e-01 5.255819855338e-01 5.282063106742e-01 5.307598183524e-01 5.332581280625e-01 5.356725433409e-01 5.380292429803e-01 5.403084332825e-01 5.425103552411e-01 5.446477631867e-01 5.466938646637e-01 5.486744722790e-01 5.505679686966e-01 5.523787193032e-01 5.541152581952e-01 5.557536683333e-01 5.573201506561e-01 5.587889698481e-01 5.601714937971e-01 5.614698744074e-01 5.626648193413e-01 5.637800642554e-01 5.647904716025e-01 5.657086982296e-01 5.665353261035e-01 5.672526860927e-01 5.678847088226e-01 5.684055879823e-01 5.688311444017e-01 5.691574882957e-01 5.693726583543e-01 5.694987580072e-01 5.695085904420e-01 5.694223570294e-01 5.692337408837e-01 5.689325098845e-01 5.685390229917e-01 5.680307071335e-01 5.674276161907e-01 5.667211996515e-01 5.659064453142e-01 5.650027120516e-01 5.639881773207e-01 5.628851147279e-01 5.616829794661e-01 5.603830826263e-01 5.590006532717e-01 5.575183298742e-01 5.559581113816e-01 5.543119605292e-01 5.525831783838e-01 5.507871867110e-01 5.489099676574e-01 5.469745025188e-01 5.449746877104e-01 5.429152647859e-01 5.408133942189e-01 5.386578324272e-01 5.364732439706e-01 5.342526635951e-01 5.320090411508e-01 5.297563153223e-01 5.274880920427e-01 5.252297080733e-01 5.229790264566e-01 5.207487260000e-01 5.185552920061e-01 5.163955441641e-01 5.142959607568e-01 5.122551699832e-01 5.102897582526e-01 5.084157938150e-01 5.066337178206e-01 5.049690452574e-01 5.034246339624e-01 5.020157149548e-01 5.007595346684e-01 4.996574444706e-01 4.987339914497e-01 4.979922495874e-01 4.974463533326e-01 4.971116898399e-01 4.969889172164e-01 4.971003689275e-01 4.974455506642e-01 4.980363810903e-01 4.988850962578e-01 4.999901814208e-01 5.013658265077e-01 5.030110275883e-01 5.049306716274e-01 5.071308086523e-01 5.096051954954e-01 5.123639285508e-01 5.153969776298e-01 5.187057708896e-01 5.222904313900e-01 5.261372605725e-01 5.302515893149e-01 5.346181873161e-01 5.392325468935e-01 5.440894096243e-01 5.491696588019e-01 5.544743422666e-01 5.599846860044e-01 5.656907350606e-01 5.715839103318e-01 5.776430152708e-01 5.838661576447e-01 5.902297723435e-01 5.967256990021e-01 6.033411138771e-01 6.100550060523e-01 6.168642933915e-01 6.237441214352e-01 6.306849898812e-01 6.376768492118e-01 6.446967944830e-01 6.517428557784e-01 6.587915622478e-01 6.658349598094e-01 6.728627853919e-01 6.798547399480e-01 6.868095461115e-01 6.937070055176e-01 7.005403386386e-01 7.073010328550e-01 7.139724962121e-01 7.205544987181e-01 7.270295941898e-01 7.333941666147e-01 7.396427325084e-01 7.457609904470e-01 7.517513102807e-01 7.576007735069e-01 7.633092606581e-01 7.688712186717e-01 7.742790162352e-01 7.795371159874e-01 7.846365889275e-01 7.895795154763e-01 7.943636122071e-01 7.989878712361e-01 8.034565028578e-01 8.077653967002e-01 8.119208692186e-01 8.159241870298e-01 8.197774893716e-01 8.234877446696e-01 8.270557040625e-01 8.304906266214e-01 8.337943556981e-01 8.369766534141e-01 8.400425976856e-01 8.429997526871e-01 8.458584744253e-01 8.486232912169e-01 8.513068501072e-01 8.539157531790e-01 8.564599784106e-01 8.589507509037e-01 8.613951742277e-01 8.638063959687e-01 8.661916512941e-01 8.685624084611e-01 8.709299130459e-01 8.733002852000e-01 8.756881834990e-01 8.780973569312e-01 8.805407131137e-01 8.830260354301e-01 8.855592702135e-01 8.881525321236e-01 8.908064510046e-01 8.935311386194e-01 8.963321039499e-01 8.992107126067e-01 9.021752068779e-01 9.052227335939e-01 9.083605562538e-01 9.115871380324e-01 9.149002318741e-01 9.183042398451e-01 9.217899066488e-01 9.253590190387e-01 9.290054537682e-01 9.327232604007e-01 9.365091135568e-01 9.403521241702e-01 9.442465979955e-01 9.481828664657e-01 9.521499702062e-01 9.561401813026e-01 9.601382598067e-01 9.641359511912e-01 9.681187545103e-01 9.720734194005e-01 9.759892281598e-01 9.798488635396e-01 9.836413360925e-01 9.873532363026e-01 9.909687596109e-01 9.944762881598e-01 9.978605859259e-01 1.001110519172e+00 1.004212430158e+00 1.007154755770e+00 1.009926579075e+00 1.012516335738e+00 1.014916172164e+00 1.017116884785e+00 1.019111305252e+00 1.020894125608e+00 1.022460784249e+00 1.023808224998e+00 1.024933467351e+00 1.025839355007e+00 1.026525708052e+00 1.026996851662e+00 1.027258529070e+00 1.027317843170e+00 1.027184867431e+00 1.026870046889e+00 1.026386986418e+00 1.025751027516e+00 1.024978961466e+00 1.024089355523e+00 1.023102288676e+00 1.022040004332e+00 1.020924869591e+00 1.019781759921e+00 1.018635909406e+00 1.017512506478e+00 1.016439115523e+00 1.015441413172e+00 1.014545654306e+00 1.013778087770e+00 1.013162728904e+00 1.012725010212e+00 1.012484240664e+00 1.012462382778e+00 1.012676810002e+00 1.013141927795e+00 1.013871898867e+00 1.014872960380e+00 1.016152970676e+00 1.017715021667e+00 1.019555479372e+00 1.021672640648e+00 1.024056611891e+00 1.026695232386e+00 1.029575878345e+00 1.032677679435e+00 1.035981714293e+00 1.039463750541e+00 1.043098546119e+00 1.046860487850e+00 1.050717641317e+00 1.054644810829e+00 1.058608682245e+00 1.062581466237e+00 1.066533541374e+00 1.070435004115e+00 1.074259917186e+00 1.077980131733e+00 1.081572616123e+00 1.085015421674e+00 1.088286286399e+00 1.091372013806e+00 1.094253377493e+00 1.096922137594e+00 1.099369291430e+00 1.101586205597e+00 1.103572447183e+00 1.105326412371e+00 1.106851113331e+00 1.108152263198e+00 1.109236577140e+00 1.110116141612e+00 1.110802047399e+00 1.111312504624e+00 1.111661219662e+00 1.111868956925e+00 1.111958953061e+00 1.111949145688e+00 1.111867809443e+00 1.111737419390e+00 1.111586466112e+00 1.111442294034e+00 1.111330002661e+00 1.111282770739e+00 1.111329007970e+00 1.111496978768e+00 1.111818407483e+00 1.112319963805e+00 1.113033759968e+00 1.113983539843e+00 1.115195100106e+00 1.116693491181e+00 1.118497622641e+00 1.120626719561e+00 1.123091368241e+00 1.125901962402e+00 1.129064503391e+00 1.132573067513e+00 1.136425185376e+00 1.140603494714e+00 1.145089492431e+00 1.149859416223e+00 1.154877062031e+00 1.160108305718e+00 1.165507230726e+00 1.171026136799e+00 1.176614266928e+00 1.182215255310e+00 1.187774700632e+00 1.193233038012e+00 1.198536997301e+00 1.203630433287e+00 1.208462531564e+00 1.212991034507e+00 1.217171784525e+00 1.220978084032e+00 1.224383309793e+00 1.227373258251e+00 1.229947313767e+00 1.232108292628e+00 1.233879557013e+00 1.235287156734e+00 1.236372620648e+00 1.237189515764e+00 1.237792352925e+00 1.238256912650e+00 1.238654442501e+00 1.239064814216e+00 1.239575513663e+00 1.240264781499e+00 1.241220066329e+00 1.242515920961e+00 1.244222778491e+00 1.246406252309e+00 1.249108745756e+00 1.252373991005e+00 1.256219120261e+00 1.260649850868e+00 1.265659298566e+00 1.271213968949e+00 1.277277986053e+00 1.283791551159e+00 1.290686654070e+00 1.297889054001e+00 1.305306517564e+00 1.312858423379e+00 1.320449656969e+00 1.327993105448e+00 1.335411835570e+00 1.342625676323e+00 1.349580713907e+00 1.356225348445e+00 1.362527753287e+00 1.368478464074e+00 1.374074910941e+00 1.379344022741e+00 1.384320124630e+00 1.389055940067e+00 1.393619656621e+00 1.398077786443e+00 1.402510522965e+00 1.406991592655e+00 1.411584319171e+00 1.416348439613e+00 1.421310321211e+00 1.426483766918e+00 1.431852095237e+00 1.437359981027e+00 1.442930503661e+00 1.448442772716e+00 1.453755395410e+00 1.458697497182e+00 1.463074846145e+00 1.466690626812e+00 1.469331678626e+00 1.470799342989e+00 1.470907092682e+00 1.469487959254e+00 1.466416461759e+00 1.461597432085e+00 1.454989723013e+00 1.446603070906e+00 1.436495108174e+00 1.424790433145e+00 1.411654114974e+00 1.397307044567e+00 1.382016391725e+00 1.366070856072e+00 1.349799421899e+00 1.333525031869e+00 1.317579684619e+00 1.302284555070e+00 1.287921545706e+00 1.274759643209e+00 1.263013234125e+00 1.252863589784e+00 1.244458315400e+00 1.237891558705e+00 1.233255718400e+00 1.230599144175e+00 1.229961468618e+00 1.231381642500e+00 1.234858309533e+00 1.240404990832e+00 1.247984867873e+00 1.257534387728e+00 1.268955287212e+00 1.282063953492e+00 1.296645271232e+00 1.312393521119e+00 1.328944808034e+00 1.345900425225e+00 1.362785783376e+00 1.379145048809e+00 1.394499937135e+00 1.408395040362e+00 1.420437050950e+00 1.430259966647e+00 1.437599528713e+00 1.442249528557e+00 1.444079049911e+00 1.443050633938e+00 1.439158410601e+00 1.432478506495e+00 1.423105015487e+00 1.411160130124e+00 1.396797639233e+00 1.380156243121e+00 1.361414730969e+00 1.340747803512e+00 1.318359821135e+00 1.294504573080e+00 1.269458267512e+00 1.243576332179e+00 1.217254325440e+00 1.194330099971e+00 1.167919363548e+00 1.142161858985e+00 1.121265921808e+00 1.106737398245e+00 1.096393248425e+00 1.086025748353e+00 1.072494642340e+00 1.056034687746e+00 1.040328815048e+00 1.030241453943e+00 1.028506702326e+00 1.033761314000e+00 1.041556455784e+00 1.047495734133e+00 1.050149426813e+00 1.051875649641e+00 1.057093248399e+00 1.069024523654e+00 1.087173384730e+00 1.107437883430e+00 1.124688897384e+00 1.135866654981e+00 1.141587023867e+00 1.145412781434e+00 1.151276020443e+00 1.160634089753e+00 1.171322709836e+00 1.178913853668e+00 1.179579030558e+00 1.172497407042e+00 1.160395492747e+00 1.147997402849e+00 1.139217448658e+00 1.134836140663e+00 1.132344427830e+00 1.128059968478e+00 1.119936768502e+00 1.109500588115e+00 1.099027678381e+00 1.027207790805e+00 9.769196669740e-01 9.082050841642e-01 8.740129096323e-01 8.969719339993e-01 9.471185743853e-01 9.753849524351e-01 9.540328169576e-01 8.915040457134e-01 8.301253072259e-01 8.208434280389e-01 8.727116435079e-01 9.408253711353e-01 9.727007828479e-01 9.432174264077e-01 8.634712495861e-01 7.785255716493e-01 7.463329775766e-01 7.846854610536e-01 8.501390133720e-01 8.891122252663e-01 8.775008012578e-01 8.265752413180e-01 7.744269280214e-01 7.611287296648e-01 7.919731104582e-01 8.335913275378e-01 8.491851533934e-01 8.239225550353e-01 7.696883676622e-01 7.189204321366e-01 7.064154116131e-01 7.414108881337e-01 8.009486527898e-01 8.534490157727e-01 8.773302521556e-01 8.647395132310e-01 8.208079544569e-01 7.638292967909e-01 7.237516049999e-01 7.289373504413e-01 7.816796817720e-01 8.537848742805e-01 9.099443309957e-01 9.278050800428e-01 9.052137064420e-01 8.601907298241e-01 8.233572346067e-01 8.195115205444e-01 8.483768404691e-01 8.880240256311e-01 9.162887421996e-01 9.245695221972e-01 9.179220616752e-01 9.074200601334e-01 9.012206654024e-01 9.003536096616e-01 9.010669899369e-01 8.995170308487e-01 8.937207462199e-01 8.828458604405e-01 8.670695887247e-01 8.492586987366e-01 8.359565940372e-01 8.336898013402e-01 8.416497863288e-01 8.486200800281e-01 8.394159007529e-01 8.062684978635e-01 7.573371858131e-01 7.166839021542e-01 7.092787930112e-01 7.364664663467e-01 7.726633574216e-01 7.889507936558e-01 7.732719530641e-01 7.359027803201e-01 7.032672726284e-01 6.995835671624e-01 7.258370948597e-01 7.614908823294e-01 7.857639262915e-01 7.915262346038e-01 7.850140714201e-01 7.777788231114e-01 7.778627081159e-01 7.862800858423e-01 7.998750723695e-01 8.149170645752e-01 8.272487738560e-01 8.314929327691e-01 8.233313893044e-01 8.047750345950e-01 7.873154527463e-01 7.864543877219e-01 8.075830634982e-01 8.374118975382e-01 8.532484312893e-01 8.402854308170e-01 8.033134044391e-01 7.676962319971e-01 7.639004037868e-01 7.989776603649e-01 8.480253850913e-01 8.786532955281e-01 8.749761131550e-01 8.448928413059e-01 8.141473188637e-01 8.082171120376e-01 8.312614810805e-01 8.652468966486e-01 8.896828483117e-01 8.967705077204e-01 8.916686941920e-01 8.835693196348e-01 8.766356324972e-01 8.689989314994e-01 8.596061513795e-01 8.537448169080e-01 8.595151887063e-01 8.774766051967e-01 8.957787691691e-01 8.979009062269e-01 8.756990199009e-01 8.378917194312e-01 8.082561960072e-01 8.097853332117e-01 8.486208313131e-01 9.212327210580e-01
```
