## Supplementary Data 1 for "Heart cockle shells transmit sunlight to photosymbiotic algae using bundled fiber optic cables and condensing lenses": overallwindows-small_475nm_XZ_1B.txt (part 3 of 12)

```
 1.118610322983e+00 1.117478007966e+00 1.116480032976e+00 1.116101628045e+00 1.116241484935e+00 1.116264633195e+00 1.115607033130e+00 1.114402438576e+00 1.113395907946e+00 1.113135530691e+00 1.113366969599e+00 1.113334368504e+00 1.112580253687e+00 1.111373352751e+00 1.110416343449e+00 1.110163510997e+00 1.110364791080e+00 1.110283493526e+00 1.109455684614e+00 1.108206191229e+00 1.107310139165e+00 1.107155264227e+00 1.107353952020e+00 1.107185806015e+00 1.106315501799e+00 1.105082508577e+00 1.104175622288e+00 1.103981688247e+00 1.104179143143e+00 1.104018323388e+00 1.103087298001e+00 1.101774595191e+00 1.100877621799e+00 1.100764823534e+00 1.100990330445e+00 1.100753814916e+00 1.099721652837e+00 1.098381406444e+00 1.097562222761e+00 1.097559630690e+00 1.097798161484e+00 1.097442059423e+00 1.096306506452e+00 1.095042986399e+00 1.094423701730e+00 1.094532724721e+00 1.094713445156e+00 1.094255381555e+00 1.093107082879e+00 1.091912673548e+00 1.091364677064e+00 1.091499161455e+00 1.091665135496e+00 1.091187780176e+00 1.090032646279e+00 1.088821773608e+00 1.088225291237e+00 1.088316285178e+00 1.088485210069e+00 1.088011442708e+00 1.086782831754e+00 1.085453330218e+00 1.084800979988e+00 1.084917767125e+00 1.085092249950e+00 1.084530529225e+00 1.083174706302e+00 1.081785456128e+00 1.081178282670e+00 1.081357199323e+00 1.081475882448e+00 1.080737311383e+00 1.079260436827e+00 1.077954724333e+00 1.077535121422e+00 1.077761274508e+00 1.077715104624e+00 1.076773345247e+00 1.075271724422e+00 1.074144847574e+00 1.073914252040e+00 1.074125415657e+00 1.073868959676e+00 1.072768003209e+00 1.071344653766e+00 1.070429512869e+00 1.070296804154e+00 1.070395934253e+00 1.069951030909e+00 1.068783846047e+00 1.067478995896e+00 1.066730850566e+00 1.066614616641e+00 1.066561422187e+00 1.065974127114e+00 1.064823477448e+00 1.063645466420e+00 1.062974720852e+00 1.062799304003e+00 1.062606460130e+00 1.061941183433e+00 1.060851251426e+00 1.059784960794e+00 1.059125773928e+00 1.058836146646e+00 1.058521609113e+00 1.057839502432e+00 1.056827531979e+00 1.055832666567e+00 1.055145415534e+00 1.054736504395e+00 1.054328021831e+00 1.053661978954e+00 1.052729012212e+00 1.051768397786e+00 1.051021718609e+00 1.050515121516e+00 1.050049704658e+00 1.049410767115e+00 1.048546640947e+00 1.047603797341e+00 1.046797354671e+00 1.046210869970e+00 1.045715662469e+00 1.045104483170e+00 1.044289139960e+00 1.043370619376e+00 1.042537367543e+00 1.041897332086e+00 1.041375014539e+00 1.040777442261e+00 1.039996981256e+00 1.039114059881e+00 1.038293794954e+00 1.037626698553e+00 1.037059827705e+00 1.036449178846e+00 1.035701414959e+00 1.034870444468e+00 1.034083503000e+00 1.033397429447e+00 1.032770587048e+00 1.032123555693e+00 1.031404140258e+00 1.030630559055e+00 1.029869090664e+00 1.029155174794e+00 1.028468082316e+00 1.027778040703e+00 1.027068759564e+00 1.026332315315e+00 1.025580438794e+00 1.024839540559e+00 1.024112932348e+00 1.023387341588e+00 1.022659726088e+00 1.021924840379e+00 1.021177497890e+00 1.020431128702e+00 1.019689635568e+00 1.018937480908e+00 1.018178591289e+00 1.017431034921e+00 1.016696387742e+00 1.015961417485e+00 1.015211985021e+00 1.014440685020e+00 1.013664007921e+00 1.012912461819e+00 1.012182992305e+00 1.011439520148e+00 1.010668234678e+00 1.009887249313e+00 1.009113942225e+00 1.008356414565e+00 1.007598692641e+00 1.006817761488e+00 1.006020451991e+00 1.005234925456e+00 1.004459617045e+00 1.003673217161e+00 1.002869115423e+00 1.002055042237e+00 1.001247022956e+00 1.000450067038e+00 9.996502563187e-01 9.988297693330e-01 9.980018408713e-01 9.971844050236e-01 9.963731808409e-01 9.955559047082e-01 9.947284429415e-01 9.938949332157e-01 9.930657028527e-01 9.922469062192e-01 9.914254594718e-01 9.905901183287e-01 9.897509357173e-01 9.889152596987e-01 9.880799880008e-01 9.872460961988e-01 9.864080169537e-01 9.855603600454e-01 9.847112455063e-01 9.838648112380e-01 9.830167765132e-01 9.821648711029e-01 9.813105609599e-01 9.804505991103e-01 9.795893013935e-01 9.787313484118e-01 9.778700381437e-01 9.770024862852e-01 9.761319041112e-01 9.752602282015e-01 9.743871757941e-01 9.735127273879e-01 9.726329666802e-01 9.717465685740e-01 9.708617712062e-01 9.699772324847e-01 9.690871014198e-01 9.681919348833e-01 9.672944458838e-01 9.663958150467e-01 9.654975579827e-01 9.645974329345e-01 9.636895226724e-01 9.627779158097e-01 9.618698215280e-01 9.609596755043e-01 9.600467388986e-01 9.591318769170e-01 9.582108404250e-01 9.572891159311e-01 9.563694225815e-01 9.554451509242e-01 9.545174276770e-01 9.535890802211e-01 9.526570054199e-01 9.517213941592e-01 9.507855429581e-01 9.498456719066e-01 9.489034233343e-01 9.479620202076e-01 9.470153167647e-01 9.460638038168e-01 9.451143493815e-01 9.441619085527e-01 9.432048234493e-01 9.422489457008e-01 9.412879659023e-01 9.403238485616e-01 9.393605569653e-01 9.383946335444e-01 9.374234363813e-01 9.364528659846e-01 9.354789455421e-01 9.345008332143e-01 9.335233996212e-01 9.325423374262e-01 9.315570504884e-01 9.305722729130e-01 9.295828578790e-01 9.285900390508e-01 9.275985067273e-01 9.266035079762e-01 9.256040169217e-01 9.246054050869e-01 9.236022858498e-01 9.225959549964e-01 9.215903917258e-01 9.205804638204e-01 9.195674704604e-01 9.185546796266e-01 9.175366684748e-01 9.165162037863e-01 9.154958839228e-01 9.144722868662e-01 9.134451073220e-01 9.124175958589e-01 9.113862708786e-01 9.103519935854e-01 9.093192708648e-01 9.082803169149e-01 9.072392888122e-01 9.061979453703e-01 9.051518107434e-01 9.041032582612e-01 9.030549182918e-01 9.020024296125e-01 9.009475763677e-01 8.998911972436e-01 8.988305932411e-01 8.977693248059e-01 8.967077158902e-01 8.956405332352e-01 8.945715756528e-01 8.935008917747e-01 8.924265946343e-01 8.913513302815e-01 8.902738076812e-01 8.891932564973e-01 8.881099045932e-01 8.870249647195e-01 8.859363000570e-01 8.848462324004e-01 8.837549995419e-01 8.826599552907e-01 8.815624433128e-01 8.804632556381e-01 8.793605765949e-01 8.782568320262e-01 8.771508810318e-01 8.760406052453e-01 8.749294181197e-01 8.738157602558e-01 8.726979417466e-01 8.715799918023e-01 8.704591968277e-01 8.693350349843e-01 8.682100813621e-01 8.670810158548e-01 8.659484520313e-01 8.648159742646e-01 8.636790921930e-01 8.625411615342e-01 8.614014194584e-01 8.602576452928e-01 8.591112341226e-01 8.579637661242e-01 8.568117016276e-01 8.556588856221e-01 8.545058124419e-01 8.533477020518e-01 8.521883641318e-01 8.510262385841e-01 8.498595116272e-01 8.486926535568e-01 8.475237717060e-01 8.463520486084e-01 8.451805494811e-01 8.440032500568e-01 8.428227495649e-01 8.416414499180e-01 8.404564997860e-01 8.392705792267e-01 8.380837303005e-01 8.368918168376e-01 8.356976695169e-01 8.345007802125e-01 8.332999325669e-01 8.320986588061e-01 8.308946039288e-01 8.296864844348e-01 8.284783258207e-01 8.272654422115e-01 8.260491467732e-01 8.248323298228e-01 8.236107922512e-01 8.223878268315e-01 8.211635136918e-01 8.199342592061e-01 8.187037251268e-01 8.174700779450e-01 8.162317676870e-01 8.149934423460e-01 8.137520428877e-01 8.125074834665e-01 8.112618461768e-01 8.100103717369e-01 8.087568415231e-01 8.075028377748e-01 8.062443777914e-01 8.049840042747e-01 8.037205149759e-01 8.024527010401e-01 8.011844363708e-01 7.999128564760e-01 7.986370309681e-01 7.973603996514e-01 7.960784509660e-01 7.947944965716e-01 7.935103581594e-01 7.922200521360e-01 7.909284900962e-01 7.896327809650e-01 7.883328601677e-01 7.870335507960e-01 7.857298965301e-01 7.844220193053e-01 7.831122313830e-01 7.817966862304e-01 7.804805370237e-01 7.791622719742e-01 7.778386810202e-01 7.765137885509e-01 7.751836373982e-01 7.738490310831e-01 7.725145237246e-01 7.711756526927e-01 7.698334666380e-01 7.684881288670e-01 7.671369770722e-01 7.657837662526e-01 7.644280501034e-01 7.630678091720e-01 7.617064098730e-01 7.603381399009e-01 7.589664020522e-01 7.575922579434e-01 7.562130961973e-01 7.548327775471e-01 7.534476740197e-01 7.520566035173e-01 7.506640408517e-01 7.492659491090e-01 7.478653390737e-01 7.464612959087e-01 7.450513192469e-01 7.436386856607e-01 7.422218227076e-01 7.408003623491e-01 7.393759402094e-01 7.379463178509e-01 7.365117604210e-01 7.350754520143e-01 7.336334078798e-01 7.321875435052e-01 7.307370779240e-01 7.292811894164e-01 7.278228076682e-01 7.263606267279e-01 7.248923875511e-01 7.234208639777e-01 7.219424825287e-01 7.204605385987e-01 7.189752764876e-01 7.174848336982e-01 7.159909135260e-01 7.144905222789e-01 7.129852257574e-01 7.114761632212e-01 7.099624856742e-01 7.084441504527e-01 7.069210909881e-01 7.053913156397e-01 7.038581616122e-01 7.023185934095e-01 7.007750194849e-01 6.992270100204e-01 6.976724905248e-01 6.961132360247e-01 6.945488868974e-01 6.929784821953e-01 6.914048176893e-01 6.898246380468e-01 6.882384959345e-01 6.866471007686e-01 6.850491950564e-01 6.834468002326e-01 6.818400007335e-01 6.802258344852e-01 6.786067960030e-01 6.769812138735e-01 6.753502378084e-01 6.737153211674e-01 6.720719288435e-01 6.704238470426e-01 6.687695408639e-01 6.671077913369e-01 6.654426267826e-01 6.637692432252e-01 6.620904740487e-01 6.604056453456e-01 6.587126242513e-01 6.570162877371e-01 6.553118964236e-01 6.536009305280e-01 6.518847321696e-01 6.501590576372e-01 6.484292973401e-01 6.466927259035e-01 6.449479395816e-01 6.431979913317e-01 6.414385390316e-01 6.396742421595e-01 6.379037261687e-01 6.361247043499e-01 6.343407394279e-01 6.325464485163e-01 6.307463974986e-01 6.289411083087e-01 6.271259147907e-01 6.253056558981e-01 6.234755609208e-01 6.216388354906e-01 6.197971126445e-01 6.179455649964e-01 6.160887738655e-01 6.142225284520e-01 6.123483767175e-01 6.104695737389e-01 6.085803236650e-01 6.066852435942e-01 6.047807514390e-01 6.028671255723e-01 6.009501585937e-01 5.990212240799e-01 5.970865977954e-01 5.951434057326e-01 5.931899226301e-01 5.912329959972e-01 5.892641110531e-01 5.872888244274e-01 5.853054144887e-01 5.833109464851e-01 5.813126097365e-01 5.793019484994e-01 5.772846913297e-01 5.752593684728e-01 5.732234295696e-01 5.711821329415e-01 5.691302175279e-01 5.670705818320e-01 5.650035324614e-01 5.629250274479e-01 5.608420801152e-01 5.587469289983e-01 5.566447433711e-01 5.545341890738e-01 5.524126684073e-01 5.502859191714e-01 5.481475916878e-01 5.460020198947e-01 5.438484714861e-01 5.416837439910e-01 5.395138378753e-01 5.373321152798e-01 5.351433356943e-01 5.329467291446e-01 5.307382575921e-01 5.285245137409e-01 5.262994097206e-01 5.240669777646e-01 5.218263714997e-01 5.195749240521e-01 5.173182622599e-01 5.150501880306e-01 5.127745829258e-01 5.104914657870e-01 5.081976030098e-01 5.058984474587e-01 5.035872967126e-01 5.012697969500e-01 4.989435971039e-01 4.966072121052e-01 4.942660990163e-01 4.919128516561e-01 4.895543915381e-01 4.871873013620e-01 4.848108940568e-01 4.824288730745e-01 4.800364910912e-01 4.776381761133e-01 4.752315333174e-01 4.728160340064e-01 4.703956357543e-01 4.679646291074e-01 4.655287349379e-01 4.630842567924e-01 4.606325101543e-01 4.581757451209e-01 4.557093210721e-01 4.532384469659e-01 4.507593638688e-01 4.482739901421e-01 4.457835160907e-01 4.432842436244e-01 4.407803060415e-01 4.382700202533e-01 4.357535669550e-01 4.332331428193e-01 4.307049077177e-01 4.281737135290e-01 4.256360940269e-01 4.230929130219e-01 4.205470523792e-01 4.179937205969e-01 4.154383089023e-01 4.128778276098e-01 4.103135250894e-01 4.077463442119e-01 4.051733067837e-01 4.025995939229e-01 4.000216362252e-01 3.974408666898e-01 3.948590672407e-01 3.922726072891e-01 3.896869923158e-01 3.870970611520e-01 3.845066033644e-01 3.819165245923e-01 3.793226486416e-01 3.767318942156e-01 3.741380934821e-01 3.715457634802e-01 3.689546218214e-01 3.663618468697e-01 3.637739256763e-01 3.611842529878e-01 3.585985028538e-01 3.560151295200e-01 3.534317902066e-01 3.508557421591e-01 3.482789413580e-01 3.457096868254e-01 3.431431628415e-01 3.405802460250e-01 3.380261839070e-01 3.354732790801e-01 3.329306894482e-01 3.303924095146e-01 3.278608896487e-01 3.253401131173e-01 3.228220346452e-01 3.203184322942e-01 3.178201150797e-01 3.153322865507e-01 3.128570712495e-01 3.103881439935e-01 3.079356598625e-01 3.054900846743e-01 3.030603476962e-01 3.006438316625e-01 2.982377712825e-01 2.958507775093e-01 2.934735032969e-01 2.911154915038e-01 2.887726824772e-01 2.864436517933e-01 2.841382389071e-01 2.818438095671e-01 2.795737904691e-01 2.773201172953e-01 2.750851778084e-01 2.728758698930e-01 2.706810624334e-01 2.685143017661e-01 2.663661866607e-01 2.642418410930e-01 2.621445898922e-01 2.600655134028e-01 2.580191558894e-01 2.559928357051e-01 2.539955073978e-01 2.520264530715e-01 2.500803660693e-01 2.481696992662e-01 2.462803138292e-01 2.444257574227e-01 2.426010408267e-01 2.408024252825e-01 2.390422985834e-01 2.373062867128e-01 2.356086396100e-01 2.339409773457e-01 2.323045532857e-01 2.307080960952e-01 2.291373504106e-01 2.276090480437e-01 2.261101569195e-01 2.246475528353e-01 2.232241653850e-01 2.218299856397e-01 2.204795140388e-01 2.191588628179e-01 2.178773863864e-01 2.166346748028e-01 2.154220071441e-01 2.142553145988e-01 2.131167456086e-01 2.120204831857e-01 2.109602806901e-01 2.099317977265e-01 2.089490167841e-01 2.079923027244e-01 2.070797625198e-01 2.061997927290e-01 2.053536832690e-01 2.045494090493e-01 2.037693096242e-01 2.030347971840e-01 2.023265336942e-01 2.016535847158e-01 2.010178038320e-01 2.004055383301e-01 1.998363614230e-01 1.992879935923e-01 1.987758874654e-01 1.982935257399e-01 1.978342500577e-01 1.974130400256e-01 1.970084707892e-01 1.966381714573e-01 1.962905597342e-01 1.959650727072e-01 1.956714633476e-01 1.953900522759e-01 1.951406405916e-01 1.949066927536e-01 1.946932903425e-01 1.945042380699e-01 1.943236397954e-01 1.941711495673e-01 1.940267526531e-01 1.939005025621e-01 1.937925257242e-01 1.936886919025e-01 1.936086707672e-01 1.935304105311e-01 1.934686276904e-01 1.934171681674e-01 1.933675312390e-01 1.933371501139e-01 1.933021821926e-01 1.932821684251e-01 1.932644272460e-01 1.932484522255e-01 1.932455140929e-01 1.932340233424e-01 1.932371424993e-01 1.932349786842e-01 1.932352949168e-01 1.932428275674e-01 1.932398803018e-01 1.932495532998e-01 1.932488908939e-01 1.932525315444e-01 1.932569781805e-01 1.932524501844e-01 1.932583332703e-01 1.932521485017e-01 1.932514356105e-01 1.932477797945e-01 1.932381445395e-01 1.932367588935e-01 1.932232791994e-01 1.932175922669e-01 1.932073375396e-01 1.931935650640e-01 1.931892559011e-01 1.931738704648e-01 1.931703314879e-01 1.931610635831e-01 1.931558637382e-01 1.931600257913e-01 1.931568083851e-01 1.931706885224e-01 1.931801281714e-01 1.932014809623e-01 1.932314299839e-01 1.932629597065e-01 1.933164645906e-01 1.933688580898e-01 1.934427691779e-01 1.935283416286e-01 1.936250486110e-01 1.937477230978e-01 1.938779609179e-01 1.940374835975e-01 1.942133762273e-01 1.944114403620e-01 1.946422773764e-01 1.948884639847e-01 1.951739352404e-01 1.954827632545e-01 1.958248877666e-01 1.962066542496e-01 1.966142149068e-01 1.970715128304e-01 1.975575120902e-01 1.980905706243e-01 1.986688812106e-01 1.992840385168e-01 1.999585276656e-01 2.006696597025e-01 2.014397559103e-01 2.022597202367e-01 2.031297323874e-01 2.040652079248e-01 2.050456674191e-01 2.060947551792e-01 2.071985281743e-01 2.083627743109e-01 2.095968377838e-01 2.108831574146e-01 2.122452333840e-01 2.136658858614e-01 2.151544699671e-01 2.167157592572e-01 2.183350783404e-01 2.200341845376e-01 2.217927043157e-01 2.236247909765e-01 2.255289833009e-01 2.274934125473e-01 2.295398283372e-01 2.316431970204e-01 2.338237742507e-01 2.360721261940e-01 2.383825561247e-01 2.407723694946e-01 2.432164308338e-01 2.457372224664e-01 2.483183482928e-01 2.509620231621e-01 2.536777749315e-01 2.564438417480e-01 2.592824073160e-01 2.621751050174e-01 2.651259370525e-01 2.681423225170e-01 2.712028903685e-01 2.743309811128e-01 2.775033775273e-01 2.807298706005e-01 2.840120249746e-01 2.873313123643e-01 2.907113522185e-01 2.941250390522e-01 2.975879813068e-01 3.010946819876e-01 3.046341875119e-01 3.082240929582e-01 3.118390649718e-01 3.154969193695e-01 3.191873969157e-01 3.229027051668e-01 3.266592387555e-01 3.304314093141e-01 3.342390411614e-01 3.380680830901e-01 3.419150188218e-01 3.457947587840e-01 3.496791254864e-01 3.535928095726e-01 3.575168253249e-01 3.614519849298e-01 3.654094247906e-01 3.693628991138e-01 3.733380743008e-01 3.773121201207e-01 3.812910916538e-01 3.852814610217e-01 3.892605486935e-01 3.932527801101e-01 3.972337627764e-01 4.012136581155e-01 4.051945791897e-01 4.091562651444e-01 4.131240905238e-01 4.170696221517e-01 4.210076929114e-01 4.249365372595e-01 4.288382262873e-01 4.327375067103e-01 4.366053578627e-01 4.404605447023e-01 4.442944155704e-01 4.480960781062e-01 4.518868047969e-01 4.556370486854e-01 4.593671140174e-01 4.630666254557e-01 4.667261255150e-01 4.703664233988e-01 4.739565389244e-01 4.775201741064e-01 4.810433251242e-01 4.845202920529e-01 4.879689891699e-01 4.913593919343e-01 4.947170506203e-01 4.980239177292e-01 5.012776136001e-01 5.044932392032e-01 5.076421749632e-01 5.107512798535e-01 5.137983701842e-01 5.167869046636e-01 5.197271571730e-01 5.225931783250e-01 5.254114690846e-01 5.281579828289e-01 5.308401038873e-01 5.334622317905e-01 5.360025893061e-01 5.384874037046e-01 5.408892336345e-01 5.432200708358e-01 5.454813352316e-01 5.476526208543e-01 5.497596488173e-01 5.517743368902e-01 5.537116932239e-01 5.555687764920e-01 5.573294496668e-01 5.590174469963e-01 5.606031741996e-01 5.621051635550e-01 5.635172901498e-01 5.648263083331e-01 5.660542204981e-01 5.671729978927e-01 5.682021503410e-01 5.691326381630e-01 5.699559354869e-01 5.706912282227e-01 5.713103973581e-01 5.718376026081e-01 5.722583033363e-01 5.725699293259e-01 5.727873460936e-01 5.728865204069e-01 5.728915059779e-01 5.727868754967e-01 5.725734446137e-01 5.722651699298e-01 5.718399236371e-01 5.713223737621e-01 5.706962782320e-01 5.699668932453e-01 5.691452948666e-01 5.682133917020e-01 5.671950201950e-01 5.660761297862e-01 5.648648379715e-01 5.635706926397e-01 5.621802605269e-01 5.607172263701e-01 5.591697607117e-01 5.575474207371e-01 5.558605570515e-01 5.540996509168e-01 5.522887532566e-01 5.504162651867e-01 5.484978579742e-01 5.465432001490e-01 5.445455937109e-01 5.425307627460e-01 5.404909462420e-01 5.384433846488e-01 5.363978290653e-01 5.343535025205e-01 5.323356059152e-01 5.303394599396e-01 5.283838669835e-01 5.264809885785e-01 5.246326193611e-01 5.228643326796e-01 5.211750617879e-01 5.195843529822e-01 5.181058783005e-01 5.167436714268e-01 5.155220388041e-01 5.144423425801e-01 5.135240200099e-01 5.127791324846e-01 5.122138690177e-01 5.118497764547e-01 5.116877908020e-01 5.117460905073e-01 5.120341029203e-01 5.125569016372e-01 5.133311417947e-01 5.143566630570e-01 5.156462349723e-01 5.172051404707e-01 5.190331506398e-01 5.211439893980e-01 5.235303343748e-01 5.261997436984e-01 5.291530409275e-01 5.323839248110e-01 5.358980703300e-01 5.396853134790e-01 5.437450782665e-01 5.480738537772e-01 5.526577017187e-01 5.574982984282e-01 5.625788805918e-01 5.678952456988e-01 5.734368769832e-01 5.791874951417e-01 5.851447935953e-01 5.912871831446e-01 5.976074239198e-01 6.040928643138e-01 6.107233222787e-01 6.174970790643e-01 6.243876205438e-01 6.313876185441e-01 6.384834192789e-01 6.456542967807e-01 6.528964139146e-01 6.601857573068e-01 6.675141997855e-01 6.748682598283e-01 6.822286658734e-01 6.895915649363e-01 6.969348875702e-01 7.042520606744e-01 7.115308730598e-01 7.187533710105e-01 7.259189289815e-01 7.330060732237e-01 7.400117426117e-01 7.469251634298e-01 7.537332635511e-01 7.604337035970e-01 7.670123258999e-01 7.734671174080e-01 7.797890269413e-01 7.859694012220e-01 7.920091708250e-01 7.978973837902e-01 8.036347333956e-01 8.092150588239e-01 8.146353604180e-01 8.198975154969e-01 8.249948345329e-01 8.299313547745e-01 8.347055207626e-01 8.393168125184e-01 8.437709127684e-01 8.480652873527e-01 8.522070407991e-01 8.561960434104e-01 8.600388829153e-01 8.637398864165e-01 8.673038557011e-01 8.707387009511e-01 8.740489402621e-01 8.772430487536e-01 8.803281060821e-01 8.833113443550e-01 8.862030122047e-01 8.890100354968e-01 8.917433333425e-01 8.944101536229e-01 8.970210855424e-01 8.995875782912e-01 9.021152561624e-01 9.046182726819e-01 9.071024851752e-01 9.095798230370e-01 9.120594348721e-01 9.145485919644e-01 9.170600824392e-01 9.195974080220e-01 9.221716047980e-01 9.247902667978e-01 9.274574957675e-01 9.301834944277e-01 9.329684972675e-01 9.358223835661e-01 9.387470403886e-01 9.417430023280e-01 9.448180324938e-01 9.479668525697e-01 9.511935949926e-01 9.544968081742e-01 9.578728064100e-01 9.613227376799e-01 9.648384569583e-01 9.684181431904e-01 9.720550463593e-01 9.757415931307e-01 9.794722733828e-01 9.832360828632e-01 9.870252750866e-01 9.908294069655e-01 9.946366821281e-01 9.984382414379e-01 1.002218252882e+00 1.005967306603e+00 1.009672315553e+00 1.013318157286e+00 1.016894025599e+00 1.020384321472e+00 1.023777161014e+00 1.027058720621e+00 1.030215681655e+00 1.033236197979e+00 1.036106719787e+00 1.038816856195e+00 1.041355707952e+00 1.043712746113e+00 1.045879616205e+00 1.047848013251e+00 1.049612067780e+00 1.051164838001e+00 1.052503698039e+00 1.053625620138e+00 1.054529706050e+00 1.055216632350e+00 1.055689220317e+00 1.055952041420e+00 1.056012294619e+00 1.055877217115e+00 1.055556600277e+00 1.055064441568e+00 1.054413591758e+00 1.053620901237e+00 1.052703455611e+00 1.051681145469e+00 1.050575193285e+00 1.049408368067e+00 1.048203843053e+00 1.046988338709e+00 1.045786250666e+00 1.044624782533e+00 1.043530746789e+00 1.042530181111e+00 1.041650789432e+00 1.040916503837e+00 1.040353223666e+00 1.039982852701e+00 1.039827168439e+00 1.039906931611e+00 1.040236305030e+00 1.040830447995e+00 1.041701592824e+00 1.042854445167e+00 1.044297313024e+00 1.046027980197e+00 1.048044211102e+00 1.050341971312e+00 1.052908447941e+00 1.055732811886e+00 1.058797169384e+00 1.062083061574e+00 1.065568770070e+00 1.069230363895e+00 1.073041472445e+00 1.076974702096e+00 1.081001689399e+00 1.085094265077e+00 1.089220763066e+00 1.093353381474e+00 1.097461851214e+00 1.101519397647e+00 1.105498835995e+00 1.109372948359e+00 1.113123198367e+00 1.116722056145e+00 1.120155515647e+00 1.123405919051e+00 1.126456409615e+00 1.129298874543e+00 1.131922738436e+00 1.134321142062e+00 1.136493073030e+00 1.138433773938e+00 1.140147952771e+00 1.141637748870e+00 1.142911831317e+00 1.143977307707e+00 1.144845044033e+00 1.145530994217e+00 1.146046569131e+00 1.146412488241e+00 1.146645666661e+00 1.146767937432e+00 1.146804402126e+00 1.146773465658e+00 1.146707365234e+00 1.146632056583e+00 1.146575236345e+00 1.146569855486e+00 1.146643565007e+00 1.146833139242e+00 1.147167545891e+00 1.147678547373e+00 1.148400975577e+00 1.149362507404e+00 1.150595464863e+00 1.152123066115e+00 1.153969744678e+00 1.156158339797e+00 1.158699171924e+00 1.161606509297e+00 1.164881727555e+00 1.168521431703e+00 1.172519995818e+00 1.176856042530e+00 1.181508622821e+00 1.186444681610e+00 1.191625782349e+00 1.197008337535e+00 1.202538589232e+00 1.208163996619e+00 1.213821986718e+00 1.219452077256e+00 1.224991433810e+00 1.230373793746e+00 1.235542042434e+00 1.240433931128e+00 1.244999588274e+00 1.249191384182e+00 1.252968701595e+00 1.256305823215e+00 1.259177998331e+00 1.261582587551e+00 1.263520799875e+00 1.265008115955e+00 1.266077991666e+00 1.266766079089e+00 1.267131568127e+00 1.267237628415e+00 1.267157428519e+00 1.266979801728e+00 1.266788961187e+00 1.266685524701e+00 1.266764754850e+00 1.267121456344e+00 1.267852460376e+00 1.269039173928e+00 1.270762304622e+00 1.273085856439e+00 1.276056959301e+00 1.279714450084e+00 1.284066613175e+00 1.289114054003e+00 1.294831804325e+00 1.301175591322e+00 1.308090217307e+00 1.315492319217e+00 1.323299365089e+00 1.331407208742e+00 1.339708198863e+00 1.348095578726e+00 1.356452349892e+00 1.364678239097e+00 1.372671562386e+00 1.380342198068e+00 1.387622912836e+00 1.394449938499e+00 1.400789474205e+00 1.406622639854e+00 1.411948132479e+00 1.416794162148e+00 1.421192758197e+00 1.425204180046e+00 1.428896190207e+00 1.432339452055e+00 1.435618840454e+00 1.438801220397e+00 1.441953243053e+00 1.445126448564e+00 1.448342059321e+00 1.451606508253e+00 1.454884439898e+00 1.458117431743e+00 1.461212910916e+00 1.464042845207e+00 1.466464066382e+00 1.468300854870e+00 1.469371515321e+00 1.469491342214e+00 1.468471193365e+00 1.466150229540e+00 1.462380242050e+00 1.457049688622e+00 1.450096228132e+00 1.441490304100e+00 1.431270901592e+00 1.419520385479e+00 1.406378833356e+00 1.392046972825e+00 1.376757959376e+00 1.360801464580e+00 1.344486491954e+00 1.328140009807e+00 1.312109057559e+00 1.296712016707e+00 1.282269958653e+00 1.269061862059e+00 1.257330044290e+00 1.247289476388e+00 1.239088302455e+00 1.232861508073e+00 1.228694512234e+00 1.226638232761e+00 1.226743631367e+00 1.229009340574e+00 1.233442613817e+00 1.240015570658e+00 1.248665015254e+00 1.259314492552e+00 1.271805474447e+00 1.285952987196e+00 1.301493514949e+00 1.318090214627e+00 1.335373410688e+00 1.352879884591e+00 1.370140771639e+00 1.386657428241e+00 1.401919691302e+00 1.415468493189e+00 1.426857619779e+00 1.435726278192e+00 1.441781766236e+00 1.444798952959e+00 1.444665155522e+00 1.441316218424e+00 1.434785307915e+00 1.425156645371e+00 1.412552782257e+00 1.397156352306e+00 1.379148825686e+00 1.358755665558e+00 1.336211493597e+00 1.311770782661e+00 1.285743341745e+00 1.258455355264e+00 1.230309138397e+00 1.201757015447e+00 1.177190040632e+00 1.149224592758e+00 1.122001052135e+00 1.099761214917e+00 1.084074960611e+00 1.072816387035e+00 1.061810618983e+00 1.047930822404e+00 1.031422615712e+00 1.015976322959e+00 1.006439982551e+00 1.005489257359e+00 1.011672461487e+00 1.020461013106e+00 1.027438774079e+00 1.031195192735e+00 1.034106175968e+00 1.040560776712e+00 1.053689091212e+00 1.072879795088e+00 1.093950606310e+00 1.111763269753e+00 1.123290095692e+00 1.129179885581e+00 1.133004874385e+00 1.138673624378e+00 1.147621892185e+00 1.157697938483e+00 1.164532948304e+00 1.164388888201e+00 1.156539721093e+00 1.143783043987e+00 1.130873135200e+00 1.121727664015e+00 1.117138424152e+00 1.114657787954e+00 1.110688407483e+00 1.102979482434e+00 1.091491500750e+00 1.067970159967e+00 1.009957602540e+00 9.419159490205e-01 8.759864211207e-01 8.578219504458e-01 8.925329211908e-01 9.385232047834e-01 9.510740356553e-01 9.147703206737e-01 8.510280368663e-01 8.084451577213e-01 8.257741904180e-01 8.884948470530e-01 9.444327067085e-01 9.507032269879e-01 8.963159739165e-01 8.064955309736e-01 7.365417281199e-01 7.369105024524e-01 7.977921653621e-01 8.621410604667e-01 8.842795976119e-01 8.537184103877e-01 7.943036446922e-01 7.511019875049e-01 7.569813601184e-01 7.992473076903e-01 8.359846256711e-01 8.356402499398e-01 7.946075323925e-01 7.370225709692e-01 7.025158270278e-01 7.173113170451e-01 7.696695267426e-01 8.254959986273e-01 8.574442054649e-01 8.549676951259e-01 8.222921798821e-01 7.744224011537e-01 7.334685754948e-01 7.218747282827e-01 7.492677483204e-01 8.035059494465e-01 8.587219343066e-01 8.910387156713e-01 8.893439708029e-01 8.597985891026e-01 8.243003317093e-01 8.092099842669e-01 8.257259150160e-01 8.607056545443e-01 8.907748317599e-01 9.015907234972e-01 8.952187003501e-01 8.854531268709e-01 8.855960237118e-01 8.972806268484e-01 9.105788464453e-01 9.139665979371e-01 9.031997666237e-01 8.827617535572e-01 8.613681348952e-01 8.462072347126e-01 8.401399689604e-01 8.425472821955e-01 8.503279999409e-01 8.571822940971e-01 8.537621393176e-01 8.316246996634e-01 7.901704180246e-01 7.421306447224e-01 7.111649701416e-01 7.153091010270e-01 7.474094720996e-01 7.797490140178e-01 7.869609078077e-01 7.619760160357e-01 7.197035736214e-01 6.895608216757e-01 6.942372753248e-01 7.285434554459e-01 7.668316583166e-01 7.874529191124e-01 7.856456331290e-01 7.721386891952e-01 7.635502902370e-01 7.702476778969e-01 7.902704021993e-01 8.139222489171e-01 8.318066174254e-01 8.385611775248e-01 8.329258462736e-01 8.178612680458e-01 8.016792519936e-01 7.966591754738e-01 8.113461035616e-01 8.410244708533e-01 8.679191778595e-01 8.728806334784e-01 8.486386212454e-01 8.073847592646e-01 7.779656259816e-01 7.861882950574e-01 8.289464360498e-01 8.761531453779e-01 8.978248949718e-01 8.836158201688e-01 8.469120441978e-01 8.165667965477e-01 8.161274703200e-01 8.437144435368e-01 8.769921589711e-01 8.958715672882e-01 8.961151282090e-01 8.872496967941e-01 8.811400142538e-01 8.809461176923e-01 8.807019024368e-01 8.750215031121e-01 8.674103111798e-01 8.682579345122e-01 8.834236734060e-01 9.053175446995e-01 9.173745244923e-01 9.072152788422e-01 8.769815225720e-01 8.447472097037e-01 8.342737550444e-01 8.614552156595e-01 9.276940280978e-01
 1.121053223174e+00 1.119909077744e+00 1.118889869814e+00 1.118488790528e+00 1.118613883106e+00 1.118626179944e+00 1.117954090529e+00 1.116732618042e+00 1.115710966382e+00 1.115433731635e+00 1.115646264870e+00 1.115599326343e+00 1.114834377828e+00 1.113612167604e+00 1.112633252734e+00 1.112361146324e+00 1.112550788010e+00 1.112459002908e+00 1.111615034665e+00 1.110347999537e+00 1.109435700774e+00 1.109266424492e+00 1.109451648838e+00 1.109271573528e+00 1.108387202585e+00 1.107135016548e+00 1.106209846266e+00 1.106004016679e+00 1.106194227274e+00 1.106020358129e+00 1.105070269219e+00 1.103738734090e+00 1.102827331623e+00 1.102705080585e+00 1.102921816174e+00 1.102673585328e+00 1.101622410770e+00 1.100262221342e+00 1.099430823149e+00 1.099423827860e+00 1.099654338909e+00 1.099281977328e+00 1.098127840983e+00 1.096851184834e+00 1.096224755510e+00 1.096326867540e+00 1.096495188882e+00 1.096019460520e+00 1.094853027605e+00 1.093648576219e+00 1.093096143184e+00 1.093223691020e+00 1.093372727608e+00 1.092875186108e+00 1.091703140179e+00 1.090481710183e+00 1.089878257061e+00 1.089960523425e+00 1.090115989849e+00 1.089622152406e+00 1.088373837846e+00 1.087030352140e+00 1.086370586910e+00 1.086481815865e+00 1.086645502089e+00 1.086065522057e+00 1.084687806762e+00 1.083281642199e+00 1.082668115645e+00 1.082845208005e+00 1.082956000590e+00 1.082198955098e+00 1.080700604101e+00 1.079381279578e+00 1.078955750715e+00 1.079179451723e+00 1.079125057654e+00 1.078165730102e+00 1.076646187133e+00 1.075508280805e+00 1.075273470260e+00 1.075479788272e+00 1.075212536288e+00 1.074097271641e+00 1.072659280399e+00 1.071734805281e+00 1.071597227934e+00 1.071690582658e+00 1.071234424327e+00 1.070053847132e+00 1.068737454117e+00 1.067981948292e+00 1.067860052499e+00 1.067799832759e+00 1.067202381292e+00 1.066039354982e+00 1.064850154867e+00 1.064173249280e+00 1.063992584124e+00 1.063792300569e+00 1.063116625604e+00 1.062015816777e+00 1.060938734194e+00 1.060271636835e+00 1.059977702243e+00 1.059657421301e+00 1.058965754766e+00 1.057942290960e+00 1.056936077732e+00 1.056240599139e+00 1.055827349577e+00 1.055414591276e+00 1.054739951349e+00 1.053794399191e+00 1.052821266551e+00 1.052067542549e+00 1.051556992016e+00 1.051088939528e+00 1.050441199228e+00 1.049563593337e+00 1.048607496569e+00 1.047794322990e+00 1.047206405429e+00 1.046708401340e+00 1.046087429655e+00 1.045258012996e+00 1.044327562355e+00 1.043488272548e+00 1.042847858154e+00 1.042322038198e+00 1.041713327629e+00 1.040920131080e+00 1.040027490120e+00 1.039203240752e+00 1.038533826018e+00 1.037962692509e+00 1.037341861217e+00 1.036583063091e+00 1.035745028683e+00 1.034955201501e+00 1.034266111358e+00 1.033632901374e+00 1.032977838684e+00 1.032250126717e+00 1.031471782486e+00 1.030707592943e+00 1.029989513907e+00 1.029296084915e+00 1.028598807497e+00 1.027885071205e+00 1.027144183297e+00 1.026389373484e+00 1.025644899298e+00 1.024912140949e+00 1.024180745241e+00 1.023449386433e+00 1.022710935705e+00 1.021960554311e+00 1.021210885449e+00 1.020463818588e+00 1.019706271316e+00 1.018943231329e+00 1.018194242759e+00 1.017457092856e+00 1.016717410274e+00 1.015962983718e+00 1.015186829396e+00 1.014407442979e+00 1.013654840580e+00 1.012922106427e+00 1.012173533296e+00 1.011399130883e+00 1.010615093768e+00 1.009840732173e+00 1.009080842837e+00 1.008319742202e+00 1.007534999556e+00 1.006736725615e+00 1.005950841162e+00 1.005173542337e+00 1.004384521499e+00 1.003577618440e+00 1.002763019849e+00 1.001954722938e+00 1.001157610716e+00 1.000355692709e+00 9.995332404146e-01 9.987055350381e-01 9.978887788859e-01 9.970773489942e-01 9.962589564064e-01 9.954308739122e-01 9.945975333749e-01 9.937697467035e-01 9.929514847393e-01 9.921291512887e-01 9.912939991221e-01 9.904557901672e-01 9.896207978484e-01 9.887871529619e-01 9.879538887419e-01 9.871161133653e-01 9.862701014466e-01 9.854226940741e-01 9.845778974610e-01 9.837312382171e-01 9.828818139674e-01 9.820290399679e-01 9.811713620770e-01 9.803126828519e-01 9.794577107140e-01 9.785988103279e-01 9.777337676061e-01 9.768663329736e-01 9.759978413988e-01 9.751280500165e-01 9.742576929643e-01 9.733814153754e-01 9.724988921475e-01 9.716179848368e-01 9.707378880660e-01 9.698516726845e-01 9.689610824843e-01 9.680679261441e-01 9.671739814442e-01 9.662814462979e-01 9.653862334465e-01 9.644825645904e-01 9.635771901183e-01 9.626742756051e-01 9.617701208786e-01 9.608634424827e-01 9.599543121624e-01 9.590392251453e-01 9.581249231338e-01 9.572113748435e-01 9.562940171655e-01 9.553735099138e-01 9.544523881394e-01 9.535274889051e-01 9.525993333468e-01 9.516714624624e-01 9.507397321273e-01 9.498055508221e-01 9.488727376280e-01 9.479342168771e-01 9.469916589952e-01 9.460512453410e-01 9.451073528558e-01 9.441604375262e-01 9.432134306788e-01 9.422620733388e-01 9.413080400538e-01 9.403556161248e-01 9.393990691291e-01 9.384388000334e-01 9.374794199045e-01 9.365156755403e-01 9.355490560108e-01 9.345830507778e-01 9.336134688135e-01 9.326403466894e-01 9.316671413368e-01 9.306901158196e-01 9.297099065780e-01 9.287311135294e-01 9.277488823516e-01 9.267627487097e-01 9.257774396517e-01 9.247876955779e-01 9.237950947382e-01 9.228039620057e-01 9.218078845416e-01 9.208096262899e-01 9.198116772206e-01 9.188085910364e-01 9.178030135829e-01 9.167989432421e-01 9.157903037897e-01 9.147795842486e-01 9.137681331961e-01 9.127530306058e-01 9.117360632930e-01 9.107195046938e-01 9.096983312473e-01 9.086746980880e-01 9.076511077507e-01 9.066228452586e-01 9.055928419552e-01 9.045629530449e-01 9.035287881043e-01 9.024935529100e-01 9.014562464807e-01 9.004152285571e-01 8.993740729333e-01 8.983321346907e-01 8.972856126433e-01 8.962375376095e-01 8.951876073563e-01 8.941343971240e-01 8.930807310937e-01 8.920253190077e-01 8.909659354412e-01 8.899054844075e-01 8.888430266811e-01 8.877773912718e-01 8.867107980076e-01 8.856427596866e-01 8.845710914543e-01 8.834984079106e-01 8.824232690220e-01 8.813450691280e-01 8.802664796579e-01 8.791859192361e-01 8.781012325818e-01 8.770158844372e-01 8.759281079550e-01 8.748371716559e-01 8.737464597324e-01 8.726523986910e-01 8.715556799366e-01 8.704584931183e-01 8.693567820920e-01 8.682530441975e-01 8.671491780100e-01 8.660416822154e-01 8.649324350608e-01 8.638228673435e-01 8.627085032539e-01 8.615926569797e-01 8.604755847521e-01 8.593545949166e-01 8.582334540312e-01 8.571118634501e-01 8.559855880876e-01 8.548587310603e-01 8.537290066426e-01 8.525951495177e-01 8.514618133406e-01 8.503270519827e-01 8.491888539495e-01 8.480516857271e-01 8.469085782003e-01 8.457636268613e-01 8.446179366629e-01 8.434685007231e-01 8.423186979595e-01 8.411684166811e-01 8.400126080442e-01 8.388560925208e-01 8.376966904780e-01 8.365337307913e-01 8.353703367647e-01 8.342049098694e-01 8.330357629216e-01 8.318670754620e-01 8.306936323796e-01 8.295177958159e-01 8.283411941878e-01 8.271601268510e-01 8.259789403456e-01 8.247961294863e-01 8.236084284521e-01 8.224204620794e-01 8.212292599093e-01 8.200342458352e-01 8.188395860943e-01 8.176418311927e-01 8.164418740613e-01 8.152408270002e-01 8.140342438732e-01 8.128267330371e-01 8.116183586569e-01 8.104058624425e-01 8.091929550824e-01 8.079759481116e-01 8.067557841225e-01 8.055357307555e-01 8.043120655028e-01 8.030855377551e-01 8.018576346074e-01 8.006252924678e-01 7.993920932262e-01 7.981573354176e-01 7.969184230351e-01 7.956781143792e-01 7.944339625495e-01 7.931862383798e-01 7.919394597837e-01 7.906884952560e-01 7.894344120305e-01 7.881781491987e-01 7.869170760934e-01 7.856559575585e-01 7.843922978725e-01 7.831247537967e-01 7.818556547063e-01 7.805816341072e-01 7.793047377593e-01 7.780274885521e-01 7.767461266075e-01 7.754626405764e-01 7.741755393847e-01 7.728834019359e-01 7.715905671463e-01 7.702940658328e-01 7.689949680446e-01 7.676942516145e-01 7.663874382939e-01 7.650774436013e-01 7.637658169350e-01 7.624491836255e-01 7.611324085057e-01 7.598107065784e-01 7.584840823517e-01 7.571561117366e-01 7.558230965848e-01 7.544882125601e-01 7.531502048900e-01 7.518069100061e-01 7.504614569271e-01 7.491114030295e-01 7.477580166432e-01 7.464019245343e-01 7.450404816177e-01 7.436763032663e-01 7.423091591791e-01 7.409375906934e-01 7.395625022993e-01 7.381836707525e-01 7.367985492706e-01 7.354127207617e-01 7.340227344491e-01 7.326279930788e-01 7.312296083177e-01 7.298254301117e-01 7.284179507879e-01 7.270078276176e-01 7.255923779237e-01 7.241743705597e-01 7.227499865702e-01 7.213219180964e-01 7.198901493696e-01 7.184541000273e-01 7.170141524436e-01 7.155697401225e-01 7.141192104726e-01 7.126652400747e-01 7.112057835843e-01 7.097427530553e-01 7.082760796161e-01 7.068030882981e-01 7.053252472532e-01 7.038432560446e-01 7.023558323725e-01 7.008653593677e-01 6.993691625434e-01 6.978670426250e-01 6.963603360993e-01 6.948469418943e-01 6.933311674630e-01 6.918098217963e-01 6.902817251866e-01 6.887502359150e-01 6.872111909149e-01 6.856684725313e-01 6.841215889267e-01 6.825668530617e-01 6.810078814511e-01 6.794429061275e-01 6.778712938052e-01 6.762966745202e-01 6.747143361428e-01 6.731265148384e-01 6.715332321145e-01 6.699326711283e-01 6.683286302281e-01 6.667172206280e-01 6.650997005388e-01 6.634773472731e-01 6.618453381548e-01 6.602103282435e-01 6.585683718704e-01 6.569193570676e-01 6.552654201686e-01 6.536016025964e-01 6.519342542386e-01 6.502606087400e-01 6.485787485571e-01 6.468926286123e-01 6.451960178886e-01 6.434949518103e-01 6.417881181071e-01 6.400722259742e-01 6.383516889609e-01 6.366210970687e-01 6.348852993420e-01 6.331435440654e-01 6.313928838469e-01 6.296372791162e-01 6.278727562934e-01 6.261006820308e-01 6.243241545796e-01 6.225367884100e-01 6.207449898823e-01 6.189432690504e-01 6.171337165193e-01 6.153201238572e-01 6.134949490521e-01 6.116649874557e-01 6.098263016923e-01 6.079778143227e-01 6.061256539637e-01 6.042623085209e-01 6.023931974669e-01 6.005150698259e-01 5.986271454146e-01 5.967346473743e-01 5.948303856091e-01 5.929200920123e-01 5.910018798280e-01 5.890726511033e-01 5.871395358695e-01 5.851942452799e-01 5.832429070399e-01 5.812833394228e-01 5.793126675530e-01 5.773381139350e-01 5.753514563124e-01 5.733573448883e-01 5.713555577891e-01 5.693425927020e-01 5.673247544603e-01 5.652950130704e-01 5.632591314010e-01 5.612141795542e-01 5.591586980212e-01 5.570981004677e-01 5.550250970153e-01 5.529464459214e-01 5.508582321561e-01 5.487592977756e-01 5.466548433016e-01 5.445388409831e-01 5.424157372617e-01 5.402844216215e-01 5.381421854338e-01 5.359948506755e-01 5.338354873693e-01 5.316695148344e-01 5.294946951060e-01 5.273099848388e-01 5.251191882006e-01 5.229168561568e-01 5.207079166930e-01 5.184894787700e-01 5.162613846046e-01 5.140282105912e-01 5.117833112498e-01 5.095324546662e-01 5.072722725932e-01 5.050031653284e-01 5.027283496105e-01 5.004423851867e-01 4.981507386697e-01 4.958501481875e-01 4.935406308491e-01 4.912254500259e-01 4.889000690288e-01 4.865690722081e-01 4.842288340952e-01 4.818815885027e-01 4.795287091991e-01 4.771657932756e-01 4.747976728996e-01 4.724213107174e-01 4.700386076977e-01 4.676498062247e-01 4.652513108170e-01 4.628490119152e-01 4.604385069973e-01 4.580223919679e-01 4.556012128636e-01 4.531714962363e-01 4.507390372632e-01 4.482987941165e-01 4.458535834362e-01 4.434036347346e-01 4.409465976309e-01 4.384864191510e-01 4.360204035217e-01 4.335500170751e-01 4.310764630510e-01 4.285959431090e-01 4.261145675350e-01 4.236274098325e-01 4.211374496020e-01 4.186454057766e-01 4.161478846396e-01 4.136505746726e-01 4.111478883521e-01 4.086445866872e-01 4.061396513597e-01 4.036308845310e-01 4.011240388369e-01 3.986133014278e-01 3.961031575207e-01 3.935937307467e-01 3.910815141599e-01 3.885727305356e-01 3.860611341069e-01 3.835536260791e-01 3.810458205667e-01 3.785388223326e-01 3.760362085984e-01 3.735330337035e-01 3.710360123702e-01 3.685403251604e-01 3.660479477840e-01 3.635619832195e-01 3.610768834970e-01 3.586009547118e-01 3.561270267312e-01 3.536604309957e-01 3.512017674609e-01 3.487452526064e-01 3.463019424568e-01 3.438618195320e-01 3.414324978993e-01 3.390126071861e-01 3.365985915803e-01 3.341994889142e-01 3.318061217925e-01 3.294266448467e-01 3.270584633418e-01 3.247002134118e-01 3.223591947970e-01 3.200257431948e-01 3.177112746918e-01 3.154086916584e-01 3.131207016529e-01 3.108521861225e-01 3.085944987873e-01 3.063593947320e-01 3.041381497104e-01 3.019351945556e-01 2.997547056285e-01 2.975876197486e-01 2.954471892748e-01 2.933222993779e-01 2.912213899785e-01 2.891434472274e-01 2.870840151823e-01 2.850544799062e-01 2.830422234072e-01 2.810585455745e-01 2.791001087251e-01 2.771636242013e-01 2.752598135308e-01 2.733759270007e-01 2.715252545421e-01 2.697004836414e-01 2.679030287821e-01 2.661399575553e-01 2.643994982207e-01 2.626955813971e-01 2.610188955274e-01 2.593733587801e-01 2.577639011196e-01 2.561795115673e-01 2.546352549959e-01 2.531183229826e-01 2.516369445307e-01 2.501921185413e-01 2.487744888037e-01 2.473997826529e-01 2.460520588616e-01 2.447430735858e-01 2.434701066760e-01 2.422269064570e-01 2.410269130620e-01 2.398539924526e-01 2.387226406124e-01 2.376251421063e-01 2.365592050687e-01 2.355368988668e-01 2.345395237756e-01 2.335866436792e-01 2.326630972871e-01 2.317747060726e-01 2.309262031479e-01 2.301020840624e-01 2.293225125351e-01 2.285680742686e-01 2.278497043335e-01 2.271671792055e-01 2.265086327689e-01 2.258928651701e-01 2.252978248522e-01 2.247393870991e-01 2.242101142248e-01 2.237045280656e-01 2.232374680017e-01 2.227870822322e-01 2.223725911350e-01 2.219793736703e-01 2.216108847688e-01 2.212734463759e-01 2.209497089973e-01 2.206585024573e-01 2.203832219680e-01 2.201300591026e-01 2.199013948147e-01 2.196826004762e-01 2.194926783759e-01 2.193111175643e-01 2.191501675534e-01 2.190064704664e-01 2.188692353347e-01 2.187560785400e-01 2.186447869455e-01 2.185516616327e-01 2.184688660480e-01 2.183889434190e-01 2.183282708769e-01 2.182627639466e-01 2.182140791464e-01 2.181662970872e-01 2.181211368971e-01 2.180886206501e-01 2.180469760582e-01 2.180195980326e-01 2.179862570767e-01 2.179549863237e-01 2.179283074219e-01 2.178913425619e-01 2.178648023029e-01 2.178256471793e-01 2.177898677268e-01 2.177516925916e-01 2.177031502056e-01 2.176602430264e-01 2.176033279979e-01 2.175490343623e-01 2.174871697324e-01 2.174155560706e-01 2.173473628929e-01 2.172623591112e-01 2.171804513216e-01 2.170873418294e-01 2.169864514937e-01 2.168872724862e-01 2.167707601166e-01 2.166598612190e-01 2.165353081838e-01 2.164073991225e-01 2.162794234106e-01 2.161360872191e-01 2.160014396295e-01 2.158517524446e-01 2.157049516470e-01 2.155558002318e-01 2.153973842627e-01 2.152503197588e-01 2.150904856619e-01 2.149401732265e-01 2.147886285117e-01 2.146354300037e-01 2.144958932244e-01 2.143494471898e-01 2.142189426315e-01 2.140907422278e-01 2.139698650935e-01 2.138668882447e-01 2.137638588355e-01 2.136854315279e-01 2.136142409004e-01 2.135610343462e-01 2.135312794657e-01 2.135111260120e-01 2.135248342428e-01 2.135522903738e-01 2.136091777265e-01 2.136958239315e-01 2.138037263126e-01 2.139550384980e-01 2.141268556874e-01 2.143433618312e-01 2.145945210420e-01 2.148813927805e-01 2.152189914034e-01 2.155892329875e-01 2.160142947287e-01 2.164819984430e-01 2.169983038960e-01 2.175735273157e-01 2.181907392485e-01 2.188739146272e-01 2.196076752897e-01 2.204015613442e-01 2.212611219168e-01 2.221730451385e-01 2.231606489070e-01 2.242025609645e-01 2.253159315900e-01 2.264993742745e-01 2.277430606575e-01 2.290675914017e-01 2.304513624776e-01 2.319143142053e-01 2.334478497235e-01 2.350482964579e-01 2.367333274509e-01 2.384781873892e-01 2.403071144331e-01 2.422044412904e-01 2.441726052337e-01 2.462231904304e-01 2.483339128319e-01 2.505281728166e-01 2.527876138713e-01 2.551181117621e-01 2.575260202565e-01 2.599927268616e-01 2.625406936550e-01 2.651465586004e-01 2.678221866768e-01 2.705673301704e-01 2.733655474567e-01 2.762405523180e-01 2.791648480414e-01 2.821555097919e-01 2.852051259991e-01 2.883039337901e-01 2.914711018064e-01 2.946782067365e-01 2.979467795881e-01 3.012636011991e-01 3.046235261427e-01 3.080404803644e-01 3.114895646305e-01 3.149923849898e-01 3.185314723952e-01 3.221075801660e-01 3.257307551467e-01 3.293766273343e-01 3.330684262937e-01 3.367860033976e-01 3.405322212086e-01 3.443152836422e-01 3.481119587612e-01 3.519461161314e-01 3.557937100849e-01 3.596640038957e-01 3.635591409732e-01 3.674593110931e-01 3.713884149834e-01 3.753202379919e-01 3.792675219422e-01 3.832290115268e-01 3.871870123181e-01 3.911662647084e-01 3.951353388013e-01 3.991140013550e-01 4.030952823166e-01 4.070649982930e-01 4.110459343838e-01 4.150082740120e-01 4.189730385570e-01 4.229283055045e-01 4.268664734436e-01 4.308058699489e-01 4.347170627558e-01 4.386234704713e-01 4.425091083147e-01 4.463701129839e-01 4.502231266947e-01 4.540384287374e-01 4.578412711141e-01 4.616129811599e-01 4.653535863502e-01 4.690758921114e-01 4.727523927642e-01 4.764089117274e-01 4.800239019136e-01 4.836004725060e-01 4.871482831770e-01 4.906410550057e-01 4.941061229143e-01 4.975181336883e-01 5.008858080635e-01 5.042127421203e-01 5.074784583778e-01 5.107066732955e-01 5.138719380597e-01 5.169854351690e-01 5.200475046933e-01 5.230385789837e-01 5.259841294056e-01 5.288552897479e-01 5.316668635580e-01 5.344158229502e-01 5.370862810330e-01 5.397009380772e-01 5.422306408163e-01 5.446940452961e-01 5.470825261046e-01 5.493852046838e-01 5.516221079277e-01 5.537636856374e-01 5.558307382223e-01 5.578120506660e-01 5.596991373348e-01 5.615108387127e-01 5.632185876471e-01 5.648443756380e-01 5.663736362288e-01 5.678038844473e-01 5.691482400367e-01 5.703807928000e-01 5.715259537570e-01 5.725652603821e-01 5.735007439160e-01 5.743419644999e-01 5.750664760355e-01 5.756984858489e-01 5.762188225584e-01 5.766327506108e-01 5.769478714189e-01 5.771447299530e-01 5.772475773358e-01 5.772364089937e-01 5.771190696863e-01 5.769030912678e-01 5.765711010415e-01 5.761467879384e-01 5.756110904372e-01 5.749768801191e-01 5.742482354061e-01 5.734117969023e-01 5.724922973197e-01 5.714720579953e-01 5.703656956561e-01 5.691768138982e-01 5.678975919607e-01 5.665509719106e-01 5.651217374445e-01 5.636281001708e-01 5.620728911040e-01 5.604537519666e-01 5.587924871775e-01 5.570784291987e-01 5.553315339902e-01 5.535553330619e-01 5.517519471766e-01 5.499436361255e-01 5.481220740500e-01 5.463110066016e-01 5.445144367139e-01 5.427373533157e-01 5.410045263667e-01 5.393101277118e-01 5.376791703103e-01 5.361174130190e-01 5.346349153950e-01 5.332526207081e-01 5.319705830590e-01 5.308128092983e-01 5.297864607307e-01 5.289025568805e-01 5.281810223120e-01 5.276243485598e-01 5.272542063459e-01 5.270778892048e-01 5.271057705775e-01 5.273558756969e-01 5.278292160539e-01 5.285431730133e-01 5.295044922892e-01 5.307182468094e-01 5.321988291005e-01 5.339446346810e-01 5.359673463164e-01 5.382680983867e-01 5.408496011334e-01 5.437175252513e-01 5.468656966849e-01 5.503006348286e-01 5.540180197999e-01 5.580113597188e-01 5.622846221185e-01 5.668226840137e-01 5.716268393782e-01 5.766874781132e-01 5.819928333527e-01 5.875414966048e-01 5.933148208916e-01 5.993071989392e-01 6.055068864212e-01 6.118972816299e-01 6.184741732237e-01 6.252149077115e-01 6.321127911270e-01 6.391520994657e-01 6.463148409796e-01 6.535958454141e-01 6.609704536520e-01 6.684315736876e-01 6.759637855108e-01 6.835477918480e-01 6.911786930647e-01 6.988329396150e-01 7.065035179402e-01 7.141756052581e-01 7.218319103315e-01 7.294684970425e-01 7.370620271176e-01 7.446096065089e-01 7.520960312248e-01 7.595089681055e-01 7.668431909698e-01 7.740806978163e-01 7.812198292499e-01 7.882482882754e-01 7.951550577340e-01 8.019397522102e-01 8.085869977985e-01 8.150976973773e-01 8.214613734391e-01 8.276737795755e-01 8.337342523817e-01 8.396323957420e-01 8.453723865401e-01 8.509467738056e-01 8.563554530331e-01 8.615998330567e-01 8.666759131664e-01 8.715874850930e-01 8.763336028809e-01 8.809166553216e-01 8.853397952216e-01 8.896051043108e-01 8.937181892201e-01 8.976812638914e-01 9.015017175621e-01 9.051837471934e-01 9.087332417322e-01 9.121585627978e-01 9.154641371973e-01 9.186614077519e-01 9.217546503347e-01 9.247538271368e-01 9.276688451371e-01 9.305064347731e-01 9.332775077157e-01 9.359897267866e-01 9.386535272655e-01 9.412785433274e-01 9.438728145640e-01 9.464491580999e-01 9.490111827374e-01 9.515724827712e-01 9.541405205840e-01 9.567219103465e-01 9.593276760666e-01 9.619611396037e-01 9.646321746490e-01 9.673478537244e-01 9.701096925779e-01 9.729275164182e-01 9.758013961860e-01 9.787367318502e-01 9.817354582331e-01 9.847970666658e-01 9.879272069288e-01 9.911191266861e-01 9.943764106594e-01 9.976948311650e-01 1.001070292601e+00 1.004500806361e+00 1.007977852676e+00 1.011498370114e+00 1.015053269246e+00 1.018634685623e+00 1.022235291195e+00 1.025843476890e+00 1.029450195900e+00 1.033044821141e+00 1.036614343678e+00 1.040148190392e+00 1.043632875227e+00 1.047057052771e+00 1.050406115859e+00 1.053668330172e+00 1.056830795317e+00 1.059878250440e+00 1.062800984679e+00 1.065585687476e+00 1.068220451115e+00 1.070694916180e+00 1.072996854039e+00 1.075118868036e+00 1.077051974711e+00 1.078787092154e+00 1.080320237702e+00 1.081644988169e+00 1.082759277359e+00 1.083659967218e+00 1.084346750598e+00 1.084823478205e+00 1.085091593263e+00 1.085156257696e+00 1.085026449224e+00 1.084709857190e+00 1.084218447104e+00 1.083564721518e+00 1.082764170339e+00 1.081833638387e+00 1.080792495169e+00 1.079659361569e+00 1.078458987187e+00 1.077212891990e+00 1.075946495270e+00 1.074685863839e+00 1.073456105649e+00 1.072285198455e+00 1.071199392858e+00 1.070226187553e+00 1.069390414364e+00 1.068718202265e+00 1.068234264441e+00 1.067958909860e+00 1.067914112019e+00 1.068118545388e+00 1.068585337791e+00 1.069330656242e+00 1.070361083784e+00 1.071683141434e+00 1.073301797505e+00 1.075213125255e+00 1.077415255875e+00 1.079899079904e+00 1.082653554576e+00 1.085664352604e+00 1.088914119259e+00 1.092383240062e+00 1.096048345578e+00 1.099885321112e+00 1.103869339564e+00 1.107970017224e+00 1.112162384571e+00 1.116413848908e+00 1.120697893054e+00 1.124984436801e+00 1.129245660621e+00 1.133455813300e+00 1.137586348814e+00 1.141614874218e+00 1.145520053365e+00 1.149277401234e+00 1.152873061422e+00 1.156287179884e+00 1.159506405716e+00 1.162521156615e+00 1.165318605081e+00 1.167894823556e+00 1.170243709152e+00 1.172364260617e+00 1.174256333010e+00 1.175921128540e+00 1.177365959940e+00 1.178594158399e+00 1.179618224417e+00 1.180447820815e+00 1.181095353931e+00 1.181580480541e+00 1.181915149958e+00 1.182124094881e+00 1.182228109192e+00 1.182251896133e+00 1.182223346224e+00 1.182168287059e+00 1.182121991739e+00 1.182114539534e+00 1.182178796501e+00 1.182354520789e+00 1.182671725640e+00 1.183173041187e+00 1.183889166653e+00 1.184855834870e+00 1.186108485360e+00 1.187672443295e+00 1.189577485950e+00 1.191842797201e+00 1.194483083078e+00 1.197510257127e+00 1.200923468495e+00 1.204719468998e+00 1.208882417507e+00 1.213389468206e+00 1.218212684308e+00 1.223308840801e+00 1.228634258719e+00 1.234133533962e+00 1.239746871417e+00 1.245412140631e+00 1.251057989499e+00 1.256617385749e+00 1.262018210241e+00 1.267193374145e+00 1.272077616171e+00 1.276608513656e+00 1.280736392863e+00 1.284411987540e+00 1.287602494007e+00 1.290285083346e+00 1.292445268876e+00 1.294087658172e+00 1.295224661378e+00 1.295889006438e+00 1.296124371801e+00 1.295985413754e+00 1.295549585373e+00 1.294893607686e+00 1.294114850374e+00 1.293315276589e+00 1.292600201402e+00 1.292084995265e+00 1.291878285997e+00 1.292089673345e+00 1.292823113745e+00 1.294166675591e+00 1.296204522393e+00 1.298992891665e+00 1.302579084992e+00 1.306984312658e+00 1.312204612707e+00 1.318220708880e+00 1.324980644464e+00 1.332418717791e+00 1.340445018759e+00 1.348950160752e+00 1.357818557278e+00 1.366914433188e+00 1.376104512486e+00 1.385252112923e+00 1.394216254094e+00 1.402877063380e+00 1.411112996631e+00 1.418825825855e+00 1.425935010952e+00 1.432374941435e+00 1.438115073612e+00 1.443135800304e+00 1.447448197167e+00 1.451087533786e+00 1.454101236084e+00 1.456564591253e+00 1.458554732172e+00 1.460159909524e+00 1.461472706165e+00 1.462570289443e+00 1.463527405715e+00 1.464390048179e+00 1.465184445905e+00 1.465909590925e+00 1.466523428321e+00 1.466964165120e+00 1.467128519071e+00 1.466887937075e+00 1.466099106763e+00 1.464590680534e+00 1.462200774029e+00 1.458762870986e+00 1.454122384658e+00 1.448164516966e+00 1.440788694390e+00 1.431953274929e+00 1.421658235972e+00 1.409953225157e+00 1.396958474718e+00 1.382829157048e+00 1.367788470167e+00 1.352098826469e+00 1.336052084093e+00 1.319985104214e+00 1.304223998965e+00 1.289113106973e+00 1.274977329564e+00 1.262106446438e+00 1.250778276285e+00 1.241197866328e+00 1.233550044360e+00 1.227968597723e+00 1.224530079600e+00 1.223304821753e+00 1.224300543299e+00 1.227519648789e+00 1.232937511810e+00 1.240485082386e+00 1.250097259861e+00 1.261634888460e+00 1.274935983043e+00 1.289781495143e+00 1.305871468310e+00 1.322879486156e+00 1.340380368915e+00 1.357922971027e+00 1.375017707569e+00 1.391135524147e+00 1.405779961964e+00 1.418449795871e+00 1.428705984982e+00 1.436173951000e+00 1.440536535396e+00 1.441591673677e+00 1.439199848117e+00 1.433323371902e+00 1.424006108213e+00 1.411343496963e+00 1.395513720916e+00 1.376716982756e+00 1.355204685676e+00 1.331256052574e+00 1.305168269968e+00 1.277297131881e+00 1.248016839510e+00 1.217770485056e+00 1.187061659603e+00 1.160845100967e+00 1.131255792153e+00 1.102428007871e+00 1.078636900970e+00 1.061526714952e+00 1.049048715047e+00 1.037080248685e+00 1.022518447302e+00 1.005622990019e+00 9.900984253911e-01 9.807863625704e-01 9.803226342310e-01 9.871813601234e-01 9.967613037550e-01 1.004621713916e+00 1.009365064057e+00 1.013376183755e+00 1.021006168544e+00 1.035290397466e+00 1.055501031010e+00 1.077385949417e+00 1.095813886180e+00 1.107807759154e+00 1.114064027970e+00 1.118166264055e+00 1.123986228887e+00 1.132917391653e+00 1.142803302860e+00 1.149336679918e+00 1.148894399331e+00 1.140869053923e+00 1.128135385666e+00 1.115437526744e+00 1.106597281271e+00 1.102283540756e+00 1.100004241082e+00 1.096326450436e+00 1.089473979190e+00 1.079597543352e+00 1.026411445762e+00 9.818568560413e-01 9.070794696429e-01 8.514306844737e-01 8.514916639448e-01 8.935353663320e-01 9.298241088320e-01 9.244490580777e-01 8.757512228013e-01 8.170773052894e-01 7.975388962678e-01 8.366839696225e-01 9.004478788705e-01 9.372274969127e-01 9.163846166851e-01 8.413424785154e-01 7.509174493165e-01 7.058458307466e-01 7.381440583942e-01 8.113802027884e-01 8.660722291160e-01 8.689829502283e-01 8.234216278014e-01 7.641742014789e-01 7.378723497854e-01 7.626805270808e-01 8.090528933261e-01 8.337246869642e-01 8.146793224860e-01 7.611703298833e-01 7.093221167866e-01 7.004042110235e-01 7.428859813273e-01 8.049401692492e-01 8.488653837676e-01 8.552077783337e-01 8.253330483878e-01 7.761594483364e-01 7.323428396115e-01 7.157369558633e-01 7.340493592147e-01 7.772316372907e-01 8.253562782414e-01 8.589661760876e-01 8.660718366275e-01 8.467463595400e-01 8.150553626421e-01 7.944458878270e-01 8.025694057248e-01 8.354159581002e-01 8.709023325015e-01 8.879821584414e-01 8.811159037269e-01 8.627291232969e-01 8.541313933138e-01 8.680031138292e-01 8.967588102569e-01 9.201966760711e-01 9.222054842199e-01 9.006847921636e-01 8.672829229238e-01 8.395650296516e-01 8.297679463592e-01 8.378067984661e-01 8.542533809164e-01 8.679526559877e-01 8.702683721563e-01 8.557063250183e-01 8.228650681195e-01 7.775947349220e-01 7.353920879604e-01 7.164748318666e-01 7.300929429731e-01 7.627409872474e-01 7.879273283771e-01 7.854905766023e-01 7.535377554860e-01 7.105904489297e-01 6.864435129060e-01 6.992027733212e-01 7.375369192324e-01 7.736919538595e-01 7.877885892495e-01 7.785172843263e-01 7.606907092388e-01 7.541278106120e-01 7.688454894425e-01 7.984006681178e-01 8.276991083059e-01 8.444020348426e-01 8.440602974737e-01 8.299706102828e-01 8.114095579864e-01 8.010725776654e-01 8.096089452805e-01 8.376553621869e-01 8.725586739796e-01 8.948348818541e-01 8.897451417814e-01 8.570653774700e-01 8.153086333909e-01 7.948900170336e-01 8.151174331470e-01 8.636852890965e-01 9.077398979559e-01 9.207177326751e-01 8.975943428430e-01 8.564079730889e-01 8.277761602923e-01 8.321726070809e-01 8.621532394445e-01 8.926286247531e-01 9.047633475740e-01 8.977638454473e-01 8.849633343841e-01 8.803546826909e-01 8.858586069157e-01 8.916643536699e-01 8.885335660551e-01 8.783043333672e-01 8.732378784241e-01 8.842566761346e-01 9.085302986507e-01 9.301769913996e-01 9.330168253994e-01 9.127205659388e-01 8.810197882991e-01 8.603174755036e-01 8.733928252263e-01 9.318396003758e-01
 1.123473232320e+00 1.122315602332e+00 1.121273108318e+00 1.120848783717e+00 1.120959566003e+00 1.120960386167e+00 1.120271968309e+00 1.119033264390e+00 1.117994995596e+00 1.117699623682e+00 1.117893552527e+00 1.117831508280e+00 1.117054767383e+00 1.115815644723e+00 1.114813363446e+00 1.114521652537e+00 1.114699614491e+00 1.114596012644e+00 1.113735051249e+00 1.112448825814e+00 1.111519883688e+00 1.111334924845e+00 1.111506265044e+00 1.111313565016e+00 1.110413371296e+00 1.109140793349e+00 1.108195643896e+00 1.107978807071e+00 1.108160317917e+00 1.107972414433e+00 1.107001943499e+00 1.105650037715e+00 1.104723968951e+00 1.104591498385e+00 1.104799002859e+00 1.104536852879e+00 1.103465418993e+00 1.102084115518e+00 1.101240624434e+00 1.101227862370e+00 1.101448911739e+00 1.101058784546e+00 1.099884761414e+00 1.098594397871e+00 1.097959450429e+00 1.098053788410e+00 1.098208474748e+00 1.097713056403e+00 1.096527670200e+00 1.095312136519e+00 1.094754515725e+00 1.094872695523e+00 1.095004570726e+00 1.094484478952e+00 1.093294995334e+00 1.092062011352e+00 1.091449545543e+00 1.091522719345e+00 1.091662953599e+00 1.091147919283e+00 1.089877882534e+00 1.088519567740e+00 1.087852165696e+00 1.087955457071e+00 1.088107646646e+00 1.087507748163e+00 1.086106279444e+00 1.084682213951e+00 1.084061965564e+00 1.084236140496e+00 1.084336893999e+00 1.083559364358e+00 1.082038904396e+00 1.080704274829e+00 1.080272019283e+00 1.080492206908e+00 1.080427632279e+00 1.079449409312e+00 1.077909679684e+00 1.076759846210e+00 1.076519736373e+00 1.076719861691e+00 1.076440197790e+00 1.075308731134e+00 1.073854606328e+00 1.072919260683e+00 1.072775969231e+00 1.072861614728e+00 1.072393260444e+00 1.071197023016e+00 1.069868075257e+00 1.069103272611e+00 1.068974472510e+00 1.068905635242e+00 1.068296824851e+00 1.067118731076e+00 1.065917580000e+00 1.065232698806e+00 1.065045455476e+00 1.064835893490e+00 1.064148789181e+00 1.063034393925e+00 1.061945149405e+00 1.061269187045e+00 1.060968594480e+00 1.060641424782e+00 1.059938241307e+00 1.058900741503e+00 1.057882367994e+00 1.057177094258e+00 1.056757665223e+00 1.056339260160e+00 1.055653857030e+00 1.054693791054e+00 1.053706055643e+00 1.052944004431e+00 1.052428401153e+00 1.051955106417e+00 1.051296757913e+00 1.050403299399e+00 1.049432495302e+00 1.048611223776e+00 1.048020435642e+00 1.047516756982e+00 1.046884371307e+00 1.046038742937e+00 1.045094171608e+00 1.044247920573e+00 1.043605070193e+00 1.043073595141e+00 1.042451883027e+00 1.041643162299e+00 1.040739648587e+00 1.039908999738e+00 1.039236851599e+00 1.038658189959e+00 1.038024797598e+00 1.037252560032e+00 1.036406476297e+00 1.035611727275e+00 1.034917099091e+00 1.034275520250e+00 1.033609866986e+00 1.032872187979e+00 1.032087225046e+00 1.031317986919e+00 1.030593889529e+00 1.029890957080e+00 1.029185697793e+00 1.028464490737e+00 1.027717623583e+00 1.026957413981e+00 1.026206906820e+00 1.025465730440e+00 1.024726362583e+00 1.023988965124e+00 1.023245303143e+00 1.022489620629e+00 1.021733628972e+00 1.020979001292e+00 1.020213537131e+00 1.019444822413e+00 1.018691748050e+00 1.017949282104e+00 1.017203008393e+00 1.016440940390e+00 1.015657880971e+00 1.014873538120e+00 1.014117501402e+00 1.013378612213e+00 1.012623445015e+00 1.011842698150e+00 1.011053601344e+00 1.010275437726e+00 1.009511057791e+00 1.008743665953e+00 1.007953355368e+00 1.007151369297e+00 1.006362394637e+00 1.005581042219e+00 1.004786632766e+00 1.003974540105e+00 1.003157048494e+00 1.002345965679e+00 1.001545691992e+00 1.000739682599e+00 9.999128429473e-01 9.990822939594e-01 9.982638746409e-01 9.974490161134e-01 9.966272183077e-01 9.957967091059e-01 9.949604598854e-01 9.941312514925e-01 9.933108278341e-01 9.924852954031e-01 9.916471648485e-01 9.908078513850e-01 9.899708446118e-01 9.891351290732e-01 9.883007314706e-01 9.874601872978e-01 9.866129070943e-01 9.857647455073e-01 9.849188809938e-01 9.840709152051e-01 9.832207869365e-01 9.823672205956e-01 9.815087067234e-01 9.806501341898e-01 9.797949620844e-01 9.789357213801e-01 9.780703990083e-01 9.772033423232e-01 9.763351695162e-01 9.754660736190e-01 9.745964152817e-01 9.737205048181e-01 9.728384868215e-01 9.719596469690e-01 9.710809699876e-01 9.701954088410e-01 9.693063705241e-01 9.684150871036e-01 9.675225782177e-01 9.666324916115e-01 9.657392157339e-01 9.648369615787e-01 9.639343751754e-01 9.630345475506e-01 9.621326153757e-01 9.612293159335e-01 9.603227164240e-01 9.594110244915e-01 9.585002704392e-01 9.575907304828e-01 9.566769002517e-01 9.557599224190e-01 9.548431153384e-01 9.539221455220e-01 9.529984737632e-01 9.520758469041e-01 9.511485278522e-01 9.502194600671e-01 9.492918751848e-01 9.483579249317e-01 9.474214537752e-01 9.464868164213e-01 9.455487297413e-01 9.446082751094e-01 9.436670490268e-01 9.427223437493e-01 9.417747957179e-01 9.408296002393e-01 9.398800448468e-01 9.389268293201e-01 9.379747729938e-01 9.370186531430e-01 9.360598296142e-01 9.351022294034e-01 9.341405593201e-01 9.331762047249e-01 9.322119378738e-01 9.312430454813e-01 9.302719299920e-01 9.293031705468e-01 9.283297396191e-01 9.273537872399e-01 9.263782020061e-01 9.253985599551e-01 9.244167949733e-01 9.234360914180e-01 9.224505448654e-01 9.214635664341e-01 9.204766890387e-01 9.194849072247e-01 9.184914090747e-01 9.174993105812e-01 9.165027798645e-01 9.155044112932e-01 9.145059315632e-01 9.135033379488e-01 9.125000688176e-01 9.114968383316e-01 9.104890173122e-01 9.094794190500e-01 9.084702255049e-01 9.074558976198e-01 9.064411963909e-01 9.054259675376e-01 9.044073185568e-01 9.033870753733e-01 9.023659228740e-01 9.013406436819e-01 9.003156577143e-01 8.992903122198e-01 8.982605459103e-01 8.972293159668e-01 8.961968720688e-01 8.951612684542e-01 8.941254633641e-01 8.930880327623e-01 8.920472646160e-01 8.910054782822e-01 8.899618278796e-01 8.889152598367e-01 8.878687184603e-01 8.868206722408e-01 8.857686107089e-01 8.847164306662e-01 8.836620422430e-01 8.826048362743e-01 8.815477777678e-01 8.804885761954e-01 8.794257395168e-01 8.783631498055e-01 8.772969912571e-01 8.762292549888e-01 8.751617382772e-01 8.740912139600e-01 8.730180575842e-01 8.719450843114e-01 8.708674067240e-01 8.697884342152e-01 8.687092811653e-01 8.676272556777e-01 8.665438425349e-01 8.654602447957e-01 8.643717122506e-01 8.632827331664e-01 8.621921507241e-01 8.610989519575e-01 8.600058519919e-01 8.589114668940e-01 8.578137889776e-01 8.567155617312e-01 8.556145057288e-01 8.545100719295e-01 8.534069576709e-01 8.523016256167e-01 8.511941158528e-01 8.500868525100e-01 8.489757257829e-01 8.478617508074e-01 8.467477142854e-01 8.456303896559e-01 8.445134329015e-01 8.433955505077e-01 8.422730942895e-01 8.411498643310e-01 8.400241806030e-01 8.388956702725e-01 8.377671683873e-01 8.366362090650e-01 8.355031591753e-01 8.343695942475e-01 8.332326481868e-01 8.320933153120e-01 8.309533284751e-01 8.298097548535e-01 8.286660264808e-01 8.275214477839e-01 8.263718626473e-01 8.252231946345e-01 8.240709046035e-01 8.229153690990e-01 8.217614664717e-01 8.206033491296e-01 8.194446032037e-01 8.182849202267e-01 8.171198699399e-01 8.159551459259e-01 8.147886167156e-01 8.136196203669e-01 8.124494936101e-01 8.112764862434e-01 8.101002918778e-01 8.089250352911e-01 8.077465548987e-01 8.065654499177e-01 8.053834749214e-01 8.041973488421e-01 8.030109659391e-01 8.018237024939e-01 8.006318283097e-01 7.994400353154e-01 7.982440338537e-01 7.970454207827e-01 7.958483311969e-01 7.946466085615e-01 7.934435479057e-01 7.922374073805e-01 7.910275663000e-01 7.898183408571e-01 7.886071645412e-01 7.873922474610e-01 7.861761331945e-01 7.849553336546e-01 7.837325729337e-01 7.825099482499e-01 7.812835070731e-01 7.800554971051e-01 7.788244782008e-01 7.775882348510e-01 7.763522858231e-01 7.751136710660e-01 7.738718251688e-01 7.726294130512e-01 7.713815357516e-01 7.701308603863e-01 7.688786375845e-01 7.676226412190e-01 7.663661648840e-01 7.651057017034e-01 7.638410356553e-01 7.625751490101e-01 7.613049596311e-01 7.600330759712e-01 7.587589514966e-01 7.574800005005e-01 7.561990044521e-01 7.549143534835e-01 7.536264862718e-01 7.523365777555e-01 7.510418229246e-01 7.497445327021e-01 7.484453333297e-01 7.471417971618e-01 7.458361153403e-01 7.445256251795e-01 7.432107082962e-01 7.418953717016e-01 7.405754730630e-01 7.392525548121e-01 7.379255342676e-01 7.365937406173e-01 7.352594862377e-01 7.339219001791e-01 7.325810767780e-01 7.312367991725e-01 7.298879304725e-01 7.285345127161e-01 7.271792180049e-01 7.258192519812e-01 7.244566426062e-01 7.230890016040e-01 7.217165435420e-01 7.203407313782e-01 7.189609036297e-01 7.175771436565e-01 7.161903732970e-01 7.147978310657e-01 7.134014013938e-01 7.120005006723e-01 7.105950587758e-01 7.091872160473e-01 7.077740109725e-01 7.063553449333e-01 7.049330715887e-01 7.035041237257e-01 7.020733693907e-01 7.006378368684e-01 6.991959608824e-01 6.977504729378e-01 6.962987741294e-01 6.948434704893e-01 6.933846710645e-01 6.919185813354e-01 6.904492283145e-01 6.889733053852e-01 6.874921154723e-01 6.860081066985e-01 6.845161569689e-01 6.830206480838e-01 6.815191563566e-01 6.800112529619e-01 6.785001039640e-01 6.769823065253e-01 6.754592967784e-01 6.739305231145e-01 6.723937683549e-01 6.708542353476e-01 6.693084600927e-01 6.677554411940e-01 6.661983063555e-01 6.646324029184e-01 6.630619518014e-01 6.614871741979e-01 6.599038982867e-01 6.583164950384e-01 6.567200623590e-01 6.551183965711e-01 6.535121301321e-01 6.518974673235e-01 6.502779420788e-01 6.486493182141e-01 6.470152942105e-01 6.453767403114e-01 6.437289656986e-01 6.420766595456e-01 6.404155656773e-01 6.387482581741e-01 6.370757437130e-01 6.353935722974e-01 6.337072865539e-01 6.320112155326e-01 6.303082095556e-01 6.286005667062e-01 6.268830057903e-01 6.251604556981e-01 6.234288753453e-01 6.216888091812e-01 6.199450330608e-01 6.181900664615e-01 6.164300282842e-01 6.146611134214e-01 6.128832883409e-01 6.111005489033e-01 6.093063937108e-01 6.075073139530e-01 6.056993636299e-01 6.038812189779e-01 6.020596854947e-01 6.002262104138e-01 5.983870817011e-01 5.965391663464e-01 5.946817902197e-01 5.928190065920e-01 5.909455928466e-01 5.890650070646e-01 5.871762242002e-01 5.852770146057e-01 5.833728002655e-01 5.814571926024e-01 5.795355674772e-01 5.776050693814e-01 5.756640665184e-01 5.737177740231e-01 5.717600197695e-01 5.697961400664e-01 5.678225547077e-01 5.658387757062e-01 5.638499404886e-01 5.618486866193e-01 5.598416786885e-01 5.578250071606e-01 5.557987596067e-01 5.537666972345e-01 5.517229760704e-01 5.496732411326e-01 5.476134874368e-01 5.455443957423e-01 5.434691015392e-01 5.413822642791e-01 5.392889489336e-01 5.371854011007e-01 5.350734655609e-01 5.329550191233e-01 5.308256314120e-01 5.286896657374e-01 5.265444799663e-01 5.243900407728e-01 5.222302592055e-01 5.200587837672e-01 5.178816980251e-01 5.156946530593e-01 5.134994343327e-01 5.112976791106e-01 5.090859903886e-01 5.068681433312e-01 5.046411535833e-01 5.024067358684e-01 5.001656918312e-01 4.979153666792e-01 4.956594127298e-01 4.933942391211e-01 4.911222575967e-01 4.888444975978e-01 4.865562986899e-01 4.842640785123e-01 4.819629624487e-01 4.796561287730e-01 4.773433884878e-01 4.750222516025e-01 4.726974782242e-01 4.703642668700e-01 4.680257551221e-01 4.656822957981e-01 4.633307680188e-01 4.609761463963e-01 4.586140465710e-01 4.562476209406e-01 4.538770507242e-01 4.514994395662e-01 4.491202417752e-01 4.467340803843e-01 4.443452817477e-01 4.419526027619e-01 4.395544658992e-01 4.371557160137e-01 4.347507893157e-01 4.323442639952e-01 4.299350336005e-01 4.275221162866e-01 4.251093578134e-01 4.226919724826e-01 4.202754895075e-01 4.178566055709e-01 4.154360720475e-01 4.130170244755e-01 4.105941829647e-01 4.081747665778e-01 4.057536048112e-01 4.033326932141e-01 4.009151692873e-01 3.984956729086e-01 3.960815797482e-01 3.936672055196e-01 3.912557667837e-01 3.888489361199e-01 3.864423032172e-01 3.840429020942e-01 3.816443219062e-01 3.792529264730e-01 3.768664856642e-01 3.744829894023e-01 3.721100554675e-01 3.697385980234e-01 3.673779069176e-01 3.650238805962e-01 3.626754489625e-01 3.603402902854e-01 3.580085754480e-01 3.556904428741e-01 3.533807978110e-01 3.510808019518e-01 3.487960551373e-01 3.465171642318e-01 3.442558793293e-01 3.420041503722e-01 3.397665724853e-01 3.375454537153e-01 3.353344419375e-01 3.331446334266e-01 3.309655512053e-01 3.288051398218e-01 3.266628327383e-01 3.245340181808e-01 3.224300960381e-01 3.203383794888e-01 3.182705081750e-01 3.162229437570e-01 3.141919625278e-01 3.121891965780e-01 3.102016445391e-01 3.082413898743e-01 3.063033541384e-01 3.043866694987e-01 3.025000758650e-01 3.006315674498e-01 2.987949236367e-01 2.969808897127e-01 2.951932689951e-01 2.934376903982e-01 2.917032854125e-01 2.900037166367e-01 2.883287387939e-01 2.866841554887e-01 2.850721289964e-01 2.834854866360e-01 2.819360360657e-01 2.804120507360e-01 2.789220523551e-01 2.774667138619e-01 2.760373735990e-01 2.746490907765e-01 2.732860507433e-01 2.719612876600e-01 2.706689945676e-01 2.694072299020e-01 2.681865991174e-01 2.669909338737e-01 2.658371969670e-01 2.647137213648e-01 2.636235400984e-01 2.625736044590e-01 2.615492702640e-01 2.605680905094e-01 2.596150029579e-01 2.586974700016e-01 2.578177752292e-01 2.569632948795e-01 2.561525891133e-01 2.553655516149e-01 2.546171399449e-01 2.539015162598e-01 2.532115127302e-01 2.525633122416e-01 2.519360952809e-01 2.513472161693e-01 2.507859286826e-01 2.502508855199e-01 2.497527611361e-01 2.492733674323e-01 2.488302117622e-01 2.484084740612e-01 2.480136882589e-01 2.476498372715e-01 2.473013878061e-01 2.469869468626e-01 2.466880508179e-01 2.464138226306e-01 2.461645257441e-01 2.459273982612e-01 2.457200632905e-01 2.455225393745e-01 2.453470647921e-01 2.451901030801e-01 2.450417377288e-01 2.449182207008e-01 2.447979716258e-01 2.446983756483e-01 2.446086557979e-01 2.445254159454e-01 2.444611649537e-01 2.443936312830e-01 2.443449664779e-01 2.442973591634e-01 2.442544113017e-01 2.442241137184e-01 2.441862484630e-01 2.441636415282e-01 2.441341024597e-01 2.441093640599e-01 2.440882593725e-01 2.440572859846e-01 2.440364848423e-01 2.440030890025e-01 2.439735012293e-01 2.439399290172e-01 2.438962461565e-01 2.438572490004e-01 2.438022674959e-01 2.437495325813e-01 2.436862224865e-01 2.436124330291e-01 2.435396430803e-01 2.434468641985e-01 2.433558053191e-01 2.432489322143e-01 2.431321917216e-01 2.430131102013e-01 2.428719972855e-01 2.427337729521e-01 2.425758601207e-01 2.424105078749e-01 2.422388566480e-01 2.420464653295e-01 2.418567555334e-01 2.416455320958e-01 2.414302878513e-01 2.412055893749e-01 2.409636206789e-01 2.407248334352e-01 2.404646475931e-01 2.402057490513e-01 2.399353106834e-01 2.396540120420e-01 2.393763102875e-01 2.390800367156e-01 2.387899259547e-01 2.384892109623e-01 2.381847467000e-01 2.378848322468e-01 2.375728937859e-01 2.372722893797e-01 2.369641350235e-01 2.366612337664e-01 2.363663317492e-01 2.360664649092e-01 2.357858346481e-01 2.355018273302e-01 2.352333704067e-01 2.349773374328e-01 2.347258275124e-01 2.345017152494e-01 2.342810837035e-01 2.340879103122e-01 2.339122043260e-01 2.337546165432e-01 2.336314466772e-01 2.335224751876e-01 2.334526630735e-01 2.334067090653e-01 2.333930081514e-01 2.334214397288e-01 2.334754950409e-01 2.335799674586e-01 2.337180969854e-01 2.339015413999e-01 2.341361774146e-01 2.344086583986e-01 2.347437997393e-01 2.351197773890e-01 2.355558321773e-01 2.360494324413e-01 2.365935264017e-01 2.372094075467e-01 2.378746353672e-01 2.386125016311e-01 2.394128813103e-01 2.402758911905e-01 2.412177747837e-01 2.422172685629e-01 2.432977504166e-01 2.444453608332e-01 2.456631941719e-01 2.469646647561e-01 2.483279345461e-01 2.497785373603e-01 2.512975272587e-01 2.528932063191e-01 2.545723888021e-01 2.563167321143e-01 2.581512009152e-01 2.600516018012e-01 2.620329632758e-01 2.640929330343e-01 2.662187017025e-01 2.684318549049e-01 2.707072484571e-01 2.730632980464e-01 2.754916774542e-01 2.779840430510e-01 2.805590161903e-01 2.831903676740e-01 2.858991338854e-01 2.886708362503e-01 2.915032906783e-01 2.944097517219e-01 2.973648220705e-01 3.003917346458e-01 3.034713473961e-01 3.066063225816e-01 3.098051845823e-01 3.130450654651e-01 3.163493287658e-01 3.196955894635e-01 3.230908950896e-01 3.265387971022e-01 3.300186247408e-01 3.335550394320e-01 3.371206890398e-01 3.407287237188e-01 3.443777905430e-01 3.480500792712e-01 3.517690417315e-01 3.555073319120e-01 3.592799200758e-01 3.630814903520e-01 3.668982541397e-01 3.707527371411e-01 3.746131040794e-01 3.785017569595e-01 3.824064369208e-01 3.863180488243e-01 3.902566329439e-01 3.941915953137e-01 3.981465097326e-01 4.021057272178e-01 4.060652318719e-01 4.100404690058e-01 4.140026628966e-01 4.179764469204e-01 4.219421925377e-01 4.259006798424e-01 4.298641988563e-01 4.338047187369e-01 4.377489167817e-01 4.416736751766e-01 4.455843062374e-01 4.494890736659e-01 4.533612609291e-01 4.572293105647e-01 4.610670413346e-01 4.648828062550e-01 4.686805884230e-01 4.724377625836e-01 4.761812870650e-01 4.798825285121e-01 4.835549388401e-01 4.871975999349e-01 4.907922061680e-01 4.943625798585e-01 4.978808905809e-01 5.013616784459e-01 5.048012099299e-01 5.081831126654e-01 5.115308817277e-01 5.148153421489e-01 5.180543045971e-01 5.212379377182e-01 5.243573868555e-01 5.274312948585e-01 5.304298556080e-01 5.333757207285e-01 5.362535556688e-01 5.390588397195e-01 5.418065356924e-01 5.444686439538e-01 5.470682009948e-01 5.495871010033e-01 5.520244130645e-01 5.543933315487e-01 5.566659090521e-01 5.588677644806e-01 5.609766267564e-01 5.629964974248e-01 5.649366174519e-01 5.667711992527e-01 5.685257544297e-01 5.701774590931e-01 5.717334881531e-01 5.731982012484e-01 5.745501134310e-01 5.758150002574e-01 5.769686614333e-01 5.780208847411e-01 5.789742577370e-01 5.798109197771e-01 5.805549786137e-01 5.811819871360e-01 5.817056069458e-01 5.821255059673e-01 5.824282181286e-01 5.826356731939e-01 5.827250267342e-01 5.827135135757e-01 5.825984843631e-01 5.823698823133e-01 5.820506069733e-01 5.816183766619e-01 5.810931176876e-01 5.804707613655e-01 5.797463115424e-01 5.789412412698e-01 5.780360214309e-01 5.770531049943e-01 5.759876299608e-01 5.748404489605e-01 5.736311478749e-01 5.723455629075e-01 5.710056333145e-01 5.696100091360e-01 5.681623305535e-01 5.666823155620e-01 5.651582182023e-01 5.636168523166e-01 5.620559172739e-01 5.604840926325e-01 5.589202676986e-01 5.573597536604e-01 5.558281114434e-01 5.543260555843e-01 5.528651697784e-01 5.514657376904e-01 5.501256310218e-01 5.488713258889e-01 5.477052901551e-01 5.466426158405e-01 5.457006709743e-01 5.448831788719e-01 5.442135466385e-01 5.436961962600e-01 5.433467536135e-01 5.431821237388e-01 5.432058599444e-01 5.434382630479e-01 5.438846093313e-01 5.445571327174e-01 5.454697218815e-01 5.466248587359e-01 5.480387236396e-01 5.497122001452e-01 5.516554330440e-01 5.538760128245e-01 5.563709700407e-01 5.591529128623e-01 5.622182233993e-01 5.655680364602e-01 5.692060282112e-01 5.731246772101e-01 5.773279666613e-01 5.818070937611e-01 5.865577151697e-01 5.915787214565e-01 5.968552246307e-01 6.023861394017e-01 6.081582683999e-01 6.141616412720e-01 6.203907729350e-01 6.268261020643e-01 6.334627840388e-01 6.402851935284e-01 6.472781033618e-01 6.544344866678e-01 6.617319770315e-01 6.691643334572e-01 6.767134967158e-01 6.843638065503e-01 6.921061124698e-01 6.999195709971e-01 7.077952981705e-01 7.157158413001e-01 7.236662757835e-01 7.316387599873e-01 7.396103976118e-01 7.475751982723e-01 7.555186046056e-01 7.634247113412e-01 7.712880028604e-01 7.790876804252e-01 7.868211634639e-01 7.944726819636e-01 8.020314705622e-01 8.094928787670e-01 8.168404928310e-01 8.240728115542e-01 8.311767914012e-01 8.381464002126e-01 8.449783027130e-01 8.516596655296e-01 8.581927554584e-01 8.645670750420e-01 8.707804020853e-01 8.768316414087e-01 8.827133538635e-01 8.884288571731e-01 8.939728902500e-01 8.993463255878e-01 9.045504555095e-01 9.095828315820e-01 9.144489051342e-01 9.191472170509e-01 9.236830930246e-01 9.280595888554e-01 9.322785670774e-01 9.363481212486e-01 9.402697255360e-01 9.440529003341e-01 9.477010076690e-01 9.512213024365e-01 9.546218466929e-01 9.579097644491e-01 9.610943675525e-01 9.641809595612e-01 9.671801238776e-01 9.701007918767e-01 9.729505777997e-01 9.757413797586e-01 9.784784417938e-01 9.811730021871e-01 9.838348759670e-01 9.864713370340e-01 9.890930395980e-01 9.917060411785e-01 9.943212063885e-01 9.969454577390e-01 9.995840637653e-01 1.002248307463e+00 1.004940412040e+00 1.007668846071e+00 1.010437647989e+00 1.013249046740e+00 1.016111454802e+00 1.019022218464e+00 1.021987412749e+00 1.025006030366e+00 1.028077194693e+00 1.031203741784e+00 1.034378258504e+00 1.037602992907e+00 1.040871315398e+00 1.044178390574e+00 1.047520734784e+00 1.050889570354e+00 1.054278491497e+00 1.057679530950e+00 1.061082685296e+00 1.064478877589e+00 1.067856633071e+00 1.071207314958e+00 1.074516449307e+00 1.077773542950e+00 1.080967438039e+00 1.084082579161e+00 1.087109472516e+00 1.090034593232e+00 1.092844646067e+00 1.095529696341e+00 1.098075048504e+00 1.100471343037e+00 1.102708490869e+00 1.104774205140e+00 1.106661865551e+00 1.108361407306e+00 1.109867771814e+00 1.111174523303e+00 1.112276677764e+00 1.113173514695e+00 1.113862013545e+00 1.114343988603e+00 1.114621095714e+00 1.114697888311e+00 1.114581272892e+00 1.114277597053e+00 1.113797686727e+00 1.113154443915e+00 1.112361202165e+00 1.111433468273e+00 1.110390060128e+00 1.109250251962e+00 1.108035375956e+00 1.106767959108e+00 1.105472454500e+00 1.104173567187e+00 1.102898330339e+00 1.101671899851e+00 1.100522085426e+00 1.099475514399e+00 1.098559000233e+00 1.097796864124e+00 1.097215283939e+00 1.096837142514e+00 1.096682607073e+00 1.096773500260e+00 1.097124338355e+00 1.097749419553e+00 1.098662026879e+00 1.099866415758e+00 1.101369999582e+00 1.103172505126e+00 1.105271020602e+00 1.107661970754e+00 1.110332629412e+00 1.113273572085e+00 1.116468434554e+00 1.119898453713e+00 1.123544310368e+00 1.127380889012e+00 1.131385889843e+00 1.135531278541e+00 1.139790145427e+00 1.144134647542e+00 1.148536291579e+00 1.152967818672e+00 1.157399714468e+00 1.161805949376e+00 1.166161308315e+00 1.170437579388e+00 1.174616026406e+00 1.178669922593e+00 1.182581664210e+00 1.186333990022e+00 1.189906820450e+00 1.193289227588e+00 1.196467420514e+00 1.199432531253e+00 1.202176008193e+00 1.204690114673e+00 1.206974764252e+00 1.209024357361e+00 1.210842196111e+00 1.212429158914e+00 1.213790246503e+00 1.214934738025e+00 1.215867810020e+00 1.216605149538e+00 1.217159878445e+00 1.217549097440e+00 1.217794305142e+00 1.217915005566e+00 1.217940362136e+00 1.217897715965e+00 1.217815869948e+00 1.217733458783e+00 1.217681045493e+00 1.217701747622e+00 1.217831501943e+00 1.218110822057e+00 1.218583618501e+00 1.219285051160e+00 1.220256847854e+00 1.221533437055e+00 1.223144861776e+00 1.225121848442e+00 1.227482150660e+00 1.230241660048e+00 1.233407271361e+00 1.236973676865e+00 1.240934503924e+00 1.245263109862e+00 1.249933734877e+00 1.254904916837e+00 1.260126343250e+00 1.265545416310e+00 1.271095110238e+00 1.276708560682e+00 1.282310282706e+00 1.287825117007e+00 1.293178028200e+00 1.298290639976e+00 1.303094056224e+00 1.307519568543e+00 1.311506994637e+00 1.315009332782e+00 1.317983032797e+00 1.320403146582e+00 1.322252838487e+00 1.323534149995e+00 1.324264493752e+00 1.324470582583e+00 1.324207812541e+00 1.323532767956e+00 1.322526629968e+00 1.321283346085e+00 1.319902838092e+00 1.318505179552e+00 1.317208042196e+00 1.316139488865e+00 1.315428217218e+00 1.315195066573e+00 1.315561640675e+00 1.316630597879e+00 1.318494138231e+00 1.321227147247e+00 1.324874471187e+00 1.329465501836e+00 1.334995821253e+00 1.341435740296e+00 1.348731672827e+00 1.356793592531e+00 1.365520916754e+00 1.374779122465e+00 1.384424855990e+00 1.394302298284e+00 1.404238578986e+00 1.414073029294e+00 1.423635293012e+00 1.432768756083e+00 1.441333825617e+00 1.449196851625e+00 1.456260460311e+00 1.462441592551e+00 1.467685671729e+00 1.471973438046e+00 1.475302560423e+00 1.477710538013e+00 1.479251466358e+00 1.480001920744e+00 1.480063227835e+00 1.479535153324e+00 1.478534129747e+00 1.477166454883e+00 1.475525441877e+00 1.473699084320e+00 1.471732805606e+00 1.469659474832e+00 1.467470835625e+00 1.465121135986e+00 1.462542078810e+00 1.459622827969e+00 1.456238751279e+00 1.452246346666e+00 1.447486073780e+00 1.441821272973e+00 1.435110599399e+00 1.427250084090e+00 1.418170875348e+00 1.407835447305e+00 1.396279818874e+00 1.383571680166e+00 1.369848283794e+00 1.355301452106e+00 1.340159690168e+00 1.324716523683e+00 1.309273848473e+00 1.294167252521e+00 1.279739338993e+00 1.266305613694e+00 1.254188570029e+00 1.243646093194e+00 1.234909484075e+00 1.228166371280e+00 1.223529301493e+00 1.221098301525e+00 1.220899080567e+00 1.222933339104e+00 1.227180472193e+00 1.233562864087e+00 1.242012673741e+00 1.252403518775e+00 1.264582328678e+00 1.278367028781e+00 1.293495045845e+00 1.309687229883e+00 1.326574696806e+00 1.343744386612e+00 1.360746570971e+00 1.377067654989e+00 1.392208740245e+00 1.405647082325e+00 1.416892314229e+00 1.425510442139e+00 1.431103878871e+00 1.433384466136e+00 1.432128838967e+00 1.427215530886e+00 1.418623652785e+00 1.406396484921e+00 1.390679157442e+00 1.371662345735e+00 1.349599211471e+00 1.324793545894e+00 1.297570197279e+00 1.268319195844e+00 1.237455654363e+00 1.205454833858e+00 1.172862535940e+00 1.145154438294e+00 1.114044525390e+00 1.083652785704e+00 1.058280088193e+00 1.039642890653e+00 1.025782511048e+00 1.012641340057e+00 9.971515567891e-01 9.795929230151e-01 9.636874645665e-01 9.542847750667e-01 9.540003544379e-01 9.612513790739e-01 9.713779360276e-01 9.799134169136e-01 9.854681474058e-01 9.904282021827e-01 9.990952369697e-01 1.014406250302e+00 1.035521476741e+00 1.058130338921e+00 1.077123024651e+00 1.089595392246e+00 1.096308184551e+00 1.100858657256e+00 1.107075858315e+00 1.116292100606e+00 1.126329796835e+00 1.132948323761e+00 1.132657807080e+00 1.125000011724e+00 1.112942449154e+00 1.101194822774e+00 1.093395833438e+00 1.089945578943e+00 1.088106717533e+00 1.084407179778e+00 1.077799307643e+00 1.069245120723e+00 9.977781200851e-01 9.456317709215e-01 8.732678341983e-01 8.351362049695e-01 8.539394542205e-01 8.986223183636e-01 9.211445814802e-01 8.973935643196e-01 8.399744466259e-01 7.919129043537e-01 7.960048989033e-01 8.493748382423e-01 9.054865789873e-01 9.189128930767e-01 8.724454372746e-01 7.839117187112e-01 7.041174506798e-01 6.907583605300e-01 7.484708616601e-01 8.227856388962e-01 8.612826809716e-01 8.451165464175e-01 7.906999794487e-01 7.406692525001e-01 7.357316307243e-01 7.745565467816e-01 8.165267609335e-01 8.235812230806e-01 7.858114562056e-01 7.260271759691e-01 6.900669025135e-01 7.119587717323e-01 7.767560767637e-01 8.394187978669e-01 8.651944438872e-01 8.441319548578e-01 7.894433111957e-01 7.305781268283e-01 6.998554523877e-01 7.123272651818e-01 7.562857813879e-01 8.070447265379e-01 8.436348080479e-01 8.545576112205e-01 8.386722988060e-01 8.061481111100e-01 7.774434476049e-01 7.742786209218e-01 8.025871047532e-01 8.454320274070e-01 8.768700746852e-01 8.804669057926e-01 8.589985519064e-01 8.335488085894e-01 8.301795384565e-01 8.577005942343e-01 8.988132546423e-01 9.263226014374e-01 9.232792292830e-01 8.915647661932e-01 8.497030040761e-01 8.219525676276e-01 8.219618775283e-01 8.436519007820e-01 8.693027933832e-01 8.832384138993e-01 8.778614456378e-01 8.529160991176e-01 8.136350353460e-01 7.706020624484e-01 7.390467801189e-01 7.325372943265e-01 7.515935231484e-01 7.799524364410e-01 7.953773289404e-01 7.839881532235e-01 7.488052266253e-01 7.102516532822e-01 6.951274301650e-01 7.144038068376e-01 7.521065184201e-01 7.817425167213e-01 7.874445026293e-01 7.720266966940e-01 7.534420974775e-01 7.520923902955e-01 7.748042717448e-01 8.102412458105e-01 8.402081726357e-01 8.522447426619e-01 8.444176969423e-01 8.244748229479e-01 8.063690143082e-01 8.044973408189e-01 8.256003051232e-01 8.629683091319e-01 8.991707079135e-01 9.155226063944e-01 9.021384781687e-01 8.649409857495e-01 8.269630348940e-01 8.176085775712e-01 8.484614123892e-01 9.001719384578e-01 9.397184321037e-01 9.447627513780e-01 9.151829627889e-01 8.724803339566e-01 8.472979488922e-01 8.559583677389e-01 8.864074358957e-01 9.125049575940e-01 9.173866752441e-01 9.033237420108e-01 8.865587876604e-01 8.825123946903e-01 8.919608009667e-01 9.020911624542e-01 9.006307765240e-01 8.877165421200e-01 8.764647079067e-01 8.818432491473e-01 9.060406289756e-01 9.351375947662e-01 9.503974244269e-01 9.417318337082e-01 9.142509416217e-01 8.868103651424e-01 8.852085792894e-01 9.351171796178e-01
 1.125907131524e+00 1.124734303413e+00 1.123667412632e+00 1.123219304371e+00 1.123315836005e+00 1.123304305161e+00 1.122599246871e+00 1.121341650706e+00 1.120285981901e+00 1.119972119596e+00 1.120146278390e+00 1.120069145166e+00 1.119279893049e+00 1.118022291937e+00 1.116995304964e+00 1.116684187364e+00 1.116849961795e+00 1.116733648389e+00 1.115854660144e+00 1.114548162895e+00 1.113601457096e+00 1.113400219895e+00 1.113556935669e+00 1.113351141774e+00 1.112434210206e+00 1.111139212370e+00 1.110173804292e+00 1.109945534224e+00 1.110117943285e+00 1.109914581670e+00 1.108922477894e+00 1.107549582326e+00 1.106608142229e+00 1.106464981623e+00 1.106662348008e+00 1.106385153714e+00 1.105291440805e+00 1.103888577612e+00 1.103032151915e+00 1.103013042471e+00 1.103223124971e+00 1.102814087553e+00 1.101619022798e+00 1.100313935230e+00 1.099670006605e+00 1.099755177507e+00 1.099894968333e+00 1.099378281907e+00 1.098173625529e+00 1.096945718952e+00 1.096381750800e+00 1.096489310596e+00 1.096602151429e+00 1.096059533965e+00 1.094850982109e+00 1.093605199252e+00 1.092983272553e+00 1.093045187109e+00 1.093169618185e+00 1.092632022602e+00 1.091338871707e+00 1.089964848236e+00 1.089288153241e+00 1.089383911746e+00 1.089522199725e+00 1.088900659135e+00 1.087474608839e+00 1.086031771505e+00 1.085403688775e+00 1.085574286260e+00 1.085662842499e+00 1.084863058786e+00 1.083319401865e+00 1.081968457075e+00 1.081528914880e+00 1.081744519882e+00 1.081668027816e+00 1.080669390823e+00 1.079107717741e+00 1.077945106754e+00 1.077698666014e+00 1.077890867127e+00 1.077597950917e+00 1.076448370346e+00 1.074976688028e+00 1.074028762783e+00 1.073878654431e+00 1.073956211399e+00 1.073473298994e+00 1.072259802555e+00 1.070916672313e+00 1.070141510342e+00 1.070004111570e+00 1.069926128944e+00 1.069303556544e+00 1.068108935572e+00 1.066894357565e+00 1.066199878336e+00 1.066004835819e+00 1.065784805883e+00 1.065084429071e+00 1.063955367269e+00 1.062850977986e+00 1.062165176922e+00 1.061857161640e+00 1.061521057585e+00 1.060804674865e+00 1.059751825147e+00 1.058718991086e+00 1.058002671859e+00 1.057575721542e+00 1.057150394399e+00 1.056451904137e+00 1.055475002222e+00 1.054472382035e+00 1.053698947814e+00 1.053177871867e+00 1.052696942553e+00 1.052026225331e+00 1.051115021868e+00 1.050127609456e+00 1.049296751429e+00 1.048701482168e+00 1.048190630487e+00 1.047544250563e+00 1.046680791854e+00 1.045720148944e+00 1.044865661408e+00 1.044218685183e+00 1.043678897655e+00 1.043042402566e+00 1.042216076347e+00 1.041299659618e+00 1.040462062075e+00 1.039784218535e+00 1.039196005957e+00 1.038548243093e+00 1.037760580229e+00 1.036904606078e+00 1.036103356938e+00 1.035400305787e+00 1.034748609000e+00 1.034069940538e+00 1.033321159889e+00 1.032527118825e+00 1.031751284773e+00 1.031018213183e+00 1.030304697236e+00 1.029588719253e+00 1.028858006101e+00 1.028103230588e+00 1.027335658068e+00 1.026576359078e+00 1.025824923310e+00 1.025075240146e+00 1.024329988519e+00 1.023579285116e+00 1.022815484502e+00 1.022051324430e+00 1.021286499835e+00 1.020510909490e+00 1.019734386569e+00 1.018974722955e+00 1.018224889386e+00 1.017469644960e+00 1.016697341895e+00 1.015905227593e+00 1.015114087151e+00 1.014351724067e+00 1.013604951912e+00 1.012840177341e+00 1.012050457119e+00 1.011255245315e+00 1.010470378530e+00 1.009698583455e+00 1.008922825836e+00 1.008124082293e+00 1.007315890429e+00 1.006522072831e+00 1.005734165610e+00 1.004930856614e+00 1.004112440545e+00 1.003288568989e+00 1.002472754788e+00 1.001666971200e+00 1.000853436953e+00 1.000020231957e+00 9.991849216337e-01 9.983613674248e-01 9.975409614353e-01 9.967135286359e-01 9.958767576117e-01 9.950358917600e-01 9.942021018624e-01 9.933771183375e-01 9.925459307906e-01 9.917021136506e-01 9.908583973167e-01 9.900175129159e-01 9.891769011559e-01 9.883377261460e-01 9.874930394605e-01 9.866413369186e-01 9.857890713523e-01 9.849392863384e-01 9.840878382716e-01 9.832338311504e-01 9.823767948893e-01 9.815146230987e-01 9.806529980117e-01 9.797950681942e-01 9.789329040287e-01 9.780644594704e-01 9.771944329050e-01 9.763237845919e-01 9.754526670065e-01 9.745806339489e-01 9.737019829826e-01 9.728178692644e-01 9.719378767059e-01 9.710573682765e-01 9.701701553302e-01 9.692792142350e-01 9.683865504387e-01 9.674930353071e-01 9.666017711272e-01 9.657075064480e-01 9.648044223366e-01 9.639008489323e-01 9.630010363636e-01 9.620984896495e-01 9.611951407734e-01 9.602882454034e-01 9.593767368612e-01 9.584664421950e-01 9.575573501713e-01 9.566439955054e-01 9.557276966626e-01 9.548118908864e-01 9.538918039233e-01 9.529696707158e-01 9.520480244062e-01 9.511219987557e-01 9.501953175994e-01 9.492692962637e-01 9.483368617530e-01 9.474031459782e-01 9.464710171164e-01 9.455354066413e-01 9.445974171571e-01 9.436596584379e-01 9.427171954694e-01 9.417736778234e-01 9.408315672267e-01 9.398855709851e-01 9.389364578194e-01 9.379882562546e-01 9.370363985099e-01 9.360817261935e-01 9.351289931330e-01 9.341719401031e-01 9.332123485949e-01 9.322538359230e-01 9.312897398450e-01 9.303246501904e-01 9.293616458791e-01 9.283939518612e-01 9.274241582245e-01 9.264550153613e-01 9.254818948186e-01 9.245070425673e-01 9.235332632850e-01 9.225549175643e-01 9.215755272798e-01 9.205960076878e-01 9.196116459653e-01 9.186268371211e-01 9.176428759778e-01 9.166547910103e-01 9.156650688932e-01 9.146759385425e-01 9.136823377448e-01 9.126887150000e-01 9.116953383002e-01 9.106967416817e-01 9.096981028138e-01 9.086986809771e-01 9.076952097992e-01 9.066916975472e-01 9.056873676924e-01 9.046800603337e-01 9.036717537058e-01 9.026620745636e-01 9.016491699414e-01 9.006365694536e-01 8.996240785619e-01 8.986066025905e-01 8.975889276122e-01 8.965699773837e-01 8.955479574494e-01 8.945266914718e-01 8.935027089185e-01 8.924769168947e-01 8.914496540540e-01 8.904212893345e-01 8.893899890541e-01 8.883590051519e-01 8.873270382706e-01 8.862913859368e-01 8.852553277943e-01 8.842175996867e-01 8.831773929482e-01 8.821379281208e-01 8.810961144498e-01 8.800513458998e-01 8.790071575227e-01 8.779593149919e-01 8.769101488180e-01 8.758619454237e-01 8.748105935841e-01 8.737578696818e-01 8.727042105994e-01 8.716468192021e-01 8.705888116933e-01 8.695306783752e-01 8.684692879608e-01 8.674087872917e-01 8.663465263141e-01 8.652801685983e-01 8.642134606309e-01 8.631463053777e-01 8.620759438185e-01 8.610064881406e-01 8.599361936317e-01 8.588627593671e-01 8.577890522853e-01 8.567127051962e-01 8.556339488507e-01 8.545563281133e-01 8.534765792345e-01 8.523957588613e-01 8.513153501941e-01 8.502308989553e-01 8.491443905966e-01 8.480576262392e-01 8.469687624880e-01 8.458803932546e-01 8.447909452568e-01 8.436977619586e-01 8.426038977647e-01 8.415081811399e-01 8.404098230650e-01 8.393123171786e-01 8.382121130028e-01 8.371102836177e-01 8.360090527791e-01 8.349038994572e-01 8.337971317187e-01 8.326896387987e-01 8.315795695148e-01 8.304698214902e-01 8.293590051322e-01 8.282446256880e-01 8.271301337385e-01 8.260129406194e-01 8.248936506381e-01 8.237756615165e-01 8.226546427093e-01 8.215321292061e-01 8.204097849509e-01 8.192829384534e-01 8.181560696421e-01 8.170287218551e-01 8.158986558844e-01 8.147677594069e-01 8.136348435828e-01 8.124989829810e-01 8.113645858778e-01 8.102272709801e-01 8.090878147223e-01 8.079482186076e-01 8.068045333224e-01 8.056612006713e-01 8.045173341016e-01 8.033694294763e-01 8.022219727313e-01 8.010706242767e-01 7.999177361711e-01 7.987658920236e-01 7.976105255645e-01 7.964542217531e-01 7.952950176979e-01 7.941326912846e-01 7.929720759888e-01 7.918093239838e-01 7.906436643645e-01 7.894769256564e-01 7.883058396781e-01 7.871340266640e-01 7.859621568295e-01 7.847875423379e-01 7.836115370770e-01 7.824326950168e-01 7.812495565805e-01 7.800666554823e-01 7.788823936010e-01 7.776954177335e-01 7.765077023918e-01 7.753148048834e-01 7.741207072794e-01 7.729249515668e-01 7.717262945151e-01 7.705272338465e-01 7.693248854763e-01 7.681188167453e-01 7.669118893278e-01 7.657014106501e-01 7.644897811021e-01 7.632761202555e-01 7.620585133137e-01 7.608393254235e-01 7.596174735999e-01 7.583922004614e-01 7.571656475727e-01 7.559348893070e-01 7.547014868658e-01 7.534677766595e-01 7.522295022590e-01 7.509900707833e-01 7.497456765641e-01 7.484989230388e-01 7.472507433169e-01 7.459993431242e-01 7.447444216077e-01 7.434873850272e-01 7.422252754215e-01 7.409614215176e-01 7.396955176981e-01 7.384259678306e-01 7.371540313640e-01 7.358775511059e-01 7.345975419412e-01 7.333158286352e-01 7.320304060036e-01 7.307425074162e-01 7.294507245721e-01 7.281538407448e-01 7.268549231756e-01 7.255516924706e-01 7.242464269015e-01 7.229376558609e-01 7.216235570955e-01 7.203072489154e-01 7.189860519895e-01 7.176609581660e-01 7.163344921188e-01 7.150025591025e-01 7.136664842713e-01 7.123266169698e-01 7.109816256011e-01 7.096341480922e-01 7.082831941536e-01 7.069268402486e-01 7.055665234832e-01 7.042010427922e-01 7.028326874458e-01 7.014608494594e-01 7.000827233094e-01 6.987020011034e-01 6.973143436314e-01 6.959230550849e-01 6.945288432556e-01 6.931274708688e-01 6.917234585348e-01 6.903134937994e-01 6.888977610345e-01 6.874796752966e-01 6.860548738951e-01 6.846260203155e-01 6.831916847257e-01 6.817500810332e-01 6.803061849768e-01 6.788556817549e-01 6.773999880548e-01 6.759397255771e-01 6.744715648657e-01 6.729999862286e-01 6.715230904251e-01 6.700394863714e-01 6.685517805198e-01 6.670555620362e-01 6.655546654238e-01 6.640497132556e-01 6.625368812442e-01 6.610201323469e-01 6.594938865064e-01 6.579635742888e-01 6.564288716517e-01 6.548851533973e-01 6.533379828126e-01 6.517817696405e-01 6.502202229890e-01 6.486541660753e-01 6.470786893928e-01 6.454993440957e-01 6.439112831893e-01 6.423165223140e-01 6.407175775374e-01 6.391087737658e-01 6.374964012130e-01 6.358737237174e-01 6.342449434506e-01 6.326119814187e-01 6.309676443074e-01 6.293195754735e-01 6.276625176827e-01 6.259973502572e-01 6.243276939210e-01 6.226466303187e-01 6.209616220486e-01 6.192669831420e-01 6.175639804506e-01 6.158566855497e-01 6.141385873604e-01 6.124152083983e-01 6.106830449667e-01 6.089417180966e-01 6.071957967348e-01 6.054384851009e-01 6.036760678008e-01 6.019040398105e-01 6.001227548020e-01 5.983366491305e-01 5.965393886609e-01 5.947363272541e-01 5.929243255677e-01 5.911030858858e-01 5.892760402733e-01 5.874378144609e-01 5.855934337811e-01 5.837403203015e-01 5.818766660383e-01 5.800078107821e-01 5.781274065649e-01 5.762415582515e-01 5.743453443857e-01 5.724406206933e-01 5.705291955520e-01 5.686072548613e-01 5.666792722601e-01 5.647408263823e-01 5.627931653940e-01 5.608399599036e-01 5.588742834755e-01 5.569033184168e-01 5.549216512196e-01 5.529314543414e-01 5.509349854965e-01 5.489271447119e-01 5.469140971120e-01 5.448897531388e-01 5.428580478654e-01 5.408192725455e-01 5.387697868790e-01 5.367146896213e-01 5.346483965026e-01 5.325747834769e-01 5.304946857879e-01 5.284034906495e-01 5.263075292889e-01 5.242009246267e-01 5.220872781303e-01 5.199670377548e-01 5.178361935944e-01 5.157010064565e-01 5.135548703816e-01 5.114029416551e-01 5.092433269717e-01 5.070748799967e-01 5.049011271396e-01 5.027180368372e-01 5.005288938910e-01 4.983338365115e-01 4.961300327685e-01 4.939220021874e-01 4.917042519536e-01 4.894823574826e-01 4.872540422331e-01 4.850176366260e-01 4.827774068455e-01 4.805284036101e-01 4.782764258374e-01 4.760178303105e-01 4.737526874390e-01 4.714852560605e-01 4.692101946328e-01 4.669322626162e-01 4.646483249579e-01 4.623598951674e-01 4.600695241111e-01 4.577718047513e-01 4.554724006007e-01 4.531692287341e-01 4.508620764113e-01 4.485538754217e-01 4.462397834466e-01 4.439265653169e-01 4.416094762739e-01 4.392904573601e-01 4.369717192559e-01 4.346482652011e-01 4.323271513918e-01 4.300031750063e-01 4.276791188325e-01 4.253569074429e-01 4.230314864204e-01 4.207112118550e-01 4.183880629013e-01 4.160687023057e-01 4.137513730879e-01 4.114335613481e-01 4.091219281916e-01 4.068093831833e-01 4.045035475087e-01 4.022006319552e-01 3.998999908347e-01 3.976083738958e-01 3.953166217540e-01 3.930352878004e-01 3.907573569547e-01 3.884852262308e-01 3.862242575591e-01 3.839655206404e-01 3.817197078502e-01 3.794787745686e-01 3.772482745798e-01 3.750294811638e-01 3.728162534288e-01 3.706186337288e-01 3.684287004234e-01 3.662516676580e-01 3.640889268369e-01 3.619350124170e-01 3.598010315285e-01 3.576746020938e-01 3.555668518172e-01 3.534738721206e-01 3.513939574159e-01 3.493359676487e-01 3.472892009405e-01 3.452640947484e-01 3.432568394648e-01 3.412658414146e-01 3.392996640233e-01 3.373472420549e-01 3.354213362142e-01 3.335135266539e-01 3.316272303766e-01 3.297681622200e-01 3.279252040821e-01 3.261124667818e-01 3.243199957874e-01 3.225527524088e-01 3.208148079530e-01 3.190965654296e-01 3.174117925624e-01 3.157493306530e-01 3.141157704052e-01 3.125121732203e-01 3.109323455935e-01 3.093885768909e-01 3.078675416642e-01 3.063803036666e-01 3.049237331596e-01 3.034941250259e-01 3.021024358975e-01 3.007340784617e-01 2.994041248851e-01 2.981037685408e-01 2.968332971737e-01 2.956020660535e-01 2.943947946519e-01 2.932289651179e-01 2.920908030579e-01 2.909861413671e-01 2.899197136210e-01 2.888790318867e-01 2.878805473866e-01 2.869079965015e-01 2.859720602955e-01 2.850720989591e-01 2.841980559702e-01 2.833667533871e-01 2.825582872966e-01 2.817898625116e-01 2.810521974265e-01 2.803418306945e-01 2.796725236262e-01 2.790240828301e-01 2.784155210869e-01 2.778331732139e-01 2.772791514616e-01 2.767620376467e-01 2.762638627713e-01 2.758039825308e-01 2.753653032084e-01 2.749553653086e-01 2.745765871580e-01 2.742150339601e-01 2.738888564082e-01 2.735784767100e-01 2.732960155880e-01 2.730380301280e-01 2.727951620519e-01 2.725834388734e-01 2.723822698937e-01 2.722062707615e-01 2.720491957007e-01 2.719038496598e-01 2.717848924057e-01 2.716705486927e-01 2.715796742715e-01 2.714990520256e-01 2.714280205673e-01 2.713774654235e-01 2.713259762793e-01 2.712954527984e-01 2.712662330219e-01 2.712454427006e-01 2.712377241566e-01 2.712244986168e-01 2.712288233622e-01 2.712263695426e-01 2.712316663880e-01 2.712409731938e-01 2.712424186037e-01 2.712551769302e-01 2.712557608394e-01 2.712624934500e-01 2.712641952422e-01 2.712575621677e-01 2.712562223212e-01 2.712382350480e-01 2.712238838727e-01 2.711981139406e-01 2.711623226419e-01 2.711262493011e-01 2.710701632219e-01 2.710149717427e-01 2.709420429875e-01 2.708593742050e-01 2.707716527592e-01 2.706602654072e-01 2.705502144532e-01 2.704176663058e-01 2.702755716502e-01 2.701231166134e-01 2.699479270152e-01 2.697711497206e-01 2.695680684673e-01 2.693588301156e-01 2.691338226306e-01 2.688882938604e-01 2.686393273332e-01 2.683635030346e-01 2.680842661542e-01 2.677849003622e-01 2.674703415974e-01 2.671504836229e-01 2.668052741912e-01 2.664588829274e-01 2.660918173571e-01 2.657134706423e-01 2.653298857395e-01 2.649246663720e-01 2.645215381768e-01 2.640995005848e-01 2.636719449921e-01 2.632404983441e-01 2.627926331914e-01 2.623521835867e-01 2.618942628628e-01 2.614402122569e-01 2.609833531854e-01 2.605181911623e-01 2.600653341925e-01 2.596008345431e-01 2.591496553808e-01 2.586988553805e-01 2.582503558661e-01 2.578204621377e-01 2.573867019107e-01 2.569767939940e-01 2.565725403472e-01 2.561829742731e-01 2.558174519457e-01 2.554593582712e-01 2.551350011466e-01 2.548254477157e-01 2.545432959228e-01 2.542932024901e-01 2.540629963436e-01 2.538783040997e-01 2.537158749623e-01 2.535961163137e-01 2.535168987568e-01 2.534698435638e-01 2.534795489934e-01 2.535216599532e-01 2.536213720705e-01 2.537684361329e-01 2.539634721851e-01 2.542234555639e-01 2.545280578248e-01 2.549027010223e-01 2.553325077929e-01 2.558229216383e-01 2.563867544653e-01 2.570047753873e-01 2.577030559365e-01 2.584626961765e-01 2.592947855302e-01 2.602062791820e-01 2.611799161403e-01 2.622418472123e-01 2.633693957242e-01 2.645781618676e-01 2.658676030631e-01 2.672257759461e-01 2.686750670615e-01 2.701916679066e-01 2.717955190232e-01 2.734775010637e-01 2.752331086789e-01 2.770788495395e-01 2.789917389153e-01 2.809929959317e-01 2.830684153119e-01 2.852174076597e-01 2.874520947081e-01 2.897503987178e-01 2.921350942563e-01 2.945871542026e-01 2.971097094373e-01 2.997128128414e-01 3.023724999881e-01 3.051150384916e-01 3.079144823410e-01 3.107822501289e-01 3.137198043341e-01 3.167075829709e-01 3.197701502291e-01 3.228797203626e-01 3.260514689635e-01 3.292816109614e-01 3.325544523144e-01 3.358929953450e-01 3.392687158270e-01 3.426996577028e-01 3.461759022865e-01 3.496883532213e-01 3.532557973301e-01 3.568484439240e-01 3.604892232938e-01 3.641623119816e-01 3.678627066081e-01 3.716079924212e-01 3.753670741533e-01 3.791667002955e-01 3.829858408170e-01 3.868254791459e-01 3.906968290669e-01 3.945734438841e-01 3.984802317259e-01 4.023948949953e-01 4.063210885087e-01 4.102678862024e-01 4.142094898210e-01 4.181721903180e-01 4.221302050641e-01 4.260933025801e-01 4.300647195071e-01 4.340209588460e-01 4.379896822585e-01 4.419413541663e-01 4.458907729617e-01 4.498346157950e-01 4.537547475832e-01 4.576774207325e-01 4.615711590939e-01 4.654535694875e-01 4.693194698908e-01 4.731529226797e-01 4.769771476462e-01 4.807621296444e-01 4.845275130721e-01 4.882623773629e-01 4.919560929714e-01 4.956300657987e-01 4.992520387209e-01 5.028454264856e-01 5.063939696557e-01 5.098940494670e-01 5.133608762149e-01 5.167651597919e-01 5.201314614429e-01 5.234400815391e-01 5.266902027956e-01 5.298946247506e-01 5.330247362316e-01 5.361067405833e-01 5.391164052014e-01 5.420584817427e-01 5.449418783440e-01 5.477398163173e-01 5.504783505773e-01 5.531327823501e-01 5.557102888119e-01 5.582152911903e-01 5.606249536259e-01 5.629645674952e-01 5.652063110607e-01 5.673639827113e-01 5.694356941590e-01 5.714024577629e-01 5.732895557401e-01 5.750688768072e-01 5.767554853272e-01 5.783457311454e-01 5.798242017058e-01 5.812149045476e-01 5.824886883270e-01 5.836651331766e-01 5.847363369152e-01 5.856928958102e-01 5.865540714234e-01 5.872947146497e-01 5.879361527466e-01 5.884678124974e-01 5.888855836641e-01 5.892065894098e-01 5.894083795930e-01 5.895135846552e-01 5.895108996466e-01 5.893998129692e-01 5.891975092757e-01 5.888835076575e-01 5.884809393925e-01 5.879805076296e-01 5.873849713333e-01 5.867112996559e-01 5.859421369733e-01 5.851029763572e-01 5.841843352474e-01 5.831946650982e-01 5.821483970954e-01 5.810330897897e-01 5.798762314716e-01 5.786696248192e-01 5.774260687396e-01 5.761591233113e-01 5.748627082789e-01 5.735633098769e-01 5.722577620644e-01 5.709595347113e-01 5.696842975459e-01 5.684310017233e-01 5.672251679804e-01 5.660662806497e-01 5.649717753920e-01 5.639563051879e-01 5.630231121014e-01 5.621978216434e-01 5.614808448998e-01 5.608930638477e-01 5.604475470318e-01 5.601493016433e-01 5.600234692860e-01 5.600706350629e-01 5.603098616855e-01 5.607537433283e-01 5.614081483567e-01 5.622917130528e-01 5.634070422807e-01 5.647686294616e-01 5.663850440279e-01 5.682595241821e-01 5.704063805185e-01 5.728250398314e-01 5.755231066547e-01 5.785048132794e-01 5.817689559777e-01 5.853231758070e-01 5.891611107189e-01 5.932841928724e-01 5.976927922908e-01 6.023773177516e-01 6.073407918098e-01 6.125707457566e-01 6.180626154675e-01 6.238116364474e-01 6.298025919547e-01 6.360335556562e-01 6.424877125589e-01 6.491562266072e-01 6.560295014623e-01 6.630891406669e-01 6.703298450145e-01 6.777317623337e-01 6.852834963388e-01 6.929744653075e-01 7.007828637987e-01 7.087028440293e-01 7.167134025414e-01 7.248016184594e-01 7.329574121238e-01 7.411584845472e-01 7.493976204415e-01 7.576575428996e-01 7.659235517487e-01 7.741864209911e-01 7.824261123079e-01 7.906376889634e-01 7.988024872150e-01 8.069109323572e-01 8.149530453788e-01 8.229126555090e-01 8.307857989449e-01 8.385565293332e-01 8.462188249156e-01 8.537644202804e-01 8.611804295360e-01 8.684651076063e-01 8.756069782977e-01 8.826012148497e-01 8.894439908363e-01 8.961246227494e-01 9.026457696047e-01 9.089982164403e-01 9.151807642364e-01 9.211932830474e-01 9.270292075153e-01 9.326920831713e-01 9.381790074917e-01 9.434912272778e-01 9.486312903845e-01 9.535967430088e-01 9.583949970556e-01 9.630245295195e-01 9.674920008122e-01 9.718008020966e-01 9.759537481675e-01 9.799591259637e-01 9.838206311119e-01 9.875462165051e-01 9.911410586147e-01 9.946125107916e-01 9.979699565467e-01 1.001218061417e+00 1.004368540227e+00 1.007427297934e+00 1.010403368065e+00 1.013306929464e+00 1.016144361065e+00 1.018928023072e+00 1.021662881996e+00 1.024361169795e+00 1.027030377209e+00 1.029676269798e+00 1.032312036474e+00 1.034941099102e+00 1.037573630155e+00 1.040215526620e+00 1.042872171211e+00 1.045552585282e+00 1.048258212672e+00 1.050996632740e+00 1.053771210155e+00 1.056582432132e+00 1.059436781161e+00 1.062331698174e+00 1.065269864150e+00 1.068250170476e+00 1.071270756526e+00 1.074331163579e+00 1.077425239046e+00 1.080551739768e+00 1.083704356895e+00 1.086875984666e+00 1.090062027426e+00 1.093252453539e+00 1.096440999785e+00 1.099616939534e+00 1.102769891957e+00 1.105891881622e+00 1.108968508304e+00 1.111991582030e+00 1.114947839425e+00 1.117825054361e+00 1.120613024271e+00 1.123297061270e+00 1.125867711159e+00 1.128312615620e+00 1.130619038854e+00 1.132778682953e+00 1.134778917857e+00 1.136612436246e+00 1.138270148746e+00 1.139742827815e+00 1.141027818420e+00 1.142116528762e+00 1.143008688119e+00 1.143699905755e+00 1.144189743772e+00 1.144482278368e+00 1.144577232686e+00 1.144481028021e+00 1.144201718544e+00 1.143746670455e+00 1.143127462752e+00 1.142356814986e+00 1.141449927275e+00 1.140424241831e+00 1.139296173239e+00 1.138088136773e+00 1.136821456813e+00 1.135519540318e+00 1.134206556680e+00 1.132908094609e+00 1.131650630922e+00 1.130460377200e+00 1.129363064168e+00 1.128386609253e+00 1.127557013642e+00 1.126897745553e+00 1.126435024695e+00 1.126188079684e+00 1.126178434608e+00 1.126425178620e+00 1.126940317606e+00 1.127739201458e+00 1.128829692326e+00 1.130217462720e+00 1.131907481193e+00 1.133896708536e+00 1.136182230189e+00 1.138757549947e+00 1.141611108753e+00 1.144731415501e+00 1.148099303033e+00 1.151698058419e+00 1.155506309750e+00 1.159500160314e+00 1.163656091833e+00 1.167946363591e+00 1.172347114412e+00 1.176829488208e+00 1.181366744466e+00 1.185931446835e+00 1.190496096544e+00 1.195036274799e+00 1.199524102870e+00 1.203937415420e+00 1.208254339802e+00 1.212449510570e+00 1.216506454166e+00 1.220405164520e+00 1.224128983452e+00 1.227664411209e+00 1.230995266276e+00 1.234113181857e+00 1.237006433631e+00 1.239667783490e+00 1.242091215271e+00 1.244271716574e+00 1.246210900472e+00 1.247904140416e+00 1.249357444190e+00 1.250575959946e+00 1.251566179091e+00 1.252342229279e+00 1.252913363641e+00 1.253300634131e+00 1.253524636873e+00 1.253606213137e+00 1.253577885145e+00 1.253466688547e+00 1.253310138996e+00 1.253145072732e+00 1.253009992689e+00 1.252952245815e+00 1.253010026341e+00 1.253232704390e+00 1.253664864337e+00 1.254345979475e+00 1.255323717699e+00 1.256630011228e+00 1.258300138954e+00 1.260360720484e+00 1.262827572045e+00 1.265716936685e+00 1.269023825955e+00 1.272744161213e+00 1.276856528085e+00 1.281329709755e+00 1.286127519626e+00 1.291195876659e+00 1.296478160751e+00 1.301905964798e+00 1.307403973415e+00 1.312897858943e+00 1.318301130200e+00 1.323534980663e+00 1.328515423635e+00 1.333165208579e+00 1.337414656791e+00 1.341194302369e+00 1.344452862662e+00 1.347144593972e+00 1.349238884451e+00 1.350722931272e+00 1.351591892179e+00 1.351870052800e+00 1.351587001571e+00 1.350795909287e+00 1.349570734992e+00 1.347992036524e+00 1.346168774410e+00 1.344213201444e+00 1.342252571516e+00 1.340427192346e+00 1.338874213935e+00 1.337738685320e+00 1.337159345720e+00 1.337265664040e+00 1.338181200745e+00 1.339999821699e+00 1.342805993160e+00 1.346650279009e+00 1.351554065192e+00 1.357514967310e+00 1.364485455563e+00 1.372398985084e+00 1.381148207791e+00 1.390602688805e+00 1.400609349323e+00 1.410987502509e+00 1.421552712451e+00 1.432104837383e+00 1.442441718813e+00 1.452373045023e+00 1.461705265612e+00 1.470275726679e+00 1.477932534305e+00 1.484550159871e+00 1.490040645561e+00 1.494335220264e+00 1.497410598550e+00 1.499271817010e+00 1.499952838435e+00 1.499530427037e+00 1.498093920639e+00 1.495764149588e+00 1.492676239170e+00 1.488963888547e+00 1.484776489415e+00 1.480237525938e+00 1.475465050105e+00 1.470551537359e+00 1.465547382534e+00 1.460484116258e+00 1.455341737901e+00 1.450071986597e+00 1.444594878375e+00 1.438790319060e+00 1.432539896570e+00 1.425700430438e+00 1.418137643556e+00 1.409740369850e+00 1.400404857205e+00 1.390088515697e+00 1.378776558237e+00 1.366512183734e+00 1.353402707310e+00 1.339592338107e+00 1.325303852362e+00 1.310785986632e+00 1.296331516671e+00 1.282269848155e+00 1.268914252996e+00 1.256603935883e+00 1.245635836652e+00 1.236275028101e+00 1.228760834629e+00 1.223246476814e+00 1.219864348437e+00 1.218672417281e+00 1.219676921340e+00 1.222865394513e+00 1.228152767045e+00 1.235460948922e+00 1.244663709070e+00 1.255605781062e+00 1.268126045450e+00 1.281990483756e+00 1.296959758467e+00 1.312725365724e+00 1.328926020821e+00 1.345171953261e+00 1.360995274856e+00 1.375927898603e+00 1.389464001830e+00 1.401096782219e+00 1.410363742719e+00 1.416813202612e+00 1.420086830882e+00 1.419884896059e+00 1.415999526768e+00 1.408333415061e+00 1.396859503159e+00 1.381666681821e+00 1.362909897897e+00 1.340820687003e+00 1.315703290776e+00 1.287891914764e+00 1.257797155227e+00 1.225860959707e+00 1.192585288306e+00 1.158545406428e+00 1.129646757055e+00 1.097284300762e+00 1.065551235745e+00 1.038759709065e+00 1.018686989619e+00 1.003463256234e+00 9.891039233718e-01 9.725840091958e-01 9.542089251976e-01 9.377203343643e-01 9.279852277119e-01 9.276135124200e-01 9.349869477501e-01 9.454039956163e-01 9.543788934958e-01 9.605278376259e-01 9.662302825684e-01 9.757314264656e-01 9.918664476158e-01 1.013688194021e+00 1.036840854093e+00 1.056253142876e+00 1.069112652380e+00 1.076260218873e+00 1.081313790925e+00 1.088058036851e+00 1.097747019230e+00 1.108171478556e+00 1.115153026060e+00 1.115350098328e+00 1.108482883039e+00 1.097631017996e+00 1.087465860348e+00 1.081391197584e+00 1.079433738303e+00 1.078410614649e+00 1.074206611725e+00 1.064215225431e+00 1.042509378549e+00 9.819454813072e-01 9.109767539738e-01 8.437923562949e-01 8.272402622174e-01 8.628975826433e-01 9.055803483563e-01 9.118848558706e-01 8.711409024701e-01 8.098145888585e-01 7.768625675386e-01 8.020275395434e-01 8.611089176377e-01 9.026925981688e-01 8.910722508211e-01 8.230383062625e-01 7.305715926283e-01 6.726325255079e-01 6.922385447019e-01 7.646948926036e-01 8.298772541860e-01 8.481747015002e-01 8.153810112824e-01 7.594461795845e-01 7.258538645884e-01 7.416055588469e-01 7.863501378555e-01 8.162611431807e-01 8.029735415744e-01 7.499430036751e-01 6.930820723368e-01 6.823230481314e-01 7.341948631650e-01 8.117658306859e-01 8.661504780535e-01 8.698555115376e-01 8.229681168075e-01 7.500560963832e-01 6.916996800098e-01 6.826627373175e-01 7.235005579883e-01 7.843382904333e-01 8.342837453624e-01 8.561797775677e-01 8.465294232393e-01 8.132196866135e-01 7.742372911143e-01 7.532825144454e-01 7.666312543985e-01 8.084727883545e-01 8.541650352420e-01 8.784907442386e-01 8.706107016184e-01 8.401908041105e-01 8.139488695456e-01 8.184766918379e-01 8.561443125631e-01 9.022269953169e-01 9.272279101756e-01 9.166654701054e-01 8.774443952898e-01 8.337667005045e-01 8.129333907736e-01 8.252355378481e-01 8.568983962130e-01 8.848359713490e-01 8.931423620790e-01 8.780581824734e-01 8.452649647739e-01 8.054890164291e-01 7.712136821018e-01 7.535482013070e-01 7.573286477390e-01 7.765609925632e-01 7.961362729996e-01 8.003221877777e-01 7.820737403690e-01 7.485680534449e-01 7.196473860111e-01 7.154964533515e-01 7.386989747864e-01 7.711320564222e-01 7.906041651257e-01 7.870582035961e-01 7.678215336628e-01 7.525488351663e-01 7.590629010679e-01 7.885303926278e-01 8.254348376464e-01 8.512504509217e-01 8.559151203751e-01 8.411915888625e-01 8.187547800757e-01 8.049851371542e-01 8.128627871232e-01 8.436927372579e-01 8.853262181463e-01 9.189244197218e-01 9.285987708602e-01 9.094167735698e-01 8.721865595387e-01 8.420284066398e-01 8.445537794537e-01 8.834368045772e-01 9.351872060410e-01 9.689881607511e-01 9.672971729550e-01 9.342962791705e-01 8.934686258314e-01 8.735339152105e-01 8.858838061174e-01 9.151896692588e-01 9.359627721187e-01 9.338753548674e-01 9.136589875154e-01 8.932316958633e-01 8.885468588764e-01 8.996310989862e-01 9.120803546752e-01 9.117561575794e-01 8.970413048294e-01 8.804149999854e-01 8.789899347820e-01 8.996613309702e-01 9.322040306969e-01 9.575231027231e-01 9.611837335843e-01 9.417678126697e-01 9.125673566036e-01 8.983568414476e-01 9.401745594583e-01
 1.128394374181e+00 1.127204898021e+00 1.126112139182e+00 1.125640543635e+00 1.125722044503e+00 1.125698195464e+00 1.124975589490e+00 1.123698323763e+00 1.122624608895e+00 1.122290940510e+00 1.122445121598e+00 1.122353139673e+00 1.121550895868e+00 1.120273100672e+00 1.119220347430e+00 1.118889487740e+00 1.119043084065e+00 1.118913656037e+00 1.118015079312e+00 1.116687592241e+00 1.115721997312e+00 1.115503812611e+00 1.115646165326e+00 1.115426999660e+00 1.114491592040e+00 1.113172574527e+00 1.112187134188e+00 1.111946538488e+00 1.112109866065e+00 1.111889717442e+00 1.110874657465e+00 1.109480100111e+00 1.108522917716e+00 1.108368234285e+00 1.108555060632e+00 1.108261358600e+00 1.107144064789e+00 1.105719035948e+00 1.104849250278e+00 1.104823339187e+00 1.105021409203e+00 1.104591639116e+00 1.103375236745e+00 1.102054349186e+00 1.101400915493e+00 1.101475252061e+00 1.101598895886e+00 1.101060788112e+00 1.099835404077e+00 1.098594880233e+00 1.098022723902e+00 1.098118902094e+00 1.098211034717e+00 1.097645500162e+00 1.096417007132e+00 1.095157044359e+00 1.094524519200e+00 1.094574839596e+00 1.094681896769e+00 1.094120400732e+00 1.092803469805e+00 1.091412270714e+00 1.090725606876e+00 1.090813134317e+00 1.090936051400e+00 1.090291561737e+00 1.088839175255e+00 1.087376977916e+00 1.086740776764e+00 1.086906466694e+00 1.086981464423e+00 1.086158176269e+00 1.084589436050e+00 1.083221770241e+00 1.082774429210e+00 1.082983860402e+00 1.082894465742e+00 1.081873326584e+00 1.080289071557e+00 1.079112274804e+00 1.078858770937e+00 1.079041759001e+00 1.078734313299e+00 1.077565221644e+00 1.076073820902e+00 1.075113013302e+00 1.074954283681e+00 1.075023035519e+00 1.074523933727e+00 1.073291795334e+00 1.071932859358e+00 1.071146135137e+00 1.070999493055e+00 1.070910630764e+00 1.070272573184e+00 1.069060127495e+00 1.067830284193e+00 1.067125741807e+00 1.066921232405e+00 1.066689672062e+00 1.065974344333e+00 1.064828247598e+00 1.063707957724e+00 1.063010797639e+00 1.062694550355e+00 1.062347494206e+00 1.061616463492e+00 1.060546292024e+00 1.059497672974e+00 1.058768855426e+00 1.058334019319e+00 1.057899009757e+00 1.057186158182e+00 1.056190648097e+00 1.055170560615e+00 1.054386051801e+00 1.053856775019e+00 1.053367291619e+00 1.052682051701e+00 1.051751032625e+00 1.050745219252e+00 1.049903814005e+00 1.049302345521e+00 1.048782903349e+00 1.048120005788e+00 1.047236658012e+00 1.046258844355e+00 1.045394454138e+00 1.044741863545e+00 1.044191889364e+00 1.043537839915e+00 1.042692843946e+00 1.041761884995e+00 1.040915734055e+00 1.040229542253e+00 1.039630152799e+00 1.038965786128e+00 1.038161501322e+00 1.037293499917e+00 1.036483687882e+00 1.035771010694e+00 1.035106411857e+00 1.034413192843e+00 1.033650868247e+00 1.032846103063e+00 1.032061769333e+00 1.031317764371e+00 1.030591333274e+00 1.029862290463e+00 1.029121364947e+00 1.028355718123e+00 1.027579222047e+00 1.026809075696e+00 1.026044073022e+00 1.025283031829e+00 1.024528371040e+00 1.023767456505e+00 1.022994270653e+00 1.022219314616e+00 1.021441765412e+00 1.020654358800e+00 1.019867751841e+00 1.019099502204e+00 1.018339658798e+00 1.017572849057e+00 1.016788988577e+00 1.015985124021e+00 1.015184970868e+00 1.014413877207e+00 1.013656711399e+00 1.012879882220e+00 1.012079792908e+00 1.011275675988e+00 1.010481710881e+00 1.009700013763e+00 1.008913664542e+00 1.008103949125e+00 1.007287801054e+00 1.006486207431e+00 1.005688552056e+00 1.004875081413e+00 1.004047124761e+00 1.003215387565e+00 1.002391842775e+00 1.001578027688e+00 1.000754508116e+00 9.999125685630e-01 9.990699904564e-01 9.982387782260e-01 9.974102111965e-01 9.965740382319e-01 9.957286938823e-01 9.948806171467e-01 9.940399504568e-01 9.932075969316e-01 9.923675807504e-01 9.915165457612e-01 9.906650636192e-01 9.898170576090e-01 9.889700642261e-01 9.881229249602e-01 9.872712711789e-01 9.864121178032e-01 9.855535554132e-01 9.846970884078e-01 9.838390752439e-01 9.829784567829e-01 9.821149697024e-01 9.812464214934e-01 9.803789247584e-01 9.795156326366e-01 9.786469844379e-01 9.777728953050e-01 9.768973447899e-01 9.760210060452e-01 9.751450399239e-01 9.742678063128e-01 9.733832165530e-01 9.724947538825e-01 9.716096331749e-01 9.707243310144e-01 9.698325430671e-01 9.689373469614e-01 9.680396245399e-01 9.671421402180e-01 9.662471912833e-01 9.653482344898e-01 9.644409463558e-01 9.635341252420e-01 9.626304598830e-01 9.617247136795e-01 9.608179070292e-01 9.599077560832e-01 9.589928601103e-01 9.580802597213e-01 9.571680570840e-01 9.562518713557e-01 9.553334262051e-01 9.544152423090e-01 9.534926912733e-01 9.525683204729e-01 9.516447131203e-01 9.507171265317e-01 9.497890991543e-01 9.488614570884e-01 9.479274808167e-01 9.469925190833e-01 9.460593157233e-01 9.451228651406e-01 9.441846671500e-01 9.432459875046e-01 9.423026851411e-01 9.413595079105e-01 9.404178427979e-01 9.394708799185e-01 9.385224840377e-01 9.375753473485e-01 9.366230843162e-01 9.356698113667e-01 9.347181474041e-01 9.337618703799e-01 9.328043128112e-01 9.318471289788e-01 9.308847133081e-01 9.299216473205e-01 9.289607297390e-01 9.279950252144e-01 9.270276532560e-01 9.260616651508e-01 9.250910243296e-01 9.241194949193e-01 9.231490562948e-01 9.221738821691e-01 9.211983588854e-01 9.202225704038e-01 9.192424008677e-01 9.182614324890e-01 9.172821145491e-01 9.162986221025e-01 9.153144804612e-01 9.143297926851e-01 9.133417992549e-01 9.123537563879e-01 9.113657615264e-01 9.103737127946e-01 9.093810771453e-01 9.083878594210e-01 9.073915566798e-01 9.063945476838e-01 9.053977811995e-01 9.043971995972e-01 9.033973076521e-01 9.023950463489e-01 9.013903841326e-01 9.003864909488e-01 8.993818032689e-01 8.983734065817e-01 8.973650205101e-01 8.963553721835e-01 8.953428625649e-01 8.943314548275e-01 8.933181382663e-01 8.923020109879e-01 8.912859809520e-01 8.902679386875e-01 8.892480903941e-01 8.882291130838e-01 8.872082095846e-01 8.861844218532e-01 8.851611468916e-01 8.841357642848e-01 8.831082814315e-01 8.820818046346e-01 8.810530312380e-01 8.800227870064e-01 8.789920580614e-01 8.779585409271e-01 8.769239966274e-01 8.758905473885e-01 8.748538936066e-01 8.738173249681e-01 8.727788082415e-01 8.717377046166e-01 8.706960088062e-01 8.696545734871e-01 8.686102191644e-01 8.675671646174e-01 8.665220894216e-01 8.654739154690e-01 8.644254311349e-01 8.633765811905e-01 8.623250574516e-01 8.612753272526e-01 8.602244610477e-01 8.591707710677e-01 8.581173338732e-01 8.570609168887e-01 8.560033141014e-01 8.549468260421e-01 8.538888320463e-01 8.528303022292e-01 8.517724253765e-01 8.507093484384e-01 8.496464501741e-01 8.485831828656e-01 8.475174451666e-01 8.464535733435e-01 8.453883894189e-01 8.443197201009e-01 8.432511662799e-01 8.421806867440e-01 8.411082486270e-01 8.400368963098e-01 8.389633102467e-01 8.378885553021e-01 8.368148275091e-01 8.357368686814e-01 8.346588098882e-01 8.335797581264e-01 8.324978477901e-01 8.314183676859e-01 8.303364226939e-01 8.292523884293e-01 8.281689444235e-01 8.270817730374e-01 8.259946125713e-01 8.249082124198e-01 8.238194525865e-01 8.227294925629e-01 8.216394633708e-01 8.205464638584e-01 8.194536926806e-01 8.183602418526e-01 8.172648957481e-01 8.161694549368e-01 8.150715890760e-01 8.139722527075e-01 8.128743069562e-01 8.117733781415e-01 8.106722101824e-01 8.095698222540e-01 8.084646070809e-01 8.073605243047e-01 8.062551370160e-01 8.051473432498e-01 8.040395953482e-01 8.029289477434e-01 8.018173738961e-01 8.007069463842e-01 7.995936349192e-01 7.984797450732e-01 7.973634377119e-01 7.962449243281e-01 7.951280998757e-01 7.940097564975e-01 7.928892528621e-01 7.917673221057e-01 7.906428323763e-01 7.895175208127e-01 7.883923667807e-01 7.872654583160e-01 7.861375660940e-01 7.850063850011e-01 7.838727514918e-01 7.827397831216e-01 7.816047292072e-01 7.804691322630e-01 7.793322478911e-01 7.781906756580e-01 7.770491825445e-01 7.759062336076e-01 7.747604667670e-01 7.736159013306e-01 7.724674583995e-01 7.713164385995e-01 7.701649420345e-01 7.690102225172e-01 7.678552401062e-01 7.666983915247e-01 7.655384927495e-01 7.643777434991e-01 7.632142838166e-01 7.620489675030e-01 7.608820633333e-01 7.597115290851e-01 7.585400457927e-01 7.573669785388e-01 7.561913682784e-01 7.550142927785e-01 7.538337618690e-01 7.526508666867e-01 7.514669224791e-01 7.502806711718e-01 7.490914550585e-01 7.479008851154e-01 7.467049849227e-01 7.455091278431e-01 7.443114385017e-01 7.431099533855e-01 7.419078479802e-01 7.407004722326e-01 7.394917406078e-01 7.382808120866e-01 7.370669750044e-01 7.358508574119e-01 7.346321769533e-01 7.334087365409e-01 7.321839300922e-01 7.309551407110e-01 7.297249732809e-01 7.284922437099e-01 7.272549440332e-01 7.260153351712e-01 7.247719921314e-01 7.235253525837e-01 7.222777461861e-01 7.210249544453e-01 7.197693382131e-01 7.185100691045e-01 7.172460948626e-01 7.159813940409e-01 7.147125986249e-01 7.134394275089e-01 7.121634571410e-01 7.108818963960e-01 7.095988158920e-01 7.083123721172e-01 7.070208290917e-01 7.057265492465e-01 7.044268441222e-01 7.031236768182e-01 7.018177225972e-01 7.005061892147e-01 6.991917310617e-01 6.978723063229e-01 6.965480745885e-01 6.952220714284e-01 6.938893402980e-01 6.925533562311e-01 6.912128432550e-01 6.898656032871e-01 6.885169260328e-01 6.871611350693e-01 6.858019249395e-01 6.844384234928e-01 6.830668731023e-01 6.816943846228e-01 6.803150307195e-01 6.789306341665e-01 6.775429091141e-01 6.761460238956e-01 6.747474537388e-01 6.733429917957e-01 6.719320590671e-01 6.705178649992e-01 6.690946099939e-01 6.676688821546e-01 6.662378654731e-01 6.647991523871e-01 6.633576043343e-01 6.619068385305e-01 6.604523571261e-01 6.589934582889e-01 6.575252894483e-01 6.560545195146e-01 6.545747039478e-01 6.530894867010e-01 6.516005204721e-01 6.501022252235e-01 6.486004510025e-01 6.470894917152e-01 6.455731720675e-01 6.440518889078e-01 6.425209217341e-01 6.409864957728e-01 6.394431208541e-01 6.378925847661e-01 6.363376881222e-01 6.347725467760e-01 6.332032790689e-01 6.316249727976e-01 6.300392911440e-01 6.284492867698e-01 6.268487128478e-01 6.252437479594e-01 6.236301357054e-01 6.220077838579e-01 6.203819042171e-01 6.187442746083e-01 6.171021289274e-01 6.154508126332e-01 6.137909093107e-01 6.121263363216e-01 6.104505129240e-01 6.087702262154e-01 6.070802874512e-01 6.053826227823e-01 6.036788511855e-01 6.019635941689e-01 6.002439147715e-01 5.985144552208e-01 5.967758227174e-01 5.950317561048e-01 5.932764206358e-01 5.915162232110e-01 5.897459910394e-01 5.879665188985e-01 5.861814848685e-01 5.843855302570e-01 5.825844612482e-01 5.807727515033e-01 5.789525927693e-01 5.771257908634e-01 5.752876047431e-01 5.734445941646e-01 5.715903700090e-01 5.697277123276e-01 5.678592441744e-01 5.659791132141e-01 5.640948588173e-01 5.621977947087e-01 5.602944345608e-01 5.583837043013e-01 5.564626587228e-01 5.545357375510e-01 5.525977126808e-01 5.506527451856e-01 5.487002766514e-01 5.467370809112e-01 5.447697355083e-01 5.427905048779e-01 5.408054239705e-01 5.388131370948e-01 5.368100289282e-01 5.348020515531e-01 5.327831494555e-01 5.307589715628e-01 5.287258963226e-01 5.266841999624e-01 5.246373752667e-01 5.225799009723e-01 5.205176641811e-01 5.184479586623e-01 5.163699069648e-01 5.142868250898e-01 5.121936148333e-01 5.100969403332e-01 5.079914994477e-01 5.058797225953e-01 5.037624528466e-01 5.016364960365e-01 4.995068467255e-01 4.973698818248e-01 4.952263701726e-01 4.930799943576e-01 4.909250615269e-01 4.887673398351e-01 4.866020844496e-01 4.844325735182e-01 4.822599041937e-01 4.800791391180e-01 4.778968632930e-01 4.757095106009e-01 4.735178367733e-01 4.713238517186e-01 4.691239427961e-01 4.669234564274e-01 4.647185108699e-01 4.625109688966e-01 4.603025507310e-01 4.580882811885e-01 4.558765523779e-01 4.536595788816e-01 4.514435686975e-01 4.492258451953e-01 4.470060471376e-01 4.447892322013e-01 4.425688257017e-01 4.403515153967e-01 4.381342870387e-01 4.359163230561e-01 4.337029785676e-01 4.314871675323e-01 4.292778566559e-01 4.270690767708e-01 4.248623236139e-01 4.226623972273e-01 4.204615641319e-01 4.182698730050e-01 4.160796639259e-01 4.138946868705e-01 4.117182961852e-01 4.095437777638e-01 4.073805978975e-01 4.052202650328e-01 4.030694461706e-01 4.009279651739e-01 3.987914802803e-01 3.966686270755e-01 3.945509399038e-01 3.924467052353e-01 3.903523562987e-01 3.882671226539e-01 3.861986094743e-01 3.841372092567e-01 3.820925181702e-01 3.800598589920e-01 3.780397295907e-01 3.760388939256e-01 3.740475641512e-01 3.720768569939e-01 3.701200573103e-01 3.681802908062e-01 3.662614850635e-01 3.643552878353e-01 3.624742252522e-01 3.606076955457e-01 3.587626228372e-01 3.569414184295e-01 3.551353948370e-01 3.533574199925e-01 3.515968261718e-01 3.498614016101e-01 3.481510955881e-01 3.464602688120e-01 3.448008306671e-01 3.431604465828e-01 3.415489093108e-01 3.399645321593e-01 3.384023754208e-01 3.368742535936e-01 3.353667381053e-01 3.338930813724e-01 3.324459479050e-01 3.310254274215e-01 3.296406422229e-01 3.282778985688e-01 3.269524180902e-01 3.256540292014e-01 3.243855254133e-01 3.231534609577e-01 3.219447802122e-01 3.207763499901e-01 3.196337651855e-01 3.185243773445e-01 3.174513076033e-01 3.164033573922e-01 3.153976290804e-01 3.144151801533e-01 3.134705124206e-01 3.125592520285e-01 3.116748782179e-01 3.108321620976e-01 3.100123475989e-01 3.092318119089e-01 3.084813354118e-01 3.077595331147e-01 3.070777698199e-01 3.064169164316e-01 3.057971660988e-01 3.052029658629e-01 3.046377947834e-01 3.041105416735e-01 3.036020207813e-01 3.031339154704e-01 3.026860224974e-01 3.022694548360e-01 3.018837979036e-01 3.015173717183e-01 3.011875378118e-01 3.008743468226e-01 3.005910102464e-01 3.003331007260e-01 3.000925746910e-01 2.998845932870e-01 2.996884125890e-01 2.995208271707e-01 2.993715918501e-01 2.992377218081e-01 2.991322658103e-01 2.990329376033e-01 2.989602069956e-01 2.988983362118e-01 2.988496838781e-01 2.988232196624e-01 2.987972500304e-01 2.987960196209e-01 2.987965460535e-01 2.988097011524e-01 2.988367339822e-01 2.988613324711e-01 2.989053106816e-01 2.989444370573e-01 2.989944547161e-01 2.990487599880e-01 2.990992565081e-01 2.991624608687e-01 2.992144516888e-01 2.992755697462e-01 2.993325744481e-01 2.993838500000e-01 2.994405157628e-01 2.994826700312e-01 2.995302593712e-01 2.995663447248e-01 2.995951663636e-01 2.996227856605e-01 2.996319607932e-01 2.996425956646e-01 2.996353625160e-01 2.996201481443e-01 2.995974526034e-01 2.995526583099e-01 2.995085720052e-01 2.994403918762e-01 2.993637980959e-01 2.992741034879e-01 2.991604482157e-01 2.990443413171e-01 2.988990662500e-01 2.987472406759e-01 2.985752213666e-01 2.983820566520e-01 2.981811435960e-01 2.979507176004e-01 2.977140593529e-01 2.974520749452e-01 2.971721543665e-01 2.968807563975e-01 2.965604026160e-01 2.962341865878e-01 2.958803285735e-01 2.955107292824e-01 2.951283529060e-01 2.947180938049e-01 2.943034144381e-01 2.938615546978e-01 2.934076302398e-01 2.929405919692e-01 2.924487393557e-01 2.919551416696e-01 2.914343700590e-01 2.909081683554e-01 2.903680283462e-01 2.898095893477e-01 2.892518861473e-01 2.886694175873e-01 2.880902766275e-01 2.874976225904e-01 2.868952527812e-01 2.862961365965e-01 2.856808019903e-01 2.850738936237e-01 2.844580843907e-01 2.838424579713e-01 2.832343217521e-01 2.826177959687e-01 2.820186119357e-01 2.814167269867e-01 2.808263544063e-01 2.802499039358e-01 2.796751517573e-01 2.791284381564e-01 2.785853537928e-01 2.780671840335e-01 2.775701319315e-01 2.770869531071e-01 2.766412314690e-01 2.762094239535e-01 2.758163401894e-01 2.754522978331e-01 2.751167732534e-01 2.748293324355e-01 2.745661306606e-01 2.743569007012e-01 2.741840263739e-01 2.740556136612e-01 2.739835856010e-01 2.739494128768e-01 2.739809171767e-01 2.740582515190e-01 2.741945896781e-01 2.743961827343e-01 2.746477740957e-01 2.749763988748e-01 2.753598179987e-01 2.758152560067e-01 2.763425808633e-01 2.769304962285e-01 2.776041153826e-01 2.783383872793e-01 2.791573627171e-01 2.800504041748e-01 2.810152299223e-01 2.820701249496e-01 2.831916237434e-01 2.844038669984e-01 2.856922135587e-01 2.870593309651e-01 2.885164104566e-01 2.900428839222e-01 2.916635358868e-01 2.933586532386e-01 2.951352722825e-01 2.970006073432e-01 2.989343950983e-01 3.009628352554e-01 3.030607949878e-01 3.052403985015e-01 3.075029638452e-01 3.098323218629e-01 3.122508956677e-01 3.147316533940e-01 3.172929792415e-01 3.199279278858e-01 3.226241960390e-01 3.254040463150e-01 3.282375964469e-01 3.311467917217e-01 3.341186919795e-01 3.371467360912e-01 3.402485855514e-01 3.433950816149e-01 3.466096537501e-01 3.498751273173e-01 3.531894570255e-01 3.565670747831e-01 3.599785756265e-01 3.634511066921e-01 3.669615300276e-01 3.705144619790e-01 3.741174119206e-01 3.777455101364e-01 3.814245831283e-01 3.851293167210e-01 3.888675049688e-01 3.926433253864e-01 3.964349099362e-01 4.002667374878e-01 4.041117626189e-01 4.079828087978e-01 4.118789875101e-01 4.157806365340e-01 4.197125614755e-01 4.236449342308e-01 4.275953633009e-01 4.315566271580e-01 4.355138267812e-01 4.394908782326e-01 4.434556435753e-01 4.474294637422e-01 4.514007556519e-01 4.553602892776e-01 4.593263164763e-01 4.632690682886e-01 4.672120997943e-01 4.711383902861e-01 4.750427772422e-01 4.789425762830e-01 4.828062585405e-01 4.866591847894e-01 4.904820027667e-01 4.942731783185e-01 4.980457133979e-01 5.017720482045e-01 5.054764771412e-01 5.091360208506e-01 5.127551822776e-01 5.163415896028e-01 5.198683880205e-01 5.233627193557e-01 5.267972457990e-01 5.301798866553e-01 5.335156910985e-01 5.367809043861e-01 5.400003733293e-01 5.431455893540e-01 5.462305620670e-01 5.492521591359e-01 5.521920505454e-01 5.550737222875e-01 5.578670686075e-01 5.605894657732e-01 5.632337754261e-01 5.657851018196e-01 5.682661476181e-01 5.706469755835e-01 5.729461641762e-01 5.751545214122e-01 5.772602224360e-01 5.792848736054e-01 5.811986401203e-01 5.830216701510e-01 5.847426109881e-01 5.863551556340e-01 5.878755210198e-01 5.892773285433e-01 5.905837393454e-01 5.917795268682e-01 5.928639329852e-01 5.938498807632e-01 5.947145676697e-01 5.954829991390e-01 5.961363503216e-01 5.966800378266e-01 5.971258983962e-01 5.974523772851e-01 5.976852876235e-01 5.978071385053e-01 5.978279894287e-01 5.977564743607e-01 5.975765453376e-01 5.973149956121e-01 5.969548060660e-01 5.965102559616e-01 5.959884123489e-01 5.953781246424e-01 5.947069556622e-01 5.939598250986e-01 5.931540716492e-01 5.922980412874e-01 5.913847979456e-01 5.904422487907e-01 5.894591306284e-01 5.884555922752e-01 5.874395490328e-01 5.864107758732e-01 5.853949122928e-01 5.843869445777e-01 5.834071173308e-01 5.824659674316e-01 5.815664450061e-01 5.807353675608e-01 5.799691853777e-01 5.792913287962e-01 5.787127772094e-01 5.782390339112e-01 5.778962665539e-01 5.776830460996e-01 5.776233319465e-01 5.777261779011e-01 5.780010550225e-01 5.784679424624e-01 5.791295409306e-01 5.800063694096e-01 5.811040219579e-01 5.824326658396e-01 5.840081075598e-01 5.858308880451e-01 5.879155114953e-01 5.902667569904e-01 5.928887418533e-01 5.957923794816e-01 5.989743192783e-01 6.024422932261e-01 6.061962448122e-01 6.102356120068e-01 6.145633706932e-01 6.191722963874e-01 6.240629671449e-01 6.292307072626e-01 6.346665949441e-01 6.403707335609e-01 6.463283166043e-01 6.525362678041e-01 6.589835318149e-01 6.656564494073e-01 6.725508323749e-01 6.796490244391e-01 6.869411466071e-01 6.944167735484e-01 7.020561312661e-01 7.098538050535e-01 7.177885164193e-01 7.258498575072e-01 7.340253583807e-01 7.422934922025e-01 7.506483737519e-01 7.590679986235e-01 7.675418624056e-01 7.760561907726e-01 7.845923371167e-01 7.931423420136e-01 8.016879662573e-01 8.102173240620e-01 8.187191692869e-01 8.271753275221e-01 8.355813802904e-01 8.439173097186e-01 8.521778046045e-01 8.603508166518e-01 8.684218482801e-01 8.763874519478e-01 8.842330054223e-01 8.919533222099e-01 8.995400950205e-01 9.069817323173e-01 9.142780458040e-01 9.214173385058e-01 9.283966323778e-01 9.352123917172e-01 9.418564731286e-01 9.483299122540e-01 9.546263468153e-01 9.607457177376e-01 9.666870139884e-01 9.724468563293e-01 9.780290769991e-01 9.834295043968e-01 9.886529001517e-01 9.937010477416e-01 9.985733234269e-01 1.003276955319e+00 1.007812734600e+00 1.012186299718e+00 1.016402539908e+00 1.020465288662e+00 1.024382883971e+00 1.028158087005e+00 1.031802130161e+00 1.035318164557e+00 1.038715508431e+00 1.042002591996e+00 1.045184842803e+00 1.048274733589e+00 1.051276667192e+00 1.054201978159e+00 1.057059175219e+00 1.059853573573e+00 1.062598139175e+00 1.065299039847e+00 1.067965166631e+00 1.070604943522e+00 1.073224778519e+00 1.075835062579e+00 1.078439207631e+00 1.081046812644e+00 1.083663376302e+00 1.086292882033e+00 1.088942548662e+00 1.091614072781e+00 1.094312100417e+00 1.097039717392e+00 1.099797520640e+00 1.102588309951e+00 1.105409265319e+00 1.108262092446e+00 1.111145445254e+00 1.114053965556e+00 1.116986186477e+00 1.119936998923e+00 1.122901833442e+00 1.125872852601e+00 1.128843534747e+00 1.131807794145e+00 1.134753851315e+00 1.137675408152e+00 1.140560496417e+00 1.143400299803e+00 1.146184399876e+00 1.148898527368e+00 1.151535911406e+00 1.154082315744e+00 1.156525507981e+00 1.158857852486e+00 1.161062788833e+00 1.163134942635e+00 1.165061949531e+00 1.166832057433e+00 1.168441130702e+00 1.169876721645e+00 1.171135224829e+00 1.172210478702e+00 1.173096018207e+00 1.173792232066e+00 1.174295258621e+00 1.174606197824e+00 1.174727788873e+00 1.174663194405e+00 1.174418768557e+00 1.174000889078e+00 1.173421348547e+00 1.172691139850e+00 1.171822684228e+00 1.170833075208e+00 1.169739684797e+00 1.168561245629e+00 1.167318818639e+00 1.166034017583e+00 1.164732676228e+00 1.163436693250e+00 1.162172569350e+00 1.160966338155e+00 1.159845015410e+00 1.158833609352e+00 1.157958942478e+00 1.157245250981e+00 1.156716261550e+00 1.156396466421e+00 1.156303106504e+00 1.156457153011e+00 1.156874229746e+00 1.157566505676e+00 1.158546816585e+00 1.159820865826e+00 1.161394008443e+00 1.163267997255e+00 1.165439129720e+00 1.167904725703e+00 1.170653141996e+00 1.173675637628e+00 1.176957163602e+00 1.180480255307e+00 1.184227160923e+00 1.188175894610e+00 1.192304239621e+00 1.196589332473e+00 1.201004985333e+00 1.205525873869e+00 1.210125452230e+00 1.214778918615e+00 1.219458228720e+00 1.224138738880e+00 1.228797022051e+00 1.233404237078e+00 1.237940975618e+00 1.242382700878e+00 1.246707724332e+00 1.250898116789e+00 1.254930979477e+00 1.258792925776e+00 1.262464872926e+00 1.265931724018e+00 1.269182266940e+00 1.272200610977e+00 1.274981467836e+00 1.277511609102e+00 1.279787266224e+00 1.281804400130e+00 1.283559453650e+00 1.285056696120e+00 1.286295277050e+00 1.287285586593e+00 1.288038779356e+00 1.288565610173e+00 1.288889188027e+00 1.289027587920e+00 1.289011132606e+00 1.288869586289e+00 1.288636385618e+00 1.288354582740e+00 1.288061726824e+00 1.287806905438e+00 1.287638303387e+00 1.287601260260e+00 1.287750844829e+00 1.288130447489e+00 1.288790129185e+00 1.289772266519e+00 1.291111277285e+00 1.292844374229e+00 1.294989995950e+00 1.297566481573e+00 1.300577264338e+00 1.304013817510e+00 1.307863274225e+00 1.312092100131e+00 1.316661914967e+00 1.321520494843e+00 1.326604802225e+00 1.331847513008e+00 1.337166920830e+00 1.342483390702e+00 1.347707957603e+00 1.352751985438e+00 1.357533534697e+00 1.361963499018e+00 1.365967924818e+00 1.369477902927e+00 1.372431904912e+00 1.374787475456e+00 1.376507641100e+00 1.377580881179e+00 1.378007413390e+00 1.377804529448e+00 1.377016569963e+00 1.375695213476e+00 1.373924786312e+00 1.371798530620e+00 1.369426535513e+00 1.366944255200e+00 1.364487006674e+00 1.362207548463e+00 1.360261667874e+00 1.358804391949e+00 1.357993069360e+00 1.357963974163e+00 1.358850060325e+00 1.360756734692e+00 1.363762513649e+00 1.367923230963e+00 1.373250383824e+00 1.379727269184e+00 1.387297354159e+00 1.395863494851e+00 1.405303461611e+00 1.415451033345e+00 1.426123642956e+00 1.437113092027e+00 1.448193633114e+00 1.459140162229e+00 1.469714539599e+00 1.479697602798e+00 1.488876552269e+00 1.497054789434e+00 1.504073175800e+00 1.509789552618e+00 1.514104106326e+00 1.516956574484e+00 1.518315858002e+00 1.518204038920e+00 1.516670912466e+00 1.513806952318e+00 1.509738217434e+00 1.504605893941e+00 1.498583926258e+00 1.491846734622e+00 1.484571927914e+00 1.476938490020e+00 1.469088110242e+00 1.461156695112e+00 1.453232005276e+00 1.445365971704e+00 1.437578997270e+00 1.429828903767e+00 1.422060755204e+00 1.414173786869e+00 1.406046782848e+00 1.397562670033e+00 1.388585916920e+00 1.379018816642e+00 1.368780762834e+00 1.357826870708e+00 1.346178429820e+00 1.333885857811e+00 1.321080958758e+00 1.307937948750e+00 1.294676696815e+00 1.281580578452e+00 1.268931110397e+00 1.257053580942e+00 1.246258204825e+00 1.236825256124e+00 1.229031580212e+00 1.223069262951e+00 1.219102533486e+00 1.217227382366e+00 1.217465651951e+00 1.219817050206e+00 1.224195355156e+00 1.230509238729e+00 1.238626033911e+00 1.248376499204e+00 1.259601667595e+00 1.272081943022e+00 1.285601947571e+00 1.299904283920e+00 1.314679226704e+00 1.329604078977e+00 1.344279410589e+00 1.358291452362e+00 1.371187232849e+00 1.382482844518e+00 1.391722985079e+00 1.398439615721e+00 1.402229797115e+00 1.402740122306e+00 1.399688333581e+00 1.392900853002e+00 1.382274440137e+00 1.367825765482e+00 1.349656202593e+00 1.327951623515e+00 1.302993822359e+00 1.275108088590e+00 1.244707209172e+00 1.212247534450e+00 1.178246798881e+00 1.143300810616e+00 1.113617885145e+00 1.080401048668e+00 1.047705615653e+00 1.019838557466e+00 9.986167436043e-01 9.822453525015e-01 9.668135432962e-01 9.493444856370e-01 9.301716012031e-01 9.130549585160e-01 9.028783488685e-01 9.022532645282e-01 9.095430124454e-01 9.200241512816e-01 9.292063331362e-01 9.357161688864e-01 9.419213979151e-01 9.520072530004e-01 9.687062292215e-01 9.909711905362e-01 1.014412430792e+00 1.034016859386e+00 1.047078542436e+00 1.054533952418e+00 1.060031663542e+00 1.067311897691e+00 1.077541479939e+00 1.088466854131e+00 1.095963324195e+00 1.096843886242e+00 1.091021762585e+00 1.081708656393e+00 1.073546754824e+00 1.069692358253e+00 1.069771647085e+00 1.070221744993e+00 1.066720057786e+00 1.056254545746e+00 1.006171816731e+00 9.566060085999e-01 8.755567817812e-01 8.200714317855e-01 8.271916081077e-01 8.757252999523e-01 9.120428619804e-01 9.012170004285e-01 8.466712669839e-01 7.873050800025e-01 7.726292777967e-01 8.140488552468e-01 8.706359297892e-01 8.926713829290e-01 8.563415973040e-01 7.728281501003e-01 6.873627063662e-01 6.597316125438e-01 7.072400172361e-01 7.826370148356e-01 8.309847699903e-01 8.277757049328e-01 7.827266316611e-01 7.326413085683e-01 7.191375364820e-01 7.502801742561e-01 7.920948559949e-01 8.046351315163e-01 7.718092398506e-01 7.108384504029e-01 6.682670350862e-01 6.883261831307e-01 7.630531821834e-01 8.419263293067e-01 8.804159745181e-01 8.606825415317e-01 7.930388787587e-01 7.125761189412e-01 6.672301248788e-01 6.850013356735e-01 7.473014006150e-01 8.138031445613e-01 8.554945639375e-01 8.617295387143e-01 8.363573632890e-01 7.939708398863e-01 7.567198024535e-01 7.467737207470e-01 7.721991922080e-01 8.188669710357e-01 8.606333133014e-01 8.763535638063e-01 8.608790848149e-01 8.286717336465e-01 8.079114752330e-01 8.208935157476e-01 8.627492184832e-01 9.056004515929e-01 9.223118762382e-01 9.033782463970e-01 8.610792884337e-01 8.231406736911e-01 8.149796529519e-01 8.390906194740e-01 8.747072437689e-01 8.976514007244e-01 8.955961705427e-01 8.705569299103e-01 8.341687010259e-01 8.006285167834e-01 7.804874942713e-01 7.772258252320e-01 7.871051158225e-01 8.011719979999e-01 8.086552270996e-01 8.016742939281e-01 7.800528192676e-01 7.537272468509e-01 7.388201650363e-01 7.459656610346e-01 7.698501568574e-01 7.929508902229e-01 7.996516653472e-01 7.870606529742e-01 7.671368856725e-01 7.593242448372e-01 7.755629279092e-01 8.097787143369e-01 8.437626659770e-01 8.612551696817e-01 8.566582278777e-01 8.363002497920e-01 8.149464360586e-01 8.087324863729e-01 8.262196703188e-01 8.628405507557e-01 9.035980599376e-01 9.312083575814e-01 9.340335134659e-01 9.119265197202e-01 8.790000426776e-01 8.596701179933e-01 8.734338588521e-01 9.170104057095e-01 9.657801086776e-01 9.929957414324e-01 9.862012460108e-01 9.530784458369e-01 9.173749678817e-01 9.040166300598e-01 9.192340072563e-01 9.460594397916e-01 9.612311921706e-01 9.533494133765e-01 9.287903925067e-01 9.055764815088e-01 8.990573871184e-01 9.090700504801e-01 9.215103223238e-01 9.219593434752e-01 9.071683553267e-01 8.872948711168e-01 8.789099254270e-01 8.923238510539e-01 9.227409727560e-01 9.538466141638e-01 9.691438438569e-01 9.612318895831e-01 9.361804593808e-01 9.142354206856e-01 9.499531379130e-01
 1.130976518210e+00 1.129768869598e+00 1.128648959799e+00 1.128153695278e+00 1.128220985799e+00 1.128184604200e+00 1.127442885718e+00 1.126145843219e+00 1.125052989936e+00 1.124698684775e+00 1.124833268938e+00 1.124726699475e+00 1.123910688104e+00 1.122610469119e+00 1.121531692917e+00 1.121181152220e+00 1.121322755656e+00 1.121179362333e+00 1.120260158899e+00 1.118910879271e+00 1.117925801324e+00 1.117690327512e+00 1.117818319252e+00 1.117585337247e+00 1.116629721767e+00 1.115286123502e+00 1.114279716432e+00 1.114027699515e+00 1.114180811011e+00 1.113942983086e+00 1.112903518560e+00 1.111486875568e+00 1.110513433599e+00 1.110347132159e+00 1.110522967344e+00 1.110211366675e+00 1.109069567182e+00 1.107621438943e+00 1.106738697572e+00 1.106704832611e+00 1.106890016324e+00 1.106438239102e+00 1.105200040814e+00 1.103862929762e+00 1.103198464224e+00 1.103261630640e+00 1.103367667211e+00 1.102807726490e+00 1.101560981502e+00 1.100306794822e+00 1.099725868843e+00 1.099808899939e+00 1.099879923947e+00 1.099289763816e+00 1.098041342667e+00 1.096765882101e+00 1.096121479914e+00 1.096160175605e+00 1.096248280337e+00 1.095661978098e+00 1.094320184196e+00 1.092911151183e+00 1.092214518928e+00 1.092291635180e+00 1.092399118679e+00 1.091729967847e+00 1.090249727199e+00 1.088767621101e+00 1.088123524708e+00 1.088283706880e+00 1.088343524366e+00 1.087494540020e+00 1.085899418826e+00 1.084514516182e+00 1.084058867499e+00 1.084261450452e+00 1.084157512392e+00 1.083112153239e+00 1.081504492018e+00 1.080312710926e+00 1.080050989053e+00 1.080224401300e+00 1.079900653881e+00 1.078710281511e+00 1.077198561640e+00 1.076223367262e+00 1.076056128110e+00 1.076114034905e+00 1.075597746747e+00 1.074345484348e+00 1.072969484542e+00 1.072169989097e+00 1.072013186172e+00 1.071912207863e+00 1.071257335099e+00 1.070025606263e+00 1.068779508807e+00 1.068063183207e+00 1.067848370012e+00 1.067603523271e+00 1.066872383941e+00 1.065706966321e+00 1.064570642518e+00 1.063860534188e+00 1.063534820467e+00 1.063175696501e+00 1.062427631274e+00 1.061339096980e+00 1.060273196900e+00 1.059530757704e+00 1.059086879422e+00 1.058640757229e+00 1.057911317690e+00 1.056895770793e+00 1.055856864065e+00 1.055060344104e+00 1.054521776851e+00 1.054021611620e+00 1.053319813214e+00 1.052367147860e+00 1.051341920414e+00 1.050489081426e+00 1.049879810018e+00 1.049349094839e+00 1.048668083773e+00 1.047763174298e+00 1.046767384819e+00 1.045891674917e+00 1.045231232332e+00 1.044669618113e+00 1.043996006301e+00 1.043130688162e+00 1.042183752645e+00 1.041326529983e+00 1.040631305252e+00 1.040018525000e+00 1.039335228991e+00 1.038512620465e+00 1.037631754315e+00 1.036811306879e+00 1.036087289487e+00 1.035407093023e+00 1.034697718681e+00 1.033919862683e+00 1.033103558200e+00 1.032308301703e+00 1.031551345900e+00 1.030809343413e+00 1.030066595030e+00 1.029312431994e+00 1.028535376394e+00 1.027747330742e+00 1.026963744472e+00 1.026183759537e+00 1.025409432485e+00 1.024642481631e+00 1.023870187121e+00 1.023085492220e+00 1.022297093192e+00 1.021505373898e+00 1.020703134658e+00 1.019905510323e+00 1.019126013588e+00 1.018353979910e+00 1.017573454366e+00 1.016775743148e+00 1.015958311007e+00 1.015146853483e+00 1.014364938732e+00 1.013594470293e+00 1.012803796621e+00 1.011991339734e+00 1.011175756579e+00 1.010370555126e+00 1.009576846916e+00 1.008777052812e+00 1.007954688689e+00 1.007128273845e+00 1.006316300276e+00 1.005506333416e+00 1.004680645465e+00 1.003840920775e+00 1.002998979019e+00 1.002165154136e+00 1.001340153176e+00 1.000505151442e+00 9.996518859007e-01 9.987995499220e-01 9.979583398722e-01 9.971184818485e-01 9.962711127908e-01 9.954154023897e-01 9.945570220142e-01 9.937070633929e-01 9.928643765098e-01 9.920131342921e-01 9.911519115293e-01 9.902911113548e-01 9.894327687481e-01 9.885759339442e-01 9.877197566656e-01 9.868571197598e-01 9.859884904679e-01 9.851208014805e-01 9.842552451004e-01 9.833872281524e-01 9.825174715218e-01 9.816447465120e-01 9.807668763665e-01 9.798912173571e-01 9.790189957618e-01 9.781413933506e-01 9.772585956241e-01 9.763746365894e-01 9.754902023909e-01 9.746062723394e-01 9.737204571074e-01 9.728277900844e-01 9.719311230236e-01 9.710387944701e-01 9.701457732284e-01 9.692456993196e-01 9.683430685992e-01 9.674377510828e-01 9.665331350947e-01 9.656313780063e-01 9.647245563399e-01 9.638096423484e-01 9.628967487209e-01 9.619863933579e-01 9.610738752470e-01 9.601606564834e-01 9.592437602085e-01 9.583225795832e-01 9.574038330428e-01 9.564862090316e-01 9.555634776628e-01 9.546394607317e-01 9.537158226222e-01 9.527874126021e-01 9.518579294771e-01 9.509290695943e-01 9.499962073002e-01 9.490633865720e-01 9.481303975473e-01 9.471917399904e-01 9.462524031319e-01 9.453145329940e-01 9.443737955842e-01 9.434316882883e-01 9.424884500333e-01 9.415415789559e-01 9.405945004148e-01 9.396494293991e-01 9.386987477840e-01 9.377472049111e-01 9.367971885837e-01 9.358414326048e-01 9.348860514349e-01 9.339315121890e-01 9.329723275489e-01 9.320129863391e-01 9.310532500432e-01 9.300886424095e-01 9.291242457363e-01 9.281614466448e-01 9.271939785841e-01 9.262260920160e-01 9.252583641721e-01 9.242863787678e-01 9.233146966825e-01 9.223434689003e-01 9.213678325421e-01 9.203921542286e-01 9.194162321347e-01 9.184361573662e-01 9.174559385981e-01 9.164769889287e-01 9.154941244345e-01 9.145110409458e-01 9.135274317553e-01 9.125403227040e-01 9.115542377815e-01 9.105677606565e-01 9.095774257487e-01 9.085872607320e-01 9.075963890456e-01 9.066023017625e-01 9.056085445098e-01 9.046145866879e-01 9.036174386059e-01 9.026204508232e-01 9.016220910945e-01 9.006211269777e-01 8.996222173625e-01 8.986211101974e-01 8.976174890391e-01 8.966139377108e-01 8.956088928135e-01 8.946022691607e-01 8.935961430429e-01 8.925889007274e-01 8.915782787113e-01 8.905690574549e-01 8.895569595105e-01 8.885440692358e-01 8.875326184703e-01 8.865190355950e-01 8.855022313571e-01 8.844870029778e-01 8.834698744281e-01 8.824506793271e-01 8.814327440101e-01 8.804125786059e-01 8.793915582148e-01 8.783704660383e-01 8.773465511751e-01 8.763223569666e-01 8.752989117768e-01 8.742730270914e-01 8.732466993095e-01 8.722199487403e-01 8.711899995748e-01 8.701603936110e-01 8.691302960600e-01 8.680991014665e-01 8.670682057675e-01 8.660360719636e-01 8.650012558973e-01 8.639667733029e-01 8.629309163161e-01 8.618945108856e-01 8.608590853051e-01 8.598223746873e-01 8.587842922127e-01 8.577461595468e-01 8.567056392658e-01 8.556640009091e-01 8.546242418552e-01 8.535829932622e-01 8.525420432710e-01 8.515011544644e-01 8.504562639352e-01 8.494114792480e-01 8.483666364883e-01 8.473198193676e-01 8.462753332604e-01 8.452295730353e-01 8.441808255235e-01 8.431326694300e-01 8.420824526167e-01 8.410310328851e-01 8.399811675446e-01 8.389292810794e-01 8.378770918747e-01 8.368252062760e-01 8.357704685265e-01 8.347155780111e-01 8.336604371231e-01 8.326026033009e-01 8.315470229111e-01 8.304905635380e-01 8.294317627497e-01 8.283737798856e-01 8.273125015115e-01 8.262522729186e-01 8.251928610310e-01 8.241309416889e-01 8.230696482322e-01 8.220068118694e-01 8.209426878342e-01 8.198791440170e-01 8.188146253754e-01 8.177494377901e-01 8.166842564712e-01 8.156171965643e-01 8.145490654491e-01 8.134826523293e-01 8.124141545395e-01 8.113452684349e-01 8.102756990113e-01 8.092039012297e-01 8.081340379337e-01 8.070632310370e-01 8.059899841839e-01 8.049178691649e-01 8.038425688961e-01 8.027678551621e-01 8.016942039757e-01 8.006181169631e-01 7.995422090379e-01 7.984636891066e-01 7.973843111977e-01 7.963065135619e-01 7.952279664148e-01 7.941478439395e-01 7.930670271288e-01 7.919836122193e-01 7.908999142190e-01 7.898173995354e-01 7.887330137509e-01 7.876485041922e-01 7.865616599402e-01 7.854720448735e-01 7.843841606306e-01 7.832949417675e-01 7.822049672191e-01 7.811146527262e-01 7.800206698842e-01 7.789266884293e-01 7.778317592585e-01 7.767356332847e-01 7.756401848308e-01 7.745411619967e-01 7.734411631567e-01 7.723406574795e-01 7.712377721882e-01 7.701351718296e-01 7.690306248219e-01 7.679239555621e-01 7.668175124648e-01 7.657083571944e-01 7.645986540153e-01 7.634870882471e-01 7.623731399150e-01 7.612590736123e-01 7.601431108726e-01 7.590257177370e-01 7.579075178176e-01 7.567865814263e-01 7.556629626796e-01 7.545403266384e-01 7.534148644711e-01 7.522883023184e-01 7.511590393577e-01 7.500264117235e-01 7.488947362093e-01 7.477608271060e-01 7.466249913258e-01 7.454882439994e-01 7.443475204079e-01 7.432049641227e-01 7.420615909909e-01 7.409158018475e-01 7.397691262732e-01 7.386192841134e-01 7.374663900449e-01 7.363116992647e-01 7.351550257860e-01 7.339966143793e-01 7.328361450660e-01 7.316721956195e-01 7.305066264958e-01 7.293381678841e-01 7.281672025278e-01 7.269952763093e-01 7.258189148131e-01 7.246405853566e-01 7.234596948454e-01 7.222736521878e-01 7.210884164022e-01 7.198995243369e-01 7.187067378014e-01 7.175124991255e-01 7.163128705602e-01 7.151122944551e-01 7.139091806273e-01 7.127015196225e-01 7.114918692181e-01 7.102775306192e-01 7.090602198012e-01 7.078408602274e-01 7.066163018054e-01 7.053901476036e-01 7.041595426620e-01 7.029246915761e-01 7.016883380516e-01 7.004462166477e-01 6.992018355817e-01 6.979531311145e-01 6.966988934656e-01 6.954434723288e-01 6.941818486457e-01 6.929171248303e-01 6.916486450033e-01 6.903734982883e-01 6.890977503745e-01 6.878156684267e-01 6.865293324195e-01 6.852400826707e-01 6.839427588660e-01 6.826442832525e-01 6.813403005494e-01 6.800306398761e-01 6.787182490254e-01 6.773978849834e-01 6.760752240233e-01 6.747482712479e-01 6.734144831682e-01 6.720778387653e-01 6.707327228195e-01 6.693852147034e-01 6.680327009672e-01 6.666730083899e-01 6.653104175550e-01 6.639392878842e-01 6.625641559085e-01 6.611850484240e-01 6.597981331310e-01 6.584074122367e-01 6.570089353454e-01 6.556051558707e-01 6.541970786966e-01 6.527803778953e-01 6.513602659915e-01 6.499315948573e-01 6.484971073214e-01 6.470583541643e-01 6.456100436997e-01 6.441582935570e-01 6.426979863180e-01 6.412306963680e-01 6.397598714760e-01 6.382786193777e-01 6.367944809648e-01 6.353006235632e-01 6.338004668362e-01 6.322955726800e-01 6.307802774954e-01 6.292606056130e-01 6.277326432642e-01 6.261966659574e-01 6.246565426514e-01 6.231046832595e-01 6.215498693647e-01 6.199853213254e-01 6.184137293015e-01 6.168362465651e-01 6.152479758689e-01 6.136561242469e-01 6.120535465299e-01 6.104435255014e-01 6.088280138736e-01 6.072012769222e-01 6.055705639352e-01 6.039295683229e-01 6.022806221066e-01 6.006255421049e-01 5.989598187212e-01 5.972903188976e-01 5.956091672818e-01 5.939211155506e-01 5.922256778118e-01 5.905198963393e-01 5.888092195684e-01 5.870873978399e-01 5.853582026728e-01 5.836218381051e-01 5.818756212548e-01 5.801239861563e-01 5.783613201881e-01 5.765915374130e-01 5.748146606513e-01 5.730274805727e-01 5.712350655388e-01 5.694306365983e-01 5.676207363163e-01 5.658017682094e-01 5.639735019964e-01 5.621405149055e-01 5.602959804729e-01 5.584460256095e-01 5.565871036258e-01 5.547192330295e-01 5.528455558583e-01 5.509612208294e-01 5.490709534082e-01 5.471722836287e-01 5.452646901257e-01 5.433519876699e-01 5.414280920805e-01 5.395002287475e-01 5.375630523026e-01 5.356186995389e-01 5.336684687118e-01 5.317085897601e-01 5.297441634821e-01 5.277706034692e-01 5.257908621451e-01 5.238053241539e-01 5.218107992708e-01 5.198120719362e-01 5.178050817855e-01 5.157925736561e-01 5.137754963050e-01 5.117495154388e-01 5.097207030735e-01 5.076836439294e-01 5.056420972918e-01 5.035960472085e-01 5.015421620384e-01 4.994862766928e-01 4.974235272202e-01 4.953574148605e-01 4.932872902566e-01 4.912108878990e-01 4.891334319422e-01 4.870492445471e-01 4.849642816696e-01 4.828751597746e-01 4.807812561993e-01 4.786883363432e-01 4.765889110829e-01 4.744899176161e-01 4.723883288713e-01 4.702842411963e-01 4.681810132765e-01 4.660740267873e-01 4.639690066052e-01 4.618621666084e-01 4.597551965043e-01 4.576506394965e-01 4.555427611675e-01 4.534400599227e-01 4.513363428755e-01 4.492347807243e-01 4.471368476914e-01 4.450382787092e-01 4.429467374387e-01 4.408553778918e-01 4.387690122194e-01 4.366884450705e-01 4.346088778224e-01 4.325393028618e-01 4.304709571002e-01 4.284113319957e-01 4.263585256708e-01 4.243093548186e-01 4.222727590292e-01 4.202389442143e-01 4.182181178773e-01 4.162041155518e-01 4.141986988474e-01 4.122073790635e-01 4.102219796976e-01 4.082522721856e-01 4.062905731125e-01 4.043419477971e-01 4.024097017640e-01 4.004849997595e-01 3.985799825278e-01 3.966857565383e-01 3.948078210506e-01 3.929479628753e-01 3.910997270284e-01 3.892739898336e-01 3.874613024920e-01 3.856681946181e-01 3.838955044001e-01 3.821381560798e-01 3.804063480860e-01 3.786890551573e-01 3.769962936185e-01 3.753248060171e-01 3.736728471319e-01 3.720495025650e-01 3.704427282468e-01 3.688641738601e-01 3.673089160217e-01 3.657762033324e-01 3.642744865761e-01 3.627919131309e-01 3.613408696471e-01 3.599149049207e-01 3.585142229507e-01 3.571465469922e-01 3.558004655640e-01 3.544899209600e-01 3.532030143765e-01 3.519466661957e-01 3.507239694052e-01 3.495239351778e-01 3.483627817279e-01 3.472253162682e-01 3.461213335788e-01 3.450510760181e-01 3.440054257184e-01 3.430009770850e-01 3.420191153136e-01 3.410740613591e-01 3.401605661639e-01 3.392749257325e-01 3.384289721447e-01 3.376054546146e-01 3.368224872036e-01 3.360668803410e-01 3.353419910238e-01 3.346552296769e-01 3.339897943786e-01 3.333666811734e-01 3.327671763529e-01 3.321997892893e-01 3.316675654608e-01 3.311569390150e-01 3.306864456509e-01 3.302365003434e-01 3.298194348468e-01 3.294333015913e-01 3.290686211398e-01 3.287409479247e-01 3.284310891475e-01 3.281531142852e-01 3.279005968287e-01 3.276683394601e-01 3.274692471168e-01 3.272837623085e-01 3.271293180903e-01 3.269945019266e-01 3.268777777189e-01 3.267904613327e-01 3.267119747500e-01 3.266628308242e-01 3.266252021784e-01 3.266053234135e-01 3.266076837583e-01 3.266143321391e-01 3.266477273662e-01 3.266848257333e-01 3.267388534813e-01 3.268065729508e-01 3.268765411277e-01 3.269680777907e-01 3.270561476760e-01 3.271592387716e-01 3.272675707566e-01 3.273758483563e-01 3.274996088347e-01 3.276131853406e-01 3.277395933069e-01 3.278625879744e-01 3.279839585397e-01 3.281122814054e-01 3.282275225313e-01 3.283516483562e-01 3.284643994179e-01 3.285734357672e-01 3.286822200422e-01 3.287743509441e-01 3.288700653107e-01 3.289479495717e-01 3.290211627360e-01 3.290868179170e-01 3.291316112793e-01 3.291783149278e-01 3.292002235847e-01 3.292163160563e-01 3.292174792551e-01 3.291967858343e-01 3.291731445488e-01 3.291187340348e-01 3.290589746175e-01 3.289774172091e-01 3.288743479638e-01 3.287622935119e-01 3.286188935023e-01 3.284686229049e-01 3.282905011941e-01 3.280924912454e-01 3.278810431184e-01 3.276371334954e-01 3.273850849190e-01 3.271015795695e-01 3.268000849299e-01 3.264804986157e-01 3.261297560723e-01 3.257701959089e-01 3.253774262327e-01 3.249695387444e-01 3.245413130392e-01 3.240833233496e-01 3.236170323271e-01 3.231164422320e-01 3.226050295517e-01 3.220708520142e-01 3.215111670404e-01 3.209438724641e-01 3.203438450919e-01 3.197376991705e-01 3.191078938086e-01 3.184604896980e-01 3.178046927671e-01 3.171216364136e-01 3.164375934430e-01 3.157307861037e-01 3.150138511421e-01 3.142911250773e-01 3.135477395808e-01 3.128083246623e-01 3.120512271063e-01 3.112925590652e-01 3.105321992881e-01 3.097595437855e-01 3.089983961866e-01 3.082246859345e-01 3.074610518420e-01 3.066999878065e-01 3.059369319332e-01 3.051934620125e-01 3.044452629651e-01 3.037200525189e-01 3.030029639111e-01 3.022975980726e-01 3.016205073038e-01 3.009488822047e-01 3.003124982692e-01 2.996927564965e-01 2.990985598832e-01 2.985419104978e-01 2.980029475935e-01 2.975110845216e-01 2.970458930728e-01 2.966218481305e-01 2.962439722326e-01 2.958976442518e-01 2.956109557559e-01 2.953609317083e-01 2.951672806009e-01 2.950281180460e-01 2.949350466843e-01 2.949130246113e-01 2.949360698355e-01 2.950310659381e-01 2.951879086649e-01 2.954041464408e-01 2.957004145262e-01 2.960526430072e-01 2.964885720988e-01 2.969916448136e-01 2.975668599201e-01 2.982279325443e-01 2.989531480497e-01 2.997701704215e-01 3.006585266595e-01 3.016296157001e-01 3.026881668756e-01 3.038177985706e-01 3.050441906628e-01 3.063437951763e-01 3.077314749683e-01 3.092072882617e-01 3.107568508064e-01 3.124047974274e-01 3.141234826735e-01 3.159337504869e-01 3.178277468490e-01 3.197961432073e-01 3.218604727157e-01 3.239919974595e-01 3.262145504023e-01 3.285140743004e-01 3.308859138330e-01 3.333485033033e-01 3.358719986185e-01 3.384822398573e-01 3.411598161179e-01 3.439067250795e-01 3.467343763402e-01 3.496156355719e-01 3.525777645442e-01 3.555967660343e-01 3.586793132331e-01 3.618317159236e-01 3.650298093375e-01 3.682998513466e-01 3.716151878160e-01 3.749870535168e-01 3.784152875051e-01 3.818811936811e-01 3.854085494288e-01 3.889689279503e-01 3.925780053687e-01 3.962314539224e-01 3.999125107482e-01 4.036446978506e-01 4.073973277426e-01 4.111902081337e-01 4.150124233087e-01 4.188535500985e-01 4.227336255378e-01 4.266213729068e-01 4.305401636883e-01 4.344742488937e-01 4.384187198889e-01 4.423887974532e-01 4.463547016929e-01 4.503416473133e-01 4.543299416401e-01 4.583182508966e-01 4.623183153332e-01 4.663018998198e-01 4.702962400838e-01 4.742758576813e-01 4.782453760163e-01 4.822127657991e-01 4.861528832318e-01 4.900902316111e-01 4.939984017660e-01 4.978864918564e-01 5.017570170048e-01 5.055872297441e-01 5.094020678743e-01 5.131721803741e-01 5.169105998773e-01 5.206151764964e-01 5.242670904109e-01 5.278905625224e-01 5.314524396867e-01 5.349725133329e-01 5.384423574631e-01 5.418472060020e-01 5.452076515344e-01 5.484931089356e-01 5.517239867804e-01 5.548875839856e-01 5.579730025811e-01 5.610004908232e-01 5.639385981829e-01 5.668099903627e-01 5.695985421854e-01 5.722980824160e-01 5.749255698888e-01 5.774511568045e-01 5.798979953144e-01 5.822481717496e-01 5.845003441352e-01 5.866664903758e-01 5.887204531603e-01 5.906865360990e-01 5.925440922578e-01 5.942976479483e-01 5.959556490321e-01 5.974931961940e-01 5.989386863174e-01 6.002676341841e-01 6.014887255492e-01 6.026095497007e-01 6.036080194497e-01 6.045124381337e-01 6.052983902873e-01 6.059801063147e-01 6.065607539930e-01 6.070257849408e-01 6.074003049467e-01 6.076634913444e-01 6.078326002256e-01 6.079100366978e-01 6.078838941002e-01 6.077819113716e-01 6.075839378143e-01 6.073107966755e-01 6.069638527178e-01 6.065385634879e-01 6.060608915101e-01 6.055148799214e-01 6.049233830050e-01 6.042898704344e-01 6.036134868087e-01 6.029194830073e-01 6.021974245405e-01 6.014717382381e-01 6.007465795907e-01 6.000272487505e-01 5.993376539546e-01 5.986723915896e-01 5.980570048176e-01 5.974961659457e-01 5.970014958352e-01 5.965932475115e-01 5.962716268866e-01 5.960617839990e-01 5.959695841449e-01 5.960079481989e-01 5.961973870996e-01 5.965380618398e-01 5.970562069173e-01 5.977550787273e-01 5.986485766666e-01 5.997542499918e-01 6.010736991183e-01 6.026267163905e-01 6.044171572032e-01 6.064552126548e-01 6.087541520460e-01 6.113123362672e-01 6.141446199713e-01 6.172503770449e-01 6.206362650186e-01 6.243077452958e-01 6.282606501822e-01 6.325020497478e-01 6.370279444852e-01 6.418369907624e-01 6.469287474419e-01 6.522944549270e-01 6.579351981091e-01 6.638407990492e-01 6.700025760620e-01 6.764178487319e-01 6.830717361258e-01 6.899583215091e-01 6.970657671085e-01 7.043803625199e-01 7.118952464791e-01 7.195915984903e-01 7.274608723678e-01 7.354888909417e-01 7.436580934884e-01 7.519602582912e-01 7.603751517813e-01 7.688918973547e-01 7.774957910619e-01 7.861686369996e-01 7.949012276969e-01 8.036749761611e-01 8.124774496149e-01 8.212949851606e-01 8.301099410736e-01 8.389155266106e-01 8.476911994335e-01 8.564288118620e-01 8.651146222417e-01 8.737337392563e-01 8.822802322206e-01 8.907367309430e-01 8.990972305982e-01 9.073510889256e-01 9.154839757970e-01 9.234943354628e-01 9.313669042544e-01 9.390982945677e-01 9.466807742492e-01 9.541050518323e-01 9.613702164612e-01 9.684651707605e-01 9.753897869022e-01 9.821394832469e-01 9.887081282987e-01 9.950983714690e-01 1.001302538295e+00 1.007322734002e+00 1.013159423727e+00 1.018808838448e+00 1.024276117818e+00 1.029558588351e+00 1.034662037425e+00 1.039586867468e+00 1.044335666217e+00 1.048915128652e+00 1.053326092829e+00 1.057576589303e+00 1.061670182920e+00 1.065612339260e+00 1.069411306756e+00 1.073071736366e+00 1.076602134757e+00 1.080009826846e+00 1.083302032898e+00 1.086487941885e+00 1.089573492991e+00 1.092568474300e+00 1.095481249916e+00 1.098319985390e+00 1.101094138496e+00 1.103809885443e+00 1.106478648319e+00 1.109105173184e+00 1.111700056677e+00 1.114269871323e+00 1.116821434860e+00 1.119362887137e+00 1.121898067074e+00 1.124435199853e+00 1.126978286159e+00 1.129531513707e+00 1.132100345953e+00 1.134685238400e+00 1.137290788056e+00 1.139918319699e+00 1.142567109098e+00 1.145238025225e+00 1.147929008616e+00 1.150640065249e+00 1.153366106790e+00 1.156103709075e+00 1.158849414407e+00 1.161595737522e+00 1.164338440962e+00 1.167068747825e+00 1.169778962749e+00 1.172463487179e+00 1.175107234467e+00 1.177706066709e+00 1.180247410622e+00 1.182720581457e+00 1.185117817989e+00 1.187422466425e+00 1.189629358787e+00 1.191725570876e+00 1.193699389660e+00 1.195543532081e+00 1.197245402260e+00 1.198798105844e+00 1.200193212402e+00 1.201422407770e+00 1.202481350347e+00 1.203363210032e+00 1.204065494600e+00 1.204585328221e+00 1.204922449012e+00 1.205078612894e+00 1.205054203860e+00 1.204857035496e+00 1.204492117341e+00 1.203966426071e+00 1.203293463808e+00 1.202484206674e+00 1.201553120634e+00 1.200515737404e+00 1.199389707645e+00 1.198197549616e+00 1.196956494075e+00 1.195691333370e+00 1.194425458346e+00 1.193182596203e+00 1.191989041274e+00 1.190868975067e+00 1.189849853832e+00 1.188954711769e+00 1.188210413049e+00 1.187639057602e+00 1.187263693228e+00 1.187105527472e+00 1.187181552438e+00 1.187512005755e+00 1.188107351690e+00 1.188981737153e+00 1.190144290607e+00 1.191598262716e+00 1.193350156391e+00 1.195396982587e+00 1.197736036964e+00 1.200361171612e+00 1.203262814704e+00 1.206429878245e+00 1.209846963535e+00 1.213497405521e+00 1.217364787736e+00 1.221426163555e+00 1.225662180693e+00 1.230047316815e+00 1.234560652174e+00 1.239175687831e+00 1.243868271611e+00 1.248615482859e+00 1.253388742278e+00 1.258166448370e+00 1.262922424590e+00 1.267633814196e+00 1.272278204968e+00 1.276829344055e+00 1.281270653583e+00 1.285577776204e+00 1.289730066743e+00 1.293710399564e+00 1.297497309505e+00 1.301076918526e+00 1.304430146629e+00 1.307543422043e+00 1.310404408117e+00 1.313000753044e+00 1.315325549294e+00 1.317369353562e+00 1.319130837597e+00 1.320609237297e+00 1.321804968486e+00 1.322729836020e+00 1.323389867189e+00 1.323804807189e+00 1.323994005442e+00 1.323981321837e+00 1.323800652668e+00 1.323483863529e+00 1.323073096795e+00 1.322613994630e+00 1.322151220439e+00 1.321740370075e+00 1.321430230924e+00 1.321276797064e+00 1.321335451624e+00 1.321652198702e+00 1.322281732519e+00 1.323261336766e+00 1.324631323668e+00 1.326419849820e+00 1.328641214658e+00 1.331309906676e+00 1.334417187847e+00 1.337950270926e+00 1.341879957420e+00 1.346162811663e+00 1.350750300161e+00 1.355575132684e+00 1.360565631248e+00 1.365642185815e+00 1.370712981309e+00 1.375693550649e+00 1.380485703016e+00 1.385000530601e+00 1.389152236362e+00 1.392855292013e+00 1.396042033714e+00 1.398646387866e+00 1.400622419134e+00 1.401939430873e+00 1.402576764320e+00 1.402544357560e+00 1.401859885882e+00 1.400571710548e+00 1.398743985772e+00 1.396458455743e+00 1.393828793202e+00 1.390972966530e+00 1.388033025967e+00 1.385166012547e+00 1.382529670056e+00 1.380299707059e+00 1.378640083437e+00 1.377715624622e+00 1.377680010638e+00 1.378660045516e+00 1.380772092971e+00 1.384088744468e+00 1.388654389122e+00 1.394476913285e+00 1.401512474848e+00 1.409691035396e+00 1.418886895924e+00 1.428944299530e+00 1.439673854817e+00 1.450851174388e+00 1.462239891178e+00 1.473580819661e+00 1.484612434289e+00 1.495078027538e+00 1.504720710669e+00 1.513314704794e+00 1.520647005428e+00 1.526538698188e+00 1.530853485229e+00 1.533483953634e+00 1.534377132738e+00 1.533519851166e+00 1.530944036263e+00 1.526733300516e+00 1.521000857470e+00 1.513908792009e+00 1.505642256236e+00 1.496407434606e+00 1.486434176802e+00 1.475936460526e+00 1.465135850580e+00 1.454225069571e+00 1.443363276162e+00 1.432688221248e+00 1.422266702114e+00 1.412141686294e+00 1.402300201798e+00 1.392680728894e+00 1.383205593779e+00 1.373752223957e+00 1.364204367245e+00 1.354446455328e+00 1.344369500967e+00 1.333917984706e+00 1.323054519499e+00 1.311811266484e+00 1.300274022895e+00 1.288569307444e+00 1.276905117548e+00 1.265503431496e+00 1.254641895956e+00 1.244613899026e+00 1.235691129098e+00 1.228163916230e+00 1.222253017910e+00 1.218146791479e+00 1.215980435953e+00 1.215797062618e+00 1.217614831190e+00 1.221357543151e+00 1.226921020401e+00 1.234166995507e+00 1.242903603082e+00 1.252959860136e+00 1.264114392325e+00 1.276153242153e+00 1.288852438213e+00 1.301941391741e+00 1.315157228509e+00 1.328174482101e+00 1.340648168623e+00 1.352203786465e+00 1.362414260420e+00 1.370868104189e+00 1.377121812642e+00 1.380767017645e+00 1.381427399595e+00 1.378771828173e+00 1.372566899916e+00 1.362638093275e+00 1.348927747716e+00 1.331471886994e+00 1.310395639882e+00 1.285937177709e+00 1.258395209905e+00 1.228164746831e+00 1.195705143343e+00 1.161536786649e+00 1.126266896206e+00 1.096263457894e+00 1.062671899679e+00 1.029506091779e+00 1.001047623116e+00 9.791273177157e-01 9.620052924998e-01 9.458355816267e-01 9.276920319997e-01 9.079369330626e-01 8.903427231091e-01 8.797959967824e-01 8.789027421930e-01 8.860160108733e-01 8.964100781644e-01 9.056094524709e-01 9.122629375266e-01 9.187296425420e-01 9.291316335479e-01 9.461005043700e-01 9.685002558656e-01 9.919215209970e-01 1.011425631571e+00 1.024427621507e+00 1.031971467282e+00 1.037749257424e+00 1.045460652200e+00 1.056184365131e+00 1.067607605476e+00 1.075647901036e+00 1.077264414464e+00 1.072558940801e+00 1.064889773248e+00 1.058883619246e+00 1.057460385651e+00 1.059829072783e+00 1.062019087815e+00 1.059906782070e+00 1.052725305483e+00 9.829147508646e-01 9.217241286539e-01 8.405127838072e-01 8.037530419443e-01 8.341375037538e-01 8.900293508676e-01 9.161000321319e-01 8.886512432193e-01 8.251386833390e-01 7.742103070844e-01 7.791961556208e-01 8.306181220877e-01 8.774186193408e-01 8.765598505431e-01 8.175023493701e-01 7.261139981416e-01 6.584336441666e-01 6.643287455045e-01 7.303046353549e-01 7.983433814059e-01 8.252255731283e-01 8.017993552789e-01 7.503521605092e-01 7.124310264124e-01 7.185626538536e-01 7.571865343734e-01 7.884452080966e-01 7.813865744535e-01 7.336168074043e-01 6.755879318450e-01 6.583547758236e-01 7.083363088559e-01 7.941710270204e-01 8.630131905958e-01 8.800254872184e-01 8.383070590815e-01 7.585167109413e-01 6.844613521403e-01 6.636687036809e-01 7.068239435730e-01 7.790667269348e-01 8.399556202953e-01 8.677850259002e-01 8.596074316297e-01 8.255979827861e-01 7.841084748134e-01 7.564581157964e-01 7.581405450506e-01 7.887705508582e-01 8.314146142772e-01 8.637846162353e-01 8.709290371669e-01 8.529165227459e-01 8.263226122850e-01 8.160067203763e-01 8.360009340809e-01 8.753953835788e-01 9.077627977287e-01 9.120556773899e-01 8.855302496029e-01 8.455640330338e-01 8.202391525087e-01 8.277658728647e-01 8.604535809213e-01 8.933601167351e-01 9.052912243139e-01 8.902040408930e-01 8.569739993841e-01 8.224259419065e-01 8.012002540890e-01 7.978226123676e-01 8.065004584834e-01 8.173307538064e-01 8.219636652363e-01 8.159298608453e-01 7.996575263074e-01 7.792185673014e-01 7.651396014324e-01 7.666135161010e-01 7.835177984073e-01 8.046530238146e-01 8.154011369131e-01 8.080672138204e-01 7.877756532190e-01 7.708486934718e-01 7.741922807856e-01 8.010103367458e-01 8.376260505108e-01 8.649057630551e-01 8.708658101086e-01 8.559131425271e-01 8.315486192961e-01 8.145528369318e-01 8.180474632002e-01 8.438859360341e-01 8.821898016346e-01 9.176395613707e-01 9.367301434276e-01 9.330330452468e-01 9.107832439348e-01 8.855906253581e-01 8.784795374093e-01 9.015450689380e-01 9.463480844770e-01 9.897070409764e-01 1.010170523511e+00 1.000320436833e+00 9.702791670683e-01 9.422145577063e-01 9.357930506173e-01 9.525673360039e-01 9.757547021463e-01 9.856908618577e-01 9.741010181658e-01 9.479790023770e-01 9.235972182636e-01 9.143149459833e-01 9.203208724830e-01 9.299961704741e-01 9.306921573501e-01 9.180285459874e-01 8.983040263669e-01 8.844440718629e-01 8.877141027430e-01 9.096582791499e-01 9.404545576658e-01 9.649037421658e-01 9.708388180623e-01 9.559427309134e-01 9.333170639025e-01 9.663828698951e-01
 1.133696734499e+00 1.132470063585e+00 1.131321663961e+00 1.130802794639e+00 1.130857013968e+00 1.130807253913e+00 1.130046368676e+00 1.128728031656e+00 1.127615567834e+00 1.127240606950e+00 1.127355567739e+00 1.127234894708e+00 1.126403916702e+00 1.125080354940e+00 1.123974762009e+00 1.123604776600e+00 1.123734919793e+00 1.123576737759e+00 1.122635952789e+00 1.121264091559e+00 1.120258746698e+00 1.120006284651e+00 1.120120130064e+00 1.119872132686e+00 1.118895702416e+00 1.117526415468e+00 1.116499092601e+00 1.116236023795e+00 1.116378472451e+00 1.116121329180e+00 1.115057111016e+00 1.113617756639e+00 1.112627756983e+00 1.112450046314e+00 1.112613975922e+00 1.112283563406e+00 1.111116373595e+00 1.109644673315e+00 1.108748886655e+00 1.108706460513e+00 1.108877363596e+00 1.108403526860e+00 1.107142194184e+00 1.105789015292e+00 1.105112819538e+00 1.105163597634e+00 1.105251757757e+00 1.104668597986e+00 1.103400304893e+00 1.102131441348e+00 1.101541358990e+00 1.101609625535e+00 1.101658984907e+00 1.101044129226e+00 1.099774257138e+00 1.098482726223e+00 1.097826096881e+00 1.097851208084e+00 1.097920631367e+00 1.097308406139e+00 1.095940850435e+00 1.094513066423e+00 1.093805688238e+00 1.093872744123e+00 1.093963075032e+00 1.093268249144e+00 1.091758947307e+00 1.090256184142e+00 1.089604488864e+00 1.089758279199e+00 1.089801204468e+00 1.088925148431e+00 1.087303173775e+00 1.085900179964e+00 1.085435688517e+00 1.085631194883e+00 1.085510787163e+00 1.084440152959e+00 1.082807606290e+00 1.081600515819e+00 1.081329727848e+00 1.081493044120e+00 1.081151773646e+00 1.079938976359e+00 1.078405627680e+00 1.077415015531e+00 1.077239030572e+00 1.077284726068e+00 1.076750320953e+00 1.075476341311e+00 1.074082004669e+00 1.073268910350e+00 1.073101119903e+00 1.072987317162e+00 1.072313994190e+00 1.071061866546e+00 1.069797687056e+00 1.069069210923e+00 1.068842886130e+00 1.068583572155e+00 1.067835119399e+00 1.066650062971e+00 1.065494897924e+00 1.064772209610e+00 1.064435291764e+00 1.064062672832e+00 1.063296644758e+00 1.062188181941e+00 1.061102975955e+00 1.060346843751e+00 1.059892325702e+00 1.059434119535e+00 1.058686383435e+00 1.057648570940e+00 1.056590783801e+00 1.055780177595e+00 1.055232066169e+00 1.054719016804e+00 1.053999216378e+00 1.053023192043e+00 1.051977651531e+00 1.051112093889e+00 1.050493800441e+00 1.049949742475e+00 1.049248882370e+00 1.048321088977e+00 1.047305719770e+00 1.046417709727e+00 1.045748601859e+00 1.045171952022e+00 1.044477580375e+00 1.043590250910e+00 1.042626268520e+00 1.041756891096e+00 1.041050988285e+00 1.040422185964e+00 1.039718499122e+00 1.038876028211e+00 1.037980898084e+00 1.037148639705e+00 1.036410279897e+00 1.035713450040e+00 1.034986062315e+00 1.034191397626e+00 1.033361872738e+00 1.032553905554e+00 1.031781121765e+00 1.031022226186e+00 1.030263907645e+00 1.029495172622e+00 1.028705037241e+00 1.027903261805e+00 1.027104228982e+00 1.026307800075e+00 1.025517526763e+00 1.024736914992e+00 1.023951570200e+00 1.023152587111e+00 1.022349639074e+00 1.021540737378e+00 1.020722776197e+00 1.019911975981e+00 1.019119063094e+00 1.018332738552e+00 1.017536807046e+00 1.016722432474e+00 1.015889680757e+00 1.015064913311e+00 1.014270172876e+00 1.013484196095e+00 1.012677335716e+00 1.011850565398e+00 1.011021187146e+00 1.010202940925e+00 1.009394868239e+00 1.008579160940e+00 1.007742498395e+00 1.006903074310e+00 1.006078856045e+00 1.005254277097e+00 1.004413680816e+00 1.003560617040e+00 1.002705139392e+00 1.001859935054e+00 1.001021001555e+00 1.000171732982e+00 9.993049926212e-01 9.984403857622e-01 9.975867094163e-01 9.967336100647e-01 9.958723934722e-01 9.950034703274e-01 9.941330356809e-01 9.932706357270e-01 9.924150524314e-01 9.915508258844e-01 9.906760858063e-01 9.898034654148e-01 9.889327715642e-01 9.880633367544e-01 9.871946955554e-01 9.863192178302e-01 9.854387819105e-01 9.845586376915e-01 9.836811425545e-01 9.828008368639e-01 9.819194077153e-01 9.810346189052e-01 9.801447011394e-01 9.792577635068e-01 9.783737196923e-01 9.774847531472e-01 9.765905220914e-01 9.756951550335e-01 9.747996518664e-01 9.739049993934e-01 9.730081045604e-01 9.721042903179e-01 9.711963331415e-01 9.702939936427e-01 9.693897852527e-01 9.684790103042e-01 9.675653205644e-01 9.666499055616e-01 9.657352383061e-01 9.648231117895e-01 9.639057047038e-01 9.629806834753e-01 9.620578156708e-01 9.611378381298e-01 9.602152156802e-01 9.592923893323e-01 9.583655922007e-01 9.574352679697e-01 9.565071597541e-01 9.555801667791e-01 9.546484713462e-01 9.537153947738e-01 9.527825806651e-01 9.518454691437e-01 9.509074211037e-01 9.499696781007e-01 9.490281630521e-01 9.480872117424e-01 9.471461704223e-01 9.461987897018e-01 9.452516546978e-01 9.443060153495e-01 9.433570364637e-01 9.424070951163e-01 9.414565451261e-01 9.405020525238e-01 9.395483094650e-01 9.385951947619e-01 9.376379910475e-01 9.366797983431e-01 9.357221963073e-01 9.347604666917e-01 9.337984699520e-01 9.328375555766e-01 9.318719704593e-01 9.309061861882e-01 9.299411679037e-01 9.289704307000e-01 9.280009027987e-01 9.270323337722e-01 9.260590462501e-01 9.250866514084e-01 9.241134047726e-01 9.231365793422e-01 9.221601834446e-01 9.211842872002e-01 9.202045887713e-01 9.192247864979e-01 9.182448099171e-01 9.172604066683e-01 9.162770952906e-01 9.152943898571e-01 9.143081210857e-01 9.133216437331e-01 9.123354568283e-01 9.113451450172e-01 9.103567215588e-01 9.093676844034e-01 9.083745629135e-01 9.073831180338e-01 9.063899658824e-01 9.053941455860e-01 9.043990671856e-01 9.034034055818e-01 9.024055408532e-01 9.014073052308e-01 9.004084171529e-01 8.994071747465e-01 8.984079942266e-01 8.974071900366e-01 8.964030985215e-01 8.953998405815e-01 8.943953309144e-01 8.933895502731e-01 8.923851283590e-01 8.913782105763e-01 8.903697038939e-01 8.893618838521e-01 8.883518933062e-01 8.873415198751e-01 8.863321114476e-01 8.853208424051e-01 8.843075564526e-01 8.832955205098e-01 8.822814758877e-01 8.812661619432e-01 8.802522868134e-01 8.792358924696e-01 8.782192549129e-01 8.772032399246e-01 8.761842232259e-01 8.751652088273e-01 8.741472295816e-01 8.731271138852e-01 8.721068526880e-01 8.710860273610e-01 8.700628218822e-01 8.690403656198e-01 8.680172531461e-01 8.669934692635e-01 8.659701286952e-01 8.649462689344e-01 8.639196124489e-01 8.628934223259e-01 8.618669054565e-01 8.608396507944e-01 8.598136731440e-01 8.587867464268e-01 8.577590855253e-01 8.567310526729e-01 8.557013722437e-01 8.546706817037e-01 8.536426627615e-01 8.526129334819e-01 8.515844546752e-01 8.505556441426e-01 8.495234193609e-01 8.484921649736e-01 8.474599483165e-01 8.464275991183e-01 8.453971662080e-01 8.443651301588e-01 8.433313095371e-01 8.422984419391e-01 8.412635204784e-01 8.402280003072e-01 8.391944519008e-01 8.381590283391e-01 8.371237144146e-01 8.360889799282e-01 8.350519082121e-01 8.340153688902e-01 8.329781187433e-01 8.319396180382e-01 8.309028425325e-01 8.298660360198e-01 8.288277201641e-01 8.277893928834e-01 8.267493745348e-01 8.257100649758e-01 8.246722890063e-01 8.236329693367e-01 8.225937203190e-01 8.215542435216e-01 8.205127790961e-01 8.194728719400e-01 8.184328992543e-01 8.173920807715e-01 8.163518733285e-01 8.153102582224e-01 8.142680364682e-01 8.132281206233e-01 8.121864948562e-01 8.111441811142e-01 8.101026327945e-01 8.090589517843e-01 8.080178829438e-01 8.069760681162e-01 8.059324285979e-01 8.048899926616e-01 8.038454335524e-01 8.028020485690e-01 8.017596864655e-01 8.007158875661e-01 7.996720574589e-01 7.986269958570e-01 7.975808472329e-01 7.965374766431e-01 7.954930862949e-01 7.944480885775e-01 7.934027131728e-01 7.923549455761e-01 7.913083056272e-01 7.902626589856e-01 7.892161964202e-01 7.881696246450e-01 7.871215669356e-01 7.860715075170e-01 7.850228635747e-01 7.839743633902e-01 7.829256264307e-01 7.818766752278e-01 7.808245656235e-01 7.797730866444e-01 7.787214004154e-01 7.776694842672e-01 7.766178228930e-01 7.755640662944e-01 7.745094503520e-01 7.734549604609e-01 7.723991007600e-01 7.713438495513e-01 7.702868704499e-01 7.692288110773e-01 7.681708193660e-01 7.671121356560e-01 7.660521046864e-01 7.649916876221e-01 7.639296206179e-01 7.628675029723e-01 7.618048389709e-01 7.607405733255e-01 7.596764621232e-01 7.586097975685e-01 7.575417526506e-01 7.564752212018e-01 7.554064345015e-01 7.543371260169e-01 7.532656288150e-01 7.521917859999e-01 7.511190478124e-01 7.500452640291e-01 7.489701984155e-01 7.478942810751e-01 7.468155682709e-01 7.457354069180e-01 7.446554181048e-01 7.435734620571e-01 7.424918270615e-01 7.414069098576e-01 7.403196860798e-01 7.392320564591e-01 7.381422241869e-01 7.370523271126e-01 7.359602695781e-01 7.348655787768e-01 7.337702201244e-01 7.326728399715e-01 7.315734454491e-01 7.304734249655e-01 7.293702442782e-01 7.282653290421e-01 7.271583184431e-01 7.260482056604e-01 7.249382320327e-01 7.238253371241e-01 7.227107204027e-01 7.215935533891e-01 7.204730859998e-01 7.193519957020e-01 7.182285804657e-01 7.171017579137e-01 7.159740796427e-01 7.148410356778e-01 7.137069720076e-01 7.125715680284e-01 7.114310336687e-01 7.102906125857e-01 7.091451516627e-01 7.079973317379e-01 7.068481142765e-01 7.056937731080e-01 7.045386496879e-01 7.033790528688e-01 7.022156877994e-01 7.010509357136e-01 6.998810595920e-01 6.987089689144e-01 6.975330380721e-01 6.963528686141e-01 6.951708855533e-01 6.939842225235e-01 6.927945176946e-01 6.916014040131e-01 6.904022612718e-01 6.892020492618e-01 6.879968284345e-01 6.867870982615e-01 6.855753789489e-01 6.843556934313e-01 6.831353170251e-01 6.819107839312e-01 6.806806021582e-01 6.794476996004e-01 6.782076752708e-01 6.769658082548e-01 6.757196439210e-01 6.744668532966e-01 6.732116927638e-01 6.719488299522e-01 6.706832527004e-01 6.694137035417e-01 6.681369217614e-01 6.668580586387e-01 6.655705399269e-01 6.642796966318e-01 6.629849930131e-01 6.616820665598e-01 6.603768276704e-01 6.590630130886e-01 6.577449233729e-01 6.564223616321e-01 6.550912058526e-01 6.537580310569e-01 6.524155195713e-01 6.510682432802e-01 6.497170703311e-01 6.483561785315e-01 6.469934421115e-01 6.456206969065e-01 6.442435893552e-01 6.428612713021e-01 6.414694190983e-01 6.400746685015e-01 6.386704409068e-01 6.372605642792e-01 6.358461001079e-01 6.344211870741e-01 6.329931591612e-01 6.315560359112e-01 6.301127057443e-01 6.286641154379e-01 6.272049976879e-01 6.257428407466e-01 6.242705295777e-01 6.227916427089e-01 6.213068658525e-01 6.198120599992e-01 6.183137900844e-01 6.168050541122e-01 6.152899354040e-01 6.137678942468e-01 6.122362858709e-01 6.107012272935e-01 6.091546480819e-01 6.076022603821e-01 6.060420678392e-01 6.044721019122e-01 6.028982050243e-01 6.013126729107e-01 5.997211277138e-01 5.981216548986e-01 5.965133287078e-01 5.948998514951e-01 5.932750808645e-01 5.916444379983e-01 5.900057237063e-01 5.883576873175e-01 5.867046648401e-01 5.850395289381e-01 5.833696867691e-01 5.816901163681e-01 5.800023467701e-01 5.783094288572e-01 5.766044034334e-01 5.748957068988e-01 5.731768010416e-01 5.714493018290e-01 5.697168605719e-01 5.679727470183e-01 5.662238655649e-01 5.644650486986e-01 5.626989424430e-01 5.609263081070e-01 5.591438037482e-01 5.573563675951e-01 5.555593677836e-01 5.537554848678e-01 5.519458090737e-01 5.501262310928e-01 5.483013030615e-01 5.464677147562e-01 5.446278654392e-01 5.427813353421e-01 5.409257137846e-01 5.390666649269e-01 5.371976653036e-01 5.353238050978e-01 5.334440270517e-01 5.315560596543e-01 5.296645440484e-01 5.277641006502e-01 5.258591763093e-01 5.239486192103e-01 5.220307069105e-01 5.201095505376e-01 5.181808480549e-01 5.162492864627e-01 5.143120883514e-01 5.123682284478e-01 5.104233371371e-01 5.084701936234e-01 5.065163953750e-01 5.045567999115e-01 5.025929391340e-01 5.006277443537e-01 4.986565256932e-01 4.966846606747e-01 4.947090686431e-01 4.927301564864e-01 4.907519949853e-01 4.887676147400e-01 4.867855391225e-01 4.847998012207e-01 4.828139119605e-01 4.808287666406e-01 4.788393131115e-01 4.768542660263e-01 4.748662612414e-01 4.728800162606e-01 4.708960018109e-01 4.689101284392e-01 4.669305203106e-01 4.649486359848e-01 4.629719738614e-01 4.609977189893e-01 4.590249509250e-01 4.570604674918e-01 4.550949925497e-01 4.531379654833e-01 4.511846962101e-01 4.492348555624e-01 4.472955799884e-01 4.453576337479e-01 4.434313181082e-01 4.415097730676e-01 4.395953066769e-01 4.376935504886e-01 4.357952829474e-01 4.339116517453e-01 4.320338866782e-01 4.301682825462e-01 4.283156023484e-01 4.264702445765e-01 4.246420325821e-01 4.228226961026e-01 4.210184413092e-01 4.192289220506e-01 4.174505091388e-01 4.156923617544e-01 4.139445162698e-01 4.122157743391e-01 4.105036706830e-01 4.088059724088e-01 4.071320009690e-01 4.054704955646e-01 4.038317287016e-01 4.022117723880e-01 4.006093527647e-01 3.990334741879e-01 3.974724520179e-01 3.959380779543e-01 3.944241013293e-01 3.929313782649e-01 3.914675392757e-01 3.900213384718e-01 3.886047169426e-01 3.872102802888e-01 3.858411453218e-01 3.845016332589e-01 3.831821280956e-01 3.818971789426e-01 3.806335459249e-01 3.793997101729e-01 3.781965461356e-01 3.770153587810e-01 3.758717292278e-01 3.747496271655e-01 3.736610793034e-01 3.726030441820e-01 3.715699472561e-01 3.705760950424e-01 3.696033475918e-01 3.686676485019e-01 3.677612531670e-01 3.668826945098e-01 3.660428618391e-01 3.652239569235e-01 3.644461987694e-01 3.636939195153e-01 3.629737982990e-01 3.622894680605e-01 3.616278297141e-01 3.610076573196e-01 3.604101406465e-01 3.598475185524e-01 3.593168224429e-01 3.588103472714e-01 3.583435152604e-01 3.578975763328e-01 3.574862792483e-01 3.571050775135e-01 3.567470170406e-01 3.564266328943e-01 3.561246402505e-01 3.558570344136e-01 3.556143361432e-01 3.553949448100e-01 3.552089682315e-01 3.550384388075e-01 3.549016075380e-01 3.547838618242e-01 3.546886807850e-01 3.546225327069e-01 3.545682987052e-01 3.545460826495e-01 3.545360428412e-01 3.545478774282e-01 3.545821946278e-01 3.546251524383e-01 3.546962157366e-01 3.547733117006e-01 3.548709161851e-01 3.549833952980e-01 3.551019206595e-01 3.552449450240e-01 3.553859510310e-01 3.555462925100e-01 3.557126150648e-01 3.558835854912e-01 3.560711972663e-01 3.562525056610e-01 3.564500000632e-01 3.566449419742e-01 3.568426174856e-01 3.570489461940e-01 3.572452981530e-01 3.574531508505e-01 3.576513002636e-01 3.578494888183e-01 3.580491464685e-01 3.582346270569e-01 3.584265764655e-01 3.586016445812e-01 3.587751250266e-01 3.589426974094e-01 3.590920737299e-01 3.592440994127e-01 3.593728799443e-01 3.594984218082e-01 3.596089567627e-01 3.597008461370e-01 3.597894156325e-01 3.598483435906e-01 3.599035685641e-01 3.599359541996e-01 3.599489641442e-01 3.599530794508e-01 3.599247710390e-01 3.598907818403e-01 3.598273073230e-01 3.597451915602e-01 3.596468509808e-01 3.595164592285e-01 3.593768686575e-01 3.592032036158e-01 3.590114899273e-01 3.587984253268e-01 3.585523796411e-01 3.582958109879e-01 3.580014835627e-01 3.576915428815e-01 3.573555131365e-01 3.569877301246e-01 3.566073121283e-01 3.561881785384e-01 3.557552144037e-01 3.552921505987e-01 3.548007281647e-01 3.542942479412e-01 3.537499894761e-01 3.531943250800e-01 3.526065810498e-01 3.519959011076e-01 3.513693943955e-01 3.507062291414e-01 3.500361723308e-01 3.493328304534e-01 3.486126350643e-01 3.478761983497e-01 3.471085716841e-01 3.463362335166e-01 3.455337829814e-01 3.447204901436e-01 3.438928414116e-01 3.430411843574e-01 3.421894899390e-01 3.413113795903e-01 3.404313116915e-01 3.395389103894e-01 3.386313778296e-01 3.377287739568e-01 3.368050589740e-01 3.358910290516e-01 3.349671025242e-01 3.340411377965e-01 3.331247840272e-01 3.321979379245e-01 3.312894490033e-01 3.303787438171e-01 3.294766763646e-01 3.285929791036e-01 3.277089927299e-01 3.268537428403e-01 3.260047406085e-01 3.251784914594e-01 3.243786766798e-01 3.235917470101e-01 3.228454039970e-01 3.221144733602e-01 3.214222216636e-01 3.207636648251e-01 3.201330994073e-01 3.195535040841e-01 3.190005168926e-01 3.185015001564e-01 3.180451920814e-01 3.176312258345e-01 3.172795775837e-01 3.169668060707e-01 3.167214886777e-01 3.165281326482e-01 3.163926074417e-01 3.163276639037e-01 3.163141834003e-01 3.163800514162e-01 3.165053048146e-01 3.167024789068e-01 3.169783828766e-01 3.173157567664e-01 3.177436942972e-01 3.182370128896e-01 3.188139496784e-01 3.194743688147e-01 3.202062450932e-01 3.210345555105e-01 3.219323937470e-01 3.229234452299e-01 3.239995024884e-01 3.251530205677e-01 3.264057993340e-01 3.277317174832e-01 3.291555268033e-01 3.306624545316e-01 3.322513731818e-01 3.339401508778e-01 3.357007000384e-01 3.375598344061e-01 3.394977963720e-01 3.415196973297e-01 3.436356542813e-01 3.458201461395e-01 3.481022955141e-01 3.504566666880e-01 3.528922738951e-01 3.554147494027e-01 3.580022663677e-01 3.606802699153e-01 3.634220098946e-01 3.662411594828e-01 3.691364078164e-01 3.720901839026e-01 3.751265718417e-01 3.782152243275e-01 3.813761482309e-01 3.846010117119e-01 3.878766745472e-01 3.912252769971e-01 3.946151324293e-01 3.980698490611e-01 4.015735427263e-01 4.051207257995e-01 4.087280542416e-01 4.123650076787e-01 4.160564455182e-01 4.197844189286e-01 4.235465006591e-01 4.273556246799e-01 4.311822675276e-01 4.350537673067e-01 4.389465183489e-01 4.428637180158e-01 4.468128717305e-01 4.507677590533e-01 4.547564964285e-01 4.587496009772e-01 4.627570633221e-01 4.667816660457e-01 4.708007543826e-01 4.748385911088e-01 4.788672946696e-01 4.828981978634e-01 4.869300716717e-01 4.909433138658e-01 4.949617094699e-01 4.989540041439e-01 5.029367730969e-01 5.069031262306e-01 5.108375039594e-01 5.147616480200e-01 5.186431203072e-01 5.225030177820e-01 5.263286505495e-01 5.301098263439e-01 5.338631984527e-01 5.375586212695e-01 5.412184090680e-01 5.448251794070e-01 5.483728041373e-01 5.518772066610e-01 5.553067473282e-01 5.586879408699e-01 5.619978409672e-01 5.652357573317e-01 5.684142629453e-01 5.715034888399e-01 5.745294622764e-01 5.774673569299e-01 5.803222839041e-01 5.831005099948e-01 5.857770806472e-01 5.883767720792e-01 5.908745724986e-01 5.932797784441e-01 5.955945998293e-01 5.977969659011e-01 5.999131219691e-01 6.019164182358e-01 6.038184659712e-01 6.056207792076e-01 6.073048598085e-01 6.088961261794e-01 6.103679782170e-01 6.117359154275e-01 6.129993679513e-01 6.141449701070e-01 6.151957893694e-01 6.161280832027e-01 6.169612490270e-01 6.176923264030e-01 6.183119089875e-01 6.188442438593e-01 6.192658030893e-01 6.196017194942e-01 6.198453255284e-01 6.199949761581e-01 6.200732262895e-01 6.200618275889e-01 6.199849232808e-01 6.198407749025e-01 6.196296684654e-01 6.193745368376e-01 6.190611780631e-01 6.187172009472e-01 6.183395768629e-01 6.179358193448e-01 6.175273767020e-01 6.171057615691e-01 6.166999501863e-01 6.163065778834e-01 6.159413498875e-01 6.156219891076e-01 6.153461030435e-01 6.151419364630e-01 6.150104497334e-01 6.149663663653e-01 6.150302066123e-01 6.152014107555e-01 6.155075477684e-01 6.159506514337e-01 6.165470398895e-01 6.173148502821e-01 6.182556225036e-01 6.193939356263e-01 6.207319489204e-01 6.222848163829e-01 6.240663891937e-01 6.260784199406e-01 6.283393811636e-01 6.308507998522e-01 6.336225484510e-01 6.366648259852e-01 6.399753985125e-01 6.435671186177e-01 6.474376110634e-01 6.515920621033e-01 6.560313836534e-01 6.607516433511e-01 6.657589272311e-01 6.710437992084e-01 6.766052299614e-01 6.824409330960e-01 6.885393629474e-01 6.949004050231e-01 7.015115817869e-01 7.083645851346e-01 7.154535272384e-01 7.227624137719e-01 7.302849988537e-01 7.380063513391e-01 7.459150469576e-01 7.539994302697e-01 7.622423984346e-01 7.706342406891e-01 7.791600141338e-01 7.878017240756e-01 7.965510104641e-01 8.053873366280e-01 8.143006244153e-01 8.232744657573e-01 8.322924043853e-01 8.413452234407e-01 8.504120613514e-01 8.594842604564e-01 8.685449748462e-01 8.775807611075e-01 8.865815360850e-01 8.955296036394e-01 9.044176483193e-01 9.132318404181e-01 9.219572272527e-01 9.305902189487e-01 9.391126378755e-01 9.475202035006e-01 9.558016976089e-01 9.639463374022e-01 9.719512163008e-01 9.798022874698e-01 9.874970712813e-01 9.950292781018e-01 1.002389766699e+00 1.009579295832e+00 1.016587033043e+00 1.023413166535e+00 1.030055640960e+00 1.036507785331e+00 1.042773564291e+00 1.048845989659e+00 1.054729525554e+00 1.060422725115e+00 1.065924490694e+00 1.071240820899e+00 1.076369965761e+00 1.081315911475e+00 1.086082657029e+00 1.090672580700e+00 1.095092171892e+00 1.099344225745e+00 1.103435447576e+00 1.107372089500e+00 1.111158620551e+00 1.114805108878e+00 1.118314811884e+00 1.121697634389e+00 1.124960365087e+00 1.128110227038e+00 1.131156905647e+00 1.134106954703e+00 1.136970259388e+00 1.139753987946e+00 1.142466717701e+00 1.145118647088e+00 1.147714054648e+00 1.150264230217e+00 1.152775082787e+00 1.155254506222e+00 1.157709352075e+00 1.160146671333e+00 1.162572188213e+00 1.164990574578e+00 1.167408483864e+00 1.169829646701e+00 1.172256600696e+00 1.174693603586e+00 1.177141203531e+00 1.179602507237e+00 1.182077474617e+00 1.184563907230e+00 1.187063170121e+00 1.189570108876e+00 1.192084233673e+00 1.194601011838e+00 1.197114221639e+00 1.199621152047e+00 1.202111470252e+00 1.204582286414e+00 1.207022104763e+00 1.209425083365e+00 1.211781911157e+00 1.214080895098e+00 1.216314737478e+00 1.218473408254e+00 1.220544518051e+00 1.222520143053e+00 1.224388317286e+00 1.226141271982e+00 1.227768635542e+00 1.229260029711e+00 1.230610043611e+00 1.231808137896e+00 1.232850087250e+00 1.233728356696e+00 1.234439753545e+00 1.234981735488e+00 1.235350987261e+00 1.235549253510e+00 1.235578366521e+00 1.235439439699e+00 1.235140985805e+00 1.234688280404e+00 1.234091471938e+00 1.233360702615e+00 1.232508413542e+00 1.231551767438e+00 1.230504953177e+00 1.229386521716e+00 1.228217385291e+00 1.227017447967e+00 1.225809994250e+00 1.224617536585e+00 1.223464930964e+00 1.222375678227e+00 1.221375250330e+00 1.220487764978e+00 1.219737136754e+00 1.219147191821e+00 1.218737290528e+00 1.218532239624e+00 1.218547982896e+00 1.218802624125e+00 1.219312103345e+00 1.220085924883e+00 1.221138024361e+00 1.222472145445e+00 1.224093529222e+00 1.226004156564e+00 1.228201077841e+00 1.230682601270e+00 1.233438923296e+00 1.236461147176e+00 1.239739895028e+00 1.243258451031e+00 1.247003241920e+00 1.250954299949e+00 1.255094111422e+00 1.259402648188e+00 1.263856773237e+00 1.268436188985e+00 1.273116700490e+00 1.277876131372e+00 1.282689691319e+00 1.287534578791e+00 1.292388167078e+00 1.297223299276e+00 1.302020326678e+00 1.306753987327e+00 1.311400462628e+00 1.315938056336e+00 1.320341260201e+00 1.324592074469e+00 1.328665367921e+00 1.332539943445e+00 1.336197926538e+00 1.339617524315e+00 1.342783881457e+00 1.345677708920e+00 1.348287669184e+00 1.350602093214e+00 1.352609785162e+00 1.354310047168e+00 1.355697850454e+00 1.356777653202e+00 1.357558626177e+00 1.358049910568e+00 1.358275122249e+00 1.358253644081e+00 1.358017136877e+00 1.357603365341e+00 1.357048392011e+00 1.356403389783e+00 1.355715386413e+00 1.355038648051e+00 1.354433418798e+00 1.353951625357e+00 1.353657205635e+00 1.353602992717e+00 1.353842842768e+00 1.354427107512e+00 1.355392459730e+00 1.356776652664e+00 1.358598659707e+00 1.360872365150e+00 1.363598088105e+00 1.366756680514e+00 1.370326863641e+00 1.374263484353e+00 1.378514675801e+00 1.383018067413e+00 1.387692699332e+00 1.392460724306e+00 1.397228050611e+00 1.401900047185e+00 1.406383512895e+00 1.410579262318e+00 1.414401628002e+00 1.417762009494e+00 1.420585387343e+00 1.422812756147e+00 1.424388529055e+00 1.425287029364e+00 1.425490057143e+00 1.425005600959e+00 1.423863255382e+00 1.422105847308e+00 1.419814550441e+00 1.417077596987e+00 1.414011078973e+00 1.410754285198e+00 1.407451267329e+00 1.404275513031e+00 1.401398211443e+00 1.398998561372e+00 1.397258738497e+00 1.396342282696e+00 1.396412466064e+00 1.397597365006e+00 1.400002869083e+00 1.403703658264e+00 1.408721851697e+00 1.415052578755e+00 1.422632673765e+00 1.431355536310e+00 1.441078183069e+00 1.451603612568e+00 1.462712653118e+00 1.474150650950e+00 1.485639916765e+00 1.496899316542e+00 1.507633064901e+00 1.517561393713e+00 1.526412064340e+00 1.533933549456e+00 1.539915531106e+00 1.544167975331e+00 1.546557511766e+00 1.546991610760e+00 1.545423553605e+00 1.541871710576e+00 1.536389877991e+00 1.529094157786e+00 1.520144655496e+00 1.509735282136e+00 1.498109342098e+00 1.485515756254e+00 1.472229534591e+00 1.458526161316e+00 1.444657226118e+00 1.430871002329e+00 1.417358483632e+00 1.404277370708e+00 1.391737466659e+00 1.379775954221e+00 1.368402287066e+00 1.357556203676e+00 1.347149452724e+00 1.337075354538e+00 1.327197535667e+00 1.317411086937e+00 1.307610078562e+00 1.297733791437e+00 1.287776855478e+00 1.277763289842e+00 1.267803934888e+00 1.258038974594e+00 1.248666155063e+00 1.239931837030e+00 1.232070492961e+00 1.225356482545e+00 1.220020192982e+00 1.216259637825e+00 1.214240837538e+00 1.214032612174e+00 1.215673063776e+00 1.219106281335e+00 1.224223684780e+00 1.230884424129e+00 1.238877082035e+00 1.248007032793e+00 1.258039074480e+00 1.268741748419e+00 1.279897807313e+00 1.291257165284e+00 1.302596989530e+00 1.313654066358e+00 1.324153787200e+00 1.333806084426e+00 1.342267327233e+00 1.349198268756e+00 1.354218952055e+00 1.356955804346e+00 1.357051392980e+00 1.354162515052e+00 1.348022196499e+00 1.338408358865e+00 1.325196878793e+00 1.308359320432e+00 1.287954253852e+00 1.264161771569e+00 1.237238783908e+00 1.207546082765e+00 1.175529668373e+00 1.141702720620e+00 1.106674548212e+00 1.076821749767e+00 1.043366228722e+00 1.010279793582e+00 9.818013644071e-01 9.597488616912e-01 9.424111007260e-01 9.259952707612e-01 9.076260910808e-01 8.876940577842e-01 8.699743381324e-01 8.593296576329e-01 8.583367935908e-01 8.653319623391e-01 8.756012070049e-01 8.847095292142e-01 8.913449399635e-01 8.978634327903e-01 9.083270235735e-01 9.252699042026e-01 9.474796534185e-01 9.705452869902e-01 9.896157954746e-01 1.002241031380e+00 1.009582210324e+00 1.015387316709e+00 1.023327503850e+00 1.034395694465e+00 1.046213133502e+00 1.054720155971e+00 1.056997515528e+00 1.053316649316e+00 1.047174780099e+00 1.043201973563e+00 1.044127114322e+00 1.048753140275e+00 1.052355174297e+00 1.049086063578e+00 1.034078498297e+00 9.718613389670e-01 8.883088272119e-01 8.107150148361e-01 7.968788050016e-01 8.470521364610e-01 9.038972731933e-01 9.165557809277e-01 8.743110722067e-01 8.079457072658e-01 7.716076388383e-01 7.953644185947e-01 8.498343101087e-01 8.807915346824e-01 8.552965616918e-01 7.770413113526e-01 6.865568294001e-01 6.455804899962e-01 6.824277045725e-01 7.561561365446e-01 8.092738344645e-01 8.130339334052e-01 7.730103130824e-01 7.219841338810e-01 7.005867750430e-01 7.223972659137e-01 7.600836874449e-01 7.754347321827e-01 7.498131360897e-01 6.952669625073e-01 6.529595009515e-01 6.676598720925e-01 7.394997378660e-01 8.230253730434e-01 8.722952635527e-01 8.649059987814e-01 8.057175460058e-01 7.255417366264e-01 6.725868602739e-01 6.822795010504e-01 7.426654618384e-01 8.121109944920e-01 8.581226313654e-01 8.690468072375e-01 8.499820965632e-01 8.159306240743e-01 7.851163843679e-01 7.724481135686e-01 7.834569908276e-01 8.118486692804e-01 8.431953024171e-01 8.626893339285e-01 8.627480734752e-01 8.477155837883e-01 8.330897239860e-01 8.359802278625e-01 8.602874471967e-01 8.915123473917e-01 9.082598226913e-01 8.980775085165e-01 8.661256684630e-01 8.339019956021e-01 8.258628616884e-01 8.487783878458e-01 8.852250972208e-01 9.097009749865e-01 9.069103180332e-01 8.786321333615e-01 8.408090991978e-01 8.136831338805e-01 8.085378302691e-01 8.209273583378e-01 8.368497735971e-01 8.438023452125e-01 8.366687742810e-01 8.180034991912e-01 7.960607781674e-01 7.816403392038e-01 7.830964615217e-01 8.005079412865e-01 8.240372854892e-01 8.393353136740e-01 8.361569201672e-01 8.151657016231e-01 7.897052466157e-01 7.796015242938e-01 7.966947734724e-01 8.337392932843e-01 8.703387544020e-01 8.880813764863e-01 8.805037218859e-01 8.549612591704e-01 8.284074344517e-01 8.183644885534e-01 8.324919783224e-01 8.647681437757e-01 9.012135040547e-01 9.281535590972e-01 9.372445046289e-01 9.277371302760e-01 9.075986104848e-01 8.920833166552e-01 8.967645347295e-01 9.263132152455e-01 9.692692927630e-01 1.005732767470e+00 1.020106361121e+00 1.009565413296e+00 9.853386309394e-01 9.662327713208e-01 9.658759520947e-01 9.823119036315e-01 1.000801133838e+00 1.006407068576e+00 9.939726277900e-01 9.698873090090e-01 9.466641074846e-01 9.341516000795e-01 9.332332968495e-01 9.369494389322e-01 9.368667733309e-01 9.285018516536e-01 9.131778983664e-01 8.972083982458e-01 8.894854991601e-01 8.971580464745e-01 9.202195029211e-01 9.492378664810e-01 9.695439476978e-01 9.699314121511e-01 9.545585809448e-01 9.892517599288e-01
 1.136600979371e+00 1.135353249117e+00 1.134176030181e+00 1.133634035210e+00 1.133675537144e+00 1.133612566615e+00 1.132831788596e+00 1.131491576533e+00 1.130359137235e+00 1.129963089643e+00 1.130059355134e+00 1.129924270810e+00 1.129077952966e+00 1.127730204945e+00 1.126596720880e+00 1.126208262070e+00 1.126327230235e+00 1.126153571585e+00 1.125190678599e+00 1.123795270820e+00 1.122769111253e+00 1.122499971477e+00 1.122600162367e+00 1.122336400702e+00 1.121338225438e+00 1.119942181827e+00 1.118894843411e+00 1.118620594376e+00 1.118752229330e+00 1.118474808376e+00 1.117384895592e+00 1.115922043219e+00 1.114916068886e+00 1.114726975743e+00 1.114878463725e+00 1.114528445853e+00 1.113334532955e+00 1.111839558554e+00 1.110930457231e+00 1.110879811355e+00 1.111035167781e+00 1.110538447355e+00 1.109254004079e+00 1.107883895413e+00 1.107195551228e+00 1.107233151870e+00 1.107303066933e+00 1.106695885844e+00 1.105405182589e+00 1.104121535145e+00 1.103520999952e+00 1.103574501741e+00 1.103601058962e+00 1.102961534170e+00 1.101669455799e+00 1.100360716363e+00 1.099691276709e+00 1.099702998222e+00 1.099752434715e+00 1.099113432666e+00 1.097719159371e+00 1.096272685598e+00 1.095553495962e+00 1.095610749448e+00 1.095683003690e+00 1.094960895952e+00 1.093421449913e+00 1.091898298952e+00 1.091238106399e+00 1.091385207841e+00 1.091410594026e+00 1.090506273531e+00 1.088856392713e+00 1.087434635213e+00 1.086961519068e+00 1.087149033151e+00 1.087011192536e+00 1.085913633986e+00 1.084255370639e+00 1.083032350764e+00 1.082753026522e+00 1.082904475325e+00 1.082545118436e+00 1.081308606654e+00 1.079751908115e+00 1.078746506010e+00 1.078560070955e+00 1.078593811682e+00 1.078039666876e+00 1.076742993516e+00 1.075329319123e+00 1.074501583687e+00 1.074322170574e+00 1.074194691012e+00 1.073502050661e+00 1.072227678544e+00 1.070944783357e+00 1.070203461295e+00 1.069964414598e+00 1.069690534233e+00 1.068922347487e+00 1.067716714908e+00 1.066542021699e+00 1.065805554739e+00 1.065457088699e+00 1.065069823327e+00 1.064284510944e+00 1.063153865445e+00 1.062049136306e+00 1.061278127198e+00 1.060812175609e+00 1.060340728166e+00 1.059573300584e+00 1.058511458183e+00 1.057433765512e+00 1.056608799317e+00 1.056049328869e+00 1.055523289460e+00 1.054783076649e+00 1.053781417841e+00 1.052715217969e+00 1.051836180625e+00 1.051207536983e+00 1.050649004065e+00 1.049926530021e+00 1.048974002626e+00 1.047937862149e+00 1.047036693186e+00 1.046357628424e+00 1.045764326567e+00 1.045047163076e+00 1.044136420037e+00 1.043154241001e+00 1.042272223935e+00 1.041553235913e+00 1.040906627379e+00 1.040180700831e+00 1.039317756154e+00 1.038406671405e+00 1.037561138599e+00 1.036806511829e+00 1.036091581721e+00 1.035344250071e+00 1.034531902690e+00 1.033687027931e+00 1.032865037426e+00 1.032074745693e+00 1.031296916510e+00 1.030521407080e+00 1.029737084718e+00 1.028931164117e+00 1.028114963994e+00 1.027297927699e+00 1.026483223522e+00 1.025676128220e+00 1.024880102980e+00 1.024079552981e+00 1.023264731492e+00 1.022444294584e+00 1.021617136387e+00 1.020782292843e+00 1.019955618997e+00 1.019148112938e+00 1.018344752854e+00 1.017531781357e+00 1.016698702564e+00 1.015849133408e+00 1.015009273724e+00 1.014198792927e+00 1.013395582544e+00 1.012571004427e+00 1.011727731565e+00 1.010882517709e+00 1.010048754980e+00 1.009223951623e+00 1.008390853387e+00 1.007537844357e+00 1.006683979019e+00 1.005844395924e+00 1.005003315546e+00 1.004146040679e+00 1.003276646713e+00 1.002406826916e+00 1.001546376739e+00 1.000692178590e+00 9.998260712046e-01 9.989435725810e-01 9.980647013099e-01 9.971963182611e-01 9.963272040237e-01 9.954500108186e-01 9.945656679307e-01 9.936805672669e-01 9.928038847780e-01 9.919326179817e-01 9.910522866883e-01 9.901629370152e-01 9.892748801142e-01 9.883898937258e-01 9.875058080965e-01 9.866212959083e-01 9.857312455161e-01 9.848356366461e-01 9.839412949402e-01 9.830485900065e-01 9.821537873159e-01 9.812575835035e-01 9.803581662053e-01 9.794536981024e-01 9.785528346391e-01 9.776547509860e-01 9.767510566089e-01 9.758427782596e-01 9.749333678423e-01 9.740242485615e-01 9.731155961008e-01 9.722049687879e-01 9.712866225819e-01 9.703658620926e-01 9.694496921850e-01 9.685316667286e-01 9.676073595274e-01 9.666799005837e-01 9.657508886874e-01 9.648234764929e-01 9.638980503562e-01 9.629666418543e-01 9.620287113640e-01 9.610926843261e-01 9.601598016150e-01 9.592246972802e-01 9.582886858252e-01 9.573489014333e-01 9.564059004609e-01 9.554662078619e-01 9.545262322429e-01 9.535814880636e-01 9.526367913789e-01 9.516916646882e-01 9.507421191839e-01 9.497921824223e-01 9.488427041947e-01 9.478891654769e-01 9.469365645052e-01 9.459842540619e-01 9.450242286347e-01 9.440659520471e-01 9.431091412165e-01 9.421487744097e-01 9.411877319107e-01 9.402260417373e-01 9.392600381934e-01 9.382957689789e-01 9.373321312939e-01 9.363640990262e-01 9.353951254013e-01 9.344272613480e-01 9.334551771076e-01 9.324833459900e-01 9.315122361375e-01 9.305364118990e-01 9.295609511196e-01 9.285858501018e-01 9.276057764498e-01 9.266268635390e-01 9.256487059795e-01 9.246663369613e-01 9.236848896193e-01 9.227026131073e-01 9.217168383891e-01 9.207320658161e-01 9.197474956209e-01 9.187587402172e-01 9.177714408733e-01 9.167830269414e-01 9.157908201459e-01 9.147995760468e-01 9.138093920805e-01 9.128153823753e-01 9.118219648303e-01 9.108277770164e-01 9.098311356910e-01 9.088355408630e-01 9.078394479085e-01 9.068402739024e-01 9.058422383807e-01 9.048428516433e-01 9.038409316993e-01 9.028401165345e-01 9.018388315597e-01 9.008348012227e-01 8.998321748055e-01 8.988273956308e-01 8.978217010376e-01 8.968172528115e-01 8.958120572501e-01 8.948033751322e-01 8.937961511487e-01 8.927877539071e-01 8.917776073399e-01 8.907698377983e-01 8.897593718210e-01 8.887482680318e-01 8.877369440438e-01 8.867240405526e-01 8.857114277644e-01 8.846998882721e-01 8.836856027891e-01 8.826710042953e-01 8.816573685280e-01 8.806413185886e-01 8.796257910256e-01 8.786105115105e-01 8.775931849804e-01 8.765765532919e-01 8.755596210723e-01 8.745407003510e-01 8.735223597241e-01 8.725047997546e-01 8.714847590243e-01 8.704661317346e-01 8.694459100477e-01 8.684247814449e-01 8.674033848215e-01 8.663828575211e-01 8.653608886663e-01 8.643401622444e-01 8.633189844754e-01 8.622956756249e-01 8.612729667891e-01 8.602501778171e-01 8.592267171098e-01 8.582050226810e-01 8.571828355535e-01 8.561597206666e-01 8.551369203371e-01 8.541124206300e-01 8.530879723451e-01 8.520655934444e-01 8.510423833726e-01 8.500207603247e-01 8.489989120376e-01 8.479733214402e-01 8.469498866553e-01 8.459257726655e-01 8.449016305027e-01 8.438800882196e-01 8.428562753899e-01 8.418319322904e-01 8.408086576693e-01 8.397832971691e-01 8.387586779097e-01 8.377355431250e-01 8.367111438508e-01 8.356871023050e-01 8.346638093519e-01 8.336384363104e-01 8.326148526744e-01 8.315902442757e-01 8.305648246332e-01 8.295419966062e-01 8.285182513348e-01 8.274944642960e-01 8.264714168118e-01 8.254461359605e-01 8.244224717543e-01 8.234001077249e-01 8.223774764265e-01 8.213548572170e-01 8.203326195422e-01 8.193087420055e-01 8.182867210493e-01 8.172650044519e-01 8.162430717143e-01 8.152218944117e-01 8.141997768281e-01 8.131779990281e-01 8.121587210077e-01 8.111379912058e-01 8.101173629501e-01 8.090971088054e-01 8.080758243173e-01 8.070579522870e-01 8.060389715683e-01 8.050192922295e-01 8.040007063361e-01 8.029811756776e-01 8.019625542769e-01 8.009462553340e-01 7.999287368663e-01 7.989116323219e-01 7.978935236286e-01 7.968752120760e-01 7.958598119923e-01 7.948442923180e-01 7.938285866882e-01 7.928122876825e-01 7.917952170902e-01 7.907791722839e-01 7.897650618418e-01 7.887503802076e-01 7.877359971118e-01 7.867205008722e-01 7.857046465023e-01 7.846898219774e-01 7.836758739059e-01 7.826624227177e-01 7.816492236740e-01 7.806331532383e-01 7.796187928708e-01 7.786047187377e-01 7.775904713094e-01 7.765776073725e-01 7.755628695122e-01 7.745484739724e-01 7.735341075690e-01 7.725194521940e-01 7.715061040598e-01 7.704913404721e-01 7.694761578976e-01 7.684613852871e-01 7.674469046202e-01 7.664313019172e-01 7.654166761575e-01 7.644005829041e-01 7.633850828994e-01 7.623697321545e-01 7.613536709343e-01 7.603379205832e-01 7.593202948518e-01 7.583028946095e-01 7.572862850318e-01 7.562693615469e-01 7.552515109213e-01 7.542329714618e-01 7.532123798584e-01 7.521934456757e-01 7.511745557103e-01 7.501549224518e-01 7.491353004836e-01 7.481123940007e-01 7.470908318049e-01 7.460688584098e-01 7.450457851754e-01 7.440232740057e-01 7.429983450915e-01 7.419723826915e-01 7.409470182431e-01 7.399194449836e-01 7.388927567008e-01 7.378648323479e-01 7.368345750980e-01 7.358044266174e-01 7.347731777607e-01 7.337406311000e-01 7.327083299319e-01 7.316735527516e-01 7.306379869962e-01 7.296002450696e-01 7.285613801477e-01 7.275227231908e-01 7.264813371547e-01 7.254400542161e-01 7.243964442855e-01 7.233503256411e-01 7.223047298475e-01 7.212570013003e-01 7.202074111370e-01 7.191566941765e-01 7.181020373160e-01 7.170471926085e-01 7.159913852374e-01 7.149318109161e-01 7.138726620415e-01 7.128089190347e-01 7.117443423213e-01 7.106792083079e-01 7.096097407798e-01 7.085392342601e-01 7.074657934309e-01 7.063894549055e-01 7.053124862854e-01 7.042309020791e-01 7.031487120254e-01 7.020626919263e-01 7.009732205491e-01 6.998831483072e-01 6.987888682915e-01 6.976925437943e-01 6.965932828262e-01 6.954889858615e-01 6.943848927323e-01 6.932757694331e-01 6.921638284953e-01 6.910495581365e-01 6.899287125389e-01 6.888084354065e-01 6.876840028884e-01 6.865553566999e-01 6.854243410193e-01 6.842872003981e-01 6.831488998172e-01 6.820071231272e-01 6.808594408014e-01 6.797104394793e-01 6.785542180587e-01 6.773967680477e-01 6.762353132035e-01 6.750674198558e-01 6.738983346405e-01 6.727216517183e-01 6.715424384101e-01 6.703595048729e-01 6.691699186018e-01 6.679784160357e-01 6.667788488365e-01 6.655762072832e-01 6.643693646741e-01 6.631551671255e-01 6.619395830371e-01 6.607151222199e-01 6.594873458662e-01 6.582553182058e-01 6.570154761074e-01 6.557734781455e-01 6.545226577594e-01 6.532681012766e-01 6.520092759575e-01 6.507414533460e-01 6.494714768122e-01 6.481920463354e-01 6.469088126533e-01 6.456205010136e-01 6.443238215889e-01 6.430238157032e-01 6.417149812508e-01 6.404014558880e-01 6.390825898249e-01 6.377542665800e-01 6.364232706984e-01 6.350826416121e-01 6.337371037503e-01 6.323847448647e-01 6.310234227378e-01 6.296597646067e-01 6.282857851762e-01 6.269062363756e-01 6.255203574373e-01 6.241249697775e-01 6.227267281512e-01 6.213178789859e-01 6.199036817228e-01 6.184815648027e-01 6.170508458994e-01 6.156164401053e-01 6.141705920083e-01 6.127199035181e-01 6.112612855526e-01 6.097937028150e-01 6.083226118365e-01 6.068389695330e-01 6.053517889320e-01 6.038556358976e-01 6.023507325481e-01 6.008407505417e-01 5.993198373373e-01 5.977940406463e-01 5.962589044514e-01 5.947161823438e-01 5.931682664307e-01 5.916084065042e-01 5.900447185821e-01 5.884719648964e-01 5.868904952410e-01 5.853035038243e-01 5.837054740116e-01 5.821036354625e-01 5.804908654570e-01 5.788716064843e-01 5.772455505755e-01 5.756098377196e-01 5.739691590133e-01 5.723188929504e-01 5.706623645692e-01 5.689994075874e-01 5.673260660195e-01 5.656486280045e-01 5.639614295640e-01 5.622682126920e-01 5.605676717122e-01 5.588590939485e-01 5.571458673484e-01 5.554230445001e-01 5.536952638753e-01 5.519606615959e-01 5.502182654930e-01 5.484719156631e-01 5.467158532561e-01 5.449557731822e-01 5.431893821615e-01 5.414151982608e-01 5.396376014528e-01 5.378518125068e-01 5.360624446263e-01 5.342671131762e-01 5.324652954767e-01 5.306608551444e-01 5.288487106751e-01 5.270347467020e-01 5.252144235805e-01 5.233889985575e-01 5.215622083153e-01 5.197278322373e-01 5.178934522142e-01 5.160528334809e-01 5.142094700974e-01 5.123655898347e-01 5.105145952649e-01 5.086654330192e-01 5.068108195440e-01 5.049562300723e-01 5.031005198595e-01 5.012399312583e-01 4.993831794066e-01 4.975216975524e-01 4.956619172652e-01 4.938018797572e-01 4.919395771693e-01 4.900826189226e-01 4.882214105899e-01 4.863652032976e-01 4.845091420843e-01 4.826542641696e-01 4.808057314836e-01 4.789547471624e-01 4.771112443292e-01 4.752692516306e-01 4.734308915728e-01 4.715998047288e-01 4.697693723640e-01 4.679493068424e-01 4.661317920841e-01 4.643208593325e-01 4.625192632799e-01 4.607209328359e-01 4.589350034671e-01 4.571532360823e-01 4.553823770656e-01 4.536216377319e-01 4.518675272938e-01 4.501288190706e-01 4.483957930161e-01 4.466773680050e-01 4.449709935613e-01 4.432742538071e-01 4.415958789942e-01 4.399253524451e-01 4.382729602266e-01 4.366343595462e-01 4.350086056664e-01 4.334041165768e-01 4.318103191734e-01 4.302378341985e-01 4.286812496313e-01 4.271415317016e-01 4.256247305755e-01 4.241219230609e-01 4.226436473853e-01 4.211828882643e-01 4.197427246068e-01 4.183280144195e-01 4.169294639792e-01 4.155599064954e-01 4.142084488247e-01 4.128820082850e-01 4.115826950412e-01 4.103014184667e-01 4.090529589821e-01 4.078239958479e-01 4.066239401443e-01 4.054511850331e-01 4.042999770754e-01 4.031843244591e-01 4.020883412122e-01 4.010255686348e-01 3.999900721184e-01 3.989795483477e-01 3.980063566990e-01 3.970523955421e-01 3.961362171391e-01 3.952458652263e-01 3.943839255293e-01 3.935583713312e-01 3.927541095681e-01 3.919897055476e-01 3.912496461812e-01 3.905420490592e-01 3.898684196204e-01 3.892178824535e-01 3.886079844140e-01 3.880205884673e-01 3.874680554323e-01 3.869474166114e-01 3.864505480416e-01 3.859939204624e-01 3.855576849699e-01 3.851579888449e-01 3.847866044735e-01 3.844408022490e-01 3.841326990143e-01 3.838433009330e-01 3.835900443433e-01 3.833616944782e-01 3.831585644556e-01 3.829898331716e-01 3.828375031721e-01 3.827214974452e-01 3.826240606040e-01 3.825528303835e-01 3.825106855865e-01 3.824830146350e-01 3.824898760086e-01 3.825095786412e-01 3.825544279662e-01 3.826234054789e-01 3.827032255205e-01 3.828140459265e-01 3.829322751710e-01 3.830749456877e-01 3.832340301671e-01 3.834023850133e-01 3.835973400934e-01 3.837932084175e-01 3.840120057660e-01 3.842378485465e-01 3.844735828146e-01 3.847264027687e-01 3.849772018453e-01 3.852472491079e-01 3.855167286527e-01 3.857933452369e-01 3.860799409150e-01 3.863606786847e-01 3.866556693505e-01 3.869432251665e-01 3.872348498870e-01 3.875290341398e-01 3.878136475861e-01 3.881069260312e-01 3.883852686963e-01 3.886662857668e-01 3.889422501338e-01 3.892039467914e-01 3.894701509264e-01 3.897148395828e-01 3.899597664414e-01 3.901907966607e-01 3.904060812664e-01 3.906188516589e-01 3.908052598304e-01 3.909897144919e-01 3.911507902070e-01 3.912970748036e-01 3.914329838964e-01 3.915391615534e-01 3.916406929478e-01 3.917120333493e-01 3.917683813916e-01 3.918060173992e-01 3.918131968088e-01 3.918116690345e-01 3.917747746134e-01 3.917219770653e-01 3.916448157726e-01 3.915354254881e-01 3.914143501012e-01 3.912542657288e-01 3.910781128252e-01 3.908727736622e-01 3.906354029352e-01 3.903828485942e-01 3.900884074986e-01 3.897790550825e-01 3.894353832068e-01 3.890615238252e-01 3.886687265681e-01 3.882337519900e-01 3.877841268415e-01 3.872975925480e-01 3.867847623242e-01 3.862496921847e-01 3.856744798722e-01 3.850850818265e-01 3.844566235256e-01 3.838065320083e-01 3.831318871780e-01 3.824201584807e-01 3.816957536327e-01 3.809331810271e-01 3.801528961541e-01 3.793482838912e-01 3.785115952853e-01 3.776656093503e-01 3.767824708801e-01 3.758886028251e-01 3.749704234004e-01 3.740277225665e-01 3.730777398566e-01 3.720952282368e-01 3.711092312221e-01 3.701008281084e-01 3.690779654686e-01 3.680508475756e-01 3.669988496000e-01 3.659522027160e-01 3.648863796524e-01 3.638164676201e-01 3.627468042439e-01 3.616617238838e-01 3.605900777772e-01 3.595060460909e-01 3.584294456763e-01 3.573606182593e-01 3.562870994234e-01 3.552361086917e-01 3.541811602688e-01 3.531477319226e-01 3.521280067087e-01 3.511178972651e-01 3.501391923196e-01 3.491668152710e-01 3.482304888944e-01 3.473152725895e-01 3.464249481178e-01 3.455758346134e-01 3.447462041503e-01 3.439649184020e-01 3.432151889750e-01 3.425058754804e-01 3.418476126118e-01 3.412218554509e-01 3.406576433948e-01 3.401353588811e-01 3.396674288293e-01 3.392613449183e-01 3.389006094496e-01 3.386155464260e-01 3.383802620110e-01 3.382159401541e-01 3.381206011110e-01 3.380849643376e-01 3.381351375857e-01 3.382431089038e-01 3.384358873058e-01 3.387047448767e-01 3.390442935279e-01 3.394772716268e-01 3.399768967720e-01 3.405720811534e-01 3.412466785781e-01 3.420031288409e-01 3.428573750672e-01 3.437850920044e-01 3.448143017916e-01 3.459244814955e-01 3.471237608577e-01 3.484226754639e-01 3.497967772487e-01 3.512768571933e-01 3.528368950036e-01 3.544906798998e-01 3.562404731069e-01 3.580678115849e-01 3.599997933350e-01 3.620083840370e-01 3.641105043781e-01 3.663027850996e-01 3.685717412245e-01 3.709405215679e-01 3.733785706441e-01 3.759087294061e-01 3.785206568918e-01 3.812049591671e-01 3.839817286820e-01 3.868201126131e-01 3.897460939464e-01 3.927415277338e-01 3.958035129988e-01 3.989472217751e-01 4.021436644384e-01 4.054181719563e-01 4.087508597337e-01 4.121426257651e-01 4.156044676146e-01 4.191073427186e-01 4.226801123979e-01 4.262956773621e-01 4.299618484103e-01 4.336828550337e-01 4.374345854595e-01 4.412433908227e-01 4.450813651993e-01 4.489579819406e-01 4.528741415647e-01 4.568103109934e-01 4.607894001422e-01 4.647809261823e-01 4.688015417878e-01 4.728439480380e-01 4.768929547784e-01 4.809697049488e-01 4.850429070324e-01 4.891313931554e-01 4.932239393139e-01 4.973093524694e-01 5.014061168775e-01 5.054819820870e-01 5.095604027479e-01 5.136227777248e-01 5.176646515000e-01 5.216998327451e-01 5.256970021061e-01 5.296808791939e-01 5.336299130194e-01 5.375423476875e-01 5.414287776301e-01 5.452607596277e-01 5.490641785882e-01 5.528126045887e-01 5.565093189406e-01 5.601627410311e-01 5.637446448145e-01 5.672806961073e-01 5.707428083703e-01 5.741398342738e-01 5.774736705658e-01 5.807210688949e-01 5.839052204347e-01 5.869996595248e-01 5.900159381581e-01 5.929512924800e-01 5.957870083850e-01 5.985472656910e-01 6.012013346979e-01 6.037661488051e-01 6.062358913136e-01 6.085961340857e-01 6.108697051569e-01 6.130259297350e-01 6.150859946719e-01 6.170410973412e-01 6.188818000708e-01 6.206284300775e-01 6.222538153803e-01 6.237812814874e-01 6.251996212505e-01 6.265055713380e-01 6.277170402311e-01 6.288097880107e-01 6.298094939770e-01 6.307047108241e-01 6.314970033053e-01 6.322036381324e-01 6.328042699119e-01 6.333266612739e-01 6.337599941363e-01 6.341090783543e-01 6.343927062801e-01 6.345939800342e-01 6.347420067652e-01 6.348279836285e-01 6.348615113302e-01 6.348603841301e-01 6.348135567929e-01 6.347516507041e-01 6.346667608817e-01 6.345742194033e-01 6.344905545287e-01 6.344105468736e-01 6.343647251995e-01 6.343491578497e-01 6.343800767432e-01 6.344754550191e-01 6.346343864455e-01 6.348864459612e-01 6.352290460444e-01 6.356827136241e-01 6.362634339983e-01 6.369730188148e-01 6.378392514317e-01 6.388610987969e-01 6.400594015720e-01 6.414457097790e-01 6.430255329259e-01 6.448206963594e-01 6.468314578073e-01 6.490743410608e-01 6.515586774722e-01 6.542876733244e-01 6.572774302455e-01 6.605271965245e-01 6.640476348936e-01 6.678427333329e-01 6.719114282856e-01 6.762659727386e-01 6.808972266998e-01 6.858121772495e-01 6.910088047510e-01 6.964808046002e-01 7.022330504478e-01 7.082535531133e-01 7.145406233522e-01 7.210886222825e-01 7.278858409062e-01 7.349300619082e-01 7.422056569476e-01 7.497069247613e-01 7.574225522124e-01 7.653361972883e-01 7.734432842072e-01 7.817256849186e-01 7.901711479479e-01 7.987689672986e-01 8.074995304851e-01 8.163547290375e-01 8.253163324358e-01 8.343705246357e-01 8.435057269507e-01 8.527005469018e-01 8.619478960318e-01 8.712277002790e-01 8.805279759844e-01 8.898359226967e-01 8.991332945571e-01 9.084117324865e-01 9.176546708589e-01 9.268481630066e-01 9.359842062726e-01 9.450447765532e-01 9.540238241555e-01 9.629065825964e-01 9.716810499420e-01 9.803430193679e-01 9.888759482766e-01 9.972749257632e-01 1.005530764738e+00 1.013633643399e+00 1.021580535053e+00 1.029359133418e+00 1.036967539810e+00 1.044399931598e+00 1.051647882830e+00 1.058713183342e+00 1.065587130870e+00 1.072269326123e+00 1.078759164571e+00 1.085050252213e+00 1.091148074620e+00 1.097046850641e+00 1.102750149275e+00 1.108258345050e+00 1.113571236429e+00 1.118695502477e+00 1.123628807063e+00 1.128377737951e+00 1.132946334217e+00 1.137336441745e+00 1.141556991835e+00 1.145609863302e+00 1.149503319885e+00 1.153242806049e+00 1.156833874180e+00 1.160285642348e+00 1.163603993667e+00 1.166797605656e+00 1.169874273865e+00 1.172840033213e+00 1.175707336867e+00 1.178479489964e+00 1.181167726960e+00 1.183780210244e+00 1.186323162609e+00 1.188806936839e+00 1.191238027837e+00 1.193624330754e+00 1.195973233710e+00 1.198290527971e+00 1.200585521114e+00 1.202860902291e+00 1.205123859402e+00 1.207379107166e+00 1.209629958320e+00 1.211881743794e+00 1.214134314867e+00 1.216392256144e+00 1.218655424168e+00 1.220924580867e+00 1.223199369566e+00 1.225478137750e+00 1.227758596617e+00 1.230036833839e+00 1.232311316666e+00 1.234575168796e+00 1.236823490907e+00 1.239050047176e+00 1.241246892565e+00 1.243406788110e+00 1.245523901223e+00 1.247584900739e+00 1.249585064177e+00 1.251511388473e+00 1.253357759236e+00 1.255113515186e+00 1.256767416314e+00 1.258313860672e+00 1.259739824092e+00 1.261040526295e+00 1.262205502751e+00 1.263229000676e+00 1.264106504022e+00 1.264829721664e+00 1.265397853459e+00 1.265807559026e+00 1.266056788080e+00 1.266148810201e+00 1.266083816648e+00 1.265867024043e+00 1.265503864292e+00 1.265001432314e+00 1.264370846133e+00 1.263622012751e+00 1.262768976630e+00 1.261826541288e+00 1.260811190264e+00 1.259741491951e+00 1.258635804273e+00 1.257517043231e+00 1.256404657117e+00 1.255322689003e+00 1.254294088505e+00 1.253341601620e+00 1.252489408505e+00 1.251758121953e+00 1.251171766549e+00 1.250752432546e+00 1.250518509153e+00 1.250490837435e+00 1.250683208934e+00 1.251115605293e+00 1.251796628951e+00 1.252737448152e+00 1.253949078710e+00 1.255432286871e+00 1.257194475169e+00 1.259233504080e+00 1.261546809628e+00 1.264132322773e+00 1.266981032593e+00 1.270085324274e+00 1.273433188540e+00 1.277011681792e+00 1.280807988891e+00 1.284802712228e+00 1.288981413055e+00 1.293323948202e+00 1.297811373895e+00 1.302423017642e+00 1.307137763293e+00 1.311935448188e+00 1.316790478152e+00 1.321683851819e+00 1.326590350935e+00 1.331486414129e+00 1.336349207421e+00 1.341150653756e+00 1.345871276284e+00 1.350481978312e+00 1.354957909359e+00 1.359277022698e+00 1.363409938451e+00 1.367336483787e+00 1.371029404956e+00 1.374468031946e+00 1.377632207802e+00 1.380499919120e+00 1.383057478950e+00 1.385290298801e+00 1.387187012566e+00 1.388745527522e+00 1.389959114312e+00 1.390837388002e+00 1.391387377003e+00 1.391624456801e+00 1.391574615081e+00 1.391261558757e+00 1.390724875084e+00 1.390004016160e+00 1.389145575027e+00 1.388204922762e+00 1.387234939368e+00 1.386298629789e+00 1.385457232683e+00 1.384771702831e+00 1.384306880846e+00 1.384116030064e+00 1.384256188761e+00 1.384771642468e+00 1.385699132603e+00 1.387069369636e+00 1.388892452891e+00 1.391175015068e+00 1.393901849919e+00 1.397049109699e+00 1.400579365114e+00 1.404433203140e+00 1.408551241071e+00 1.412854132183e+00 1.417253699080e+00 1.421662501351e+00 1.425977196917e+00 1.430104934599e+00 1.433944220177e+00 1.437401383466e+00 1.440393830113e+00 1.442837992003e+00 1.444676582867e+00 1.445857287726e+00 1.446347705653e+00 1.446141261670e+00 1.445238804260e+00 1.443681002072e+00 1.441518338648e+00 1.438830026777e+00 1.435722326235e+00 1.432311597396e+00 1.428749813592e+00 1.425195639668e+00 1.421822941405e+00 1.418820018464e+00 1.416367557479e+00 1.414655941649e+00 1.413854463987e+00 1.414117127342e+00 1.415578921636e+00 1.418327839241e+00 1.422427966598e+00 1.427888855999e+00 1.434672202941e+00 1.442700014287e+00 1.451829294281e+00 1.461885113595e+00 1.472645412399e+00 1.483846247658e+00 1.495209889180e+00 1.506425061799e+00 1.517182233423e+00 1.527169591168e+00 1.536076597633e+00 1.543630693606e+00 1.549566206996e+00 1.553668718089e+00 1.555763909689e+00 1.555716775579e+00 1.553464527590e+00 1.548982196288e+00 1.542312904728e+00 1.533561208280e+00 1.522872197672e+00 1.510464167897e+00 1.496580613333e+00 1.481508849196e+00 1.465569129253e+00 1.449074018959e+00 1.432358570975e+00 1.415723179582e+00 1.399440996288e+00 1.383755942092e+00 1.368831415688e+00 1.354797334709e+00 1.341703084484e+00 1.329537940273e+00 1.318254371435e+00 1.307737957650e+00 1.297873884029e+00 1.288524382121e+00 1.279558032988e+00 1.270891048081e+00 1.262448519289e+00 1.254233084633e+00 1.246289734420e+00 1.238712231721e+00 1.231669290541e+00 1.225330286303e+00 1.219922582174e+00 1.215658407486e+00 1.212726364915e+00 1.211305994350e+00 1.211487651900e+00 1.213328335111e+00 1.216799359116e+00 1.221798582462e+00 1.228189064111e+00 1.235750047558e+00 1.244260555421e+00 1.253465129979e+00 1.263103595635e+00 1.272942174427e+00 1.282727077621e+00 1.292247894430e+00 1.301281478224e+00 1.309606383932e+00 1.317010100190e+00 1.323237580904e+00 1.328038413722e+00 1.331125697605e+00 1.332196855719e+00 1.330954759149e+00 1.327087340555e+00 1.320333150419e+00 1.310456345517e+00 1.297291011857e+00 1.280758352488e+00 1.260855260224e+00 1.237700816015e+00 1.211499734610e+00 1.182566674915e+00 1.151318264144e+00 1.118250652574e+00 1.083964257132e+00 1.054701984091e+00 1.021879591355e+00 9.894278713883e-01 9.615313934214e-01 9.399703233934e-01 9.230319374826e-01 9.069656233979e-01 8.889467116705e-01 8.693956921194e-01 8.520757162267e-01 8.417911364008e-01 8.410490425467e-01 8.481470056181e-01 8.583907850109e-01 8.674110588747e-01 8.739548935754e-01 8.803851290887e-01 8.907064888134e-01 9.073614810532e-01 9.290748492710e-01 9.514546058003e-01 9.697495786408e-01 9.816551645211e-01 9.884596485297e-01 9.939771001665e-01 1.001867008858e+00 1.013049281992e+00 1.025076207921e+00 1.033891485751e+00 1.036661264954e+00 1.033788806756e+00 1.028876236716e+00 1.026564645635e+00 1.029472999137e+00 1.036244597086e+00 1.042014488250e+00 1.040256023826e+00 1.001059046500e+00 9.488034515007e-01 8.548565810759e-01 7.893333378369e-01 8.006514436317e-01 8.645873778694e-01 9.158125905346e-01 9.128387790209e-01 8.588333156350e-01 7.963709254708e-01 7.792039843782e-01 8.184311486204e-01 8.690200578488e-01 8.796114607334e-01 8.295353294978e-01 7.374432279438e-01 6.576135310126e-01 6.489094073064e-01 7.097297339318e-01 7.814275081325e-01 8.148702119466e-01 7.964376180331e-01 7.453865452366e-01 7.018008557772e-01 6.985809862539e-01 7.297611473174e-01 7.590246651954e-01 7.557348404484e-01 7.156403105888e-01 6.650239725548e-01 6.495295565901e-01 6.949161957249e-01 7.760291814054e-01 8.451059103210e-01 8.682060386694e-01 8.365927805053e-01 7.674956649904e-01 7.004607355677e-01 6.797339819739e-01 7.176109087815e-01 7.836468646708e-01 8.395290930257e-01 8.647762746978e-01 8.588441196057e-01 8.345944227424e-01 8.094515599038e-01 7.966970461036e-01 8.004288986117e-01 8.163906822552e-01 8.363234968339e-01 8.518608467796e-01 8.574850261819e-01 8.533152086013e-01 8.464700926415e-01 8.479899485579e-01 8.643042124038e-01 8.897571533357e-01 9.089628632873e-01 9.076250279092e-01 8.831554668415e-01 8.489858011345e-01 8.288911692129e-01 8.396202984387e-01 8.747253740074e-01 9.098069846880e-01 9.219985119027e-01 9.035129709041e-01 8.644189976747e-01 8.268600512286e-01 8.115286498884e-01 8.226756322668e-01 8.464601943546e-01 8.639572638399e-01 8.635033704484e-01 8.446668297446e-01 8.166336061106e-01 7.938955194421e-01 7.894124373059e-01 8.067553990883e-01 8.368246929679e-01 8.629423870199e-01 8.701879325924e-01 8.532721676338e-01 8.208268637033e-01 7.937743977870e-01 7.938090494193e-01 8.254836268094e-01 8.710736244654e-01 9.053171861064e-01 9.118211570764e-01 8.901351853118e-01 8.548299430931e-01 8.280813416865e-01 8.267003045411e-01 8.511516343410e-01 8.876362268348e-01 9.195964582413e-01 9.362735389009e-01 9.350524581570e-01 9.207828824252e-01 9.042344593303e-01 8.986310912840e-01 9.130593909205e-01 9.458508162777e-01 9.845821870751e-01 1.013716419110e+00 1.023454569343e+00 1.014694976590e+00 9.982221432414e-01 9.880141030460e-01 9.916928319797e-01 1.005419946826e+00 1.018213331249e+00 1.020741726171e+00 1.010765309709e+00 9.927119729694e-01 9.733921401844e-01 9.577436591325e-01 9.473771155239e-01 9.417341638376e-01 9.391887264525e-01 9.367382937222e-01 9.302085716796e-01 9.169659015436e-01 9.001267726871e-01 8.898994186740e-01 8.975945575785e-01 9.245398054852e-01 9.573127842945e-01 9.762856493185e-01 9.753986645049e-01 1.015866810406e+00
 1.139736302049e+00 1.138466072224e+00 1.137259435341e+00 1.136695227971e+00 1.136724766267e+00 1.136648679117e+00 1.135846890258e+00 1.134484960551e+00 1.133331509846e+00 1.132914856793e+00 1.132992887186e+00 1.132844189747e+00 1.131981988223e+00 1.130608091505e+00 1.129447203519e+00 1.129041311298e+00 1.129149124340e+00 1.128959683943e+00 1.127973699815e+00 1.126554112629e+00 1.125507896443e+00 1.125221821526e+00 1.125308293042e+00 1.125029163219e+00 1.124007822573e+00 1.122585066993e+00 1.121517299066e+00 1.121232694650e+00 1.121352889379e+00 1.121055310450e+00 1.119938082301e+00 1.118452343485e+00 1.117429906216e+00 1.117229829303e+00 1.117368857207e+00 1.116998390107e+00 1.115776860005e+00 1.114258887205e+00 1.113336723707e+00 1.113277512890e+00 1.113417014891e+00 1.112896028426e+00 1.111589030382e+00 1.110201284810e+00 1.109500325990e+00 1.109524718963e+00 1.109575132466e+00 1.108943944330e+00 1.107630255884e+00 1.106331724543e+00 1.105719998930e+00 1.105758134028e+00 1.105761453833e+00 1.105096600574e+00 1.103782027399e+00 1.102455659680e+00 1.101772745965e+00 1.101771180657e+00 1.101799885503e+00 1.101133215721e+00 1.099711171820e+00 1.098246032065e+00 1.097515772639e+00 1.097561731434e+00 1.097615938312e+00 1.096864969890e+00 1.095295245397e+00 1.093750822261e+00 1.093082464106e+00 1.093222879636e+00 1.093229604875e+00 1.092295769242e+00 1.090617107760e+00 1.089176529614e+00 1.088694768343e+00 1.088873897228e+00 1.088717804095e+00 1.087591923090e+00 1.085907355597e+00 1.084667956775e+00 1.084379518737e+00 1.084518847771e+00 1.084140534916e+00 1.082878759441e+00 1.081298506755e+00 1.080277440690e+00 1.080080747150e+00 1.080101505838e+00 1.079526548206e+00 1.078206518125e+00 1.076772451869e+00 1.075929306852e+00 1.075738072601e+00 1.075596186939e+00 1.074883196162e+00 1.073585226165e+00 1.072283736131e+00 1.071527724317e+00 1.071276279855e+00 1.070986344248e+00 1.070198147626e+00 1.068969766274e+00 1.067775823839e+00 1.067023869778e+00 1.066663671883e+00 1.066260899702e+00 1.065454638393e+00 1.064301080545e+00 1.063175662741e+00 1.062388922677e+00 1.061911544663e+00 1.061425346389e+00 1.060636702786e+00 1.059550583597e+00 1.058450885806e+00 1.057611284427e+00 1.057039770181e+00 1.056499469141e+00 1.055736621790e+00 1.054708744825e+00 1.053621051096e+00 1.052728068655e+00 1.052088308907e+00 1.051513474416e+00 1.050767487610e+00 1.049788947786e+00 1.048731699340e+00 1.047816956733e+00 1.047125190450e+00 1.046514869919e+00 1.045772657131e+00 1.044837895826e+00 1.043836470973e+00 1.042940321985e+00 1.042206699769e+00 1.041541169748e+00 1.040791109243e+00 1.039906503967e+00 1.038978846059e+00 1.038117781171e+00 1.037346266408e+00 1.036610814486e+00 1.035842701591e+00 1.035011185690e+00 1.034150228274e+00 1.033312110944e+00 1.032502819228e+00 1.031704287681e+00 1.030910510473e+00 1.030108404098e+00 1.029286604848e+00 1.028452621601e+00 1.027616999928e+00 1.026782449818e+00 1.025956733894e+00 1.025144114274e+00 1.024326370308e+00 1.023493944357e+00 1.022654347278e+00 1.021807709897e+00 1.020953118185e+00 1.020110314071e+00 1.019285638100e+00 1.018464061646e+00 1.017631228037e+00 1.016778702843e+00 1.015910368420e+00 1.015053380431e+00 1.014225557576e+00 1.013402894838e+00 1.012558982137e+00 1.011697026376e+00 1.010834761805e+00 1.009982766581e+00 1.009139301072e+00 1.008287336879e+00 1.007415844588e+00 1.006545878696e+00 1.005689180849e+00 1.004829072526e+00 1.003952622789e+00 1.003065421174e+00 1.002179188948e+00 1.001301703056e+00 1.000429927886e+00 9.995445777540e-01 9.986445241731e-01 9.977495316144e-01 9.968638391282e-01 9.959764192854e-01 9.950814991152e-01 9.941795502673e-01 9.932775248492e-01 9.923841031787e-01 9.914948573059e-01 9.905960961740e-01 9.896897611419e-01 9.887848730822e-01 9.878821493440e-01 9.869808109743e-01 9.860790760981e-01 9.851712791204e-01 9.842584391262e-01 9.833470856888e-01 9.824371206557e-01 9.815248504949e-01 9.806115584917e-01 9.796951301342e-01 9.787737357778e-01 9.778563624192e-01 9.769413963516e-01 9.760200791968e-01 9.750951509527e-01 9.741693339766e-01 9.732437258202e-01 9.723185778385e-01 9.713913204062e-01 9.704560708208e-01 9.695191765562e-01 9.685871508271e-01 9.676526354841e-01 9.667113644730e-01 9.657674731396e-01 9.648220373322e-01 9.638787901176e-01 9.629373528956e-01 9.619894853403e-01 9.610346962121e-01 9.600833199141e-01 9.591344063600e-01 9.581834777335e-01 9.572312240320e-01 9.562758154459e-01 9.553168703530e-01 9.543621772987e-01 9.534064224845e-01 9.524456486918e-01 9.514857968272e-01 9.505253313523e-01 9.495601911823e-01 9.485951903259e-01 9.476301704036e-01 9.466614677635e-01 9.456945927452e-01 9.447261064584e-01 9.437515780425e-01 9.427787880120e-01 9.418069041945e-01 9.408317419734e-01 9.398562323266e-01 9.388793568696e-01 9.378991276867e-01 9.369202093848e-01 9.359429004693e-01 9.349597726082e-01 9.339769890096e-01 9.329953668824e-01 9.320087347393e-01 9.310238064211e-01 9.300386987715e-01 9.290487639594e-01 9.280602904984e-01 9.270708770661e-01 9.260777816213e-01 9.250856616152e-01 9.240943003961e-01 9.230990795317e-01 9.221042360035e-01 9.211091485397e-01 9.201101973502e-01 9.191131686198e-01 9.181157741203e-01 9.171145889396e-01 9.161151111861e-01 9.151144189215e-01 9.141098260693e-01 9.131072244279e-01 9.121047157575e-01 9.110989343399e-01 9.100943112752e-01 9.090881060138e-01 9.080804475221e-01 9.070740865266e-01 9.060665632787e-01 9.050565370705e-01 9.040477859187e-01 9.030374819772e-01 9.020249459317e-01 9.010145786597e-01 9.000024169995e-01 8.989888451391e-01 8.979761272836e-01 8.969614886955e-01 8.959462222287e-01 8.949329194193e-01 8.939177748336e-01 8.929003405710e-01 8.918844400840e-01 8.908669223618e-01 8.898487811349e-01 8.888319579651e-01 8.878134184193e-01 8.867944594112e-01 8.857758107018e-01 8.847548122694e-01 8.837345964123e-01 8.827161090972e-01 8.816946824099e-01 8.806731327985e-01 8.796525969096e-01 8.786301708507e-01 8.776087892213e-01 8.765873064510e-01 8.755642418788e-01 8.745417872649e-01 8.735196154474e-01 8.724953144658e-01 8.714725806744e-01 8.704496931497e-01 8.694255736908e-01 8.684019516341e-01 8.673780417258e-01 8.663527383453e-01 8.653284083425e-01 8.643041059942e-01 8.632789674496e-01 8.622560467725e-01 8.612314770111e-01 8.602059384350e-01 8.591817191791e-01 8.581564211848e-01 8.571319915759e-01 8.561087440990e-01 8.550858309704e-01 8.540615681510e-01 8.530385300998e-01 8.520139963501e-01 8.509898373506e-01 8.499675781890e-01 8.489453911343e-01 8.479242964119e-01 8.469032469309e-01 8.458798297411e-01 8.448577112358e-01 8.438363081749e-01 8.428144297461e-01 8.417953918828e-01 8.407748288287e-01 8.397536962284e-01 8.387339617298e-01 8.377127473751e-01 8.366927883555e-01 8.356739912314e-01 8.346546337739e-01 8.336361064088e-01 8.326183666599e-01 8.315991289443e-01 8.305815563344e-01 8.295640657138e-01 8.285455283694e-01 8.275302212606e-01 8.265146419072e-01 8.254986686668e-01 8.244843167396e-01 8.234680765161e-01 8.224538376667e-01 8.214409689053e-01 8.204283899504e-01 8.194170348815e-01 8.184044433963e-01 8.173929922906e-01 8.163827404633e-01 8.153726864515e-01 8.143635198936e-01 8.133552368971e-01 8.123466360043e-01 8.113385490533e-01 8.103335184891e-01 8.093273967708e-01 8.083222402431e-01 8.073173791883e-01 8.063121085931e-01 8.053107222767e-01 8.043088675205e-01 8.033064178839e-01 8.023060765640e-01 8.013042536349e-01 8.003046805689e-01 7.993077945846e-01 7.983098257108e-01 7.973132908098e-01 7.963153627939e-01 7.953193100668e-01 7.943249612816e-01 7.933320418921e-01 7.923388796704e-01 7.913459625916e-01 7.903525327718e-01 7.893610223309e-01 7.883720755067e-01 7.873822802910e-01 7.863941064505e-01 7.854053137524e-01 7.844158823143e-01 7.834296875458e-01 7.824435671847e-01 7.814587774612e-01 7.804749312289e-01 7.794888631350e-01 7.785048786068e-01 7.775218738778e-01 7.765392124282e-01 7.755590494503e-01 7.745767719020e-01 7.735957616308e-01 7.726156297984e-01 7.716356670390e-01 7.706578351264e-01 7.696791342522e-01 7.687001129711e-01 7.677233263999e-01 7.667457907983e-01 7.657692548864e-01 7.647935366490e-01 7.638170324837e-01 7.628422400820e-01 7.618682117216e-01 7.608935910014e-01 7.599203273144e-01 7.589460692280e-01 7.579721310477e-01 7.570000489693e-01 7.560282507692e-01 7.550564541064e-01 7.540843912405e-01 7.531113121084e-01 7.521403775367e-01 7.511700163947e-01 7.501997516132e-01 7.492302564227e-01 7.482581177184e-01 7.472884777632e-01 7.463181213978e-01 7.453483512601e-01 7.443797732098e-01 7.434093068254e-01 7.424389380159e-01 7.414688193669e-01 7.404985774546e-01 7.395293301478e-01 7.385598329731e-01 7.375886568799e-01 7.366182362077e-01 7.356472783172e-01 7.346768044083e-01 7.337064029082e-01 7.327343028473e-01 7.317623744092e-01 7.307896190080e-01 7.298155609621e-01 7.288430971099e-01 7.278693484623e-01 7.268946624369e-01 7.259203460398e-01 7.249431187393e-01 7.239679848403e-01 7.229912363535e-01 7.220134192674e-01 7.210348240151e-01 7.200536286649e-01 7.190736241332e-01 7.180923209372e-01 7.171091169513e-01 7.161264184543e-01 7.151407204837e-01 7.141546183959e-01 7.131682933959e-01 7.121790418036e-01 7.111896859454e-01 7.101980460613e-01 7.092037447637e-01 7.082105944019e-01 7.072137296296e-01 7.062163585282e-01 7.052168035887e-01 7.042137819573e-01 7.032120701928e-01 7.022060822361e-01 7.011992291759e-01 7.001906571550e-01 6.991771061783e-01 6.981651655692e-01 6.971490239756e-01 6.961312291580e-01 6.951114630578e-01 6.940863777774e-01 6.930622253535e-01 6.920351205164e-01 6.910043294528e-01 6.899725067103e-01 6.889349662746e-01 6.878976585536e-01 6.868571178495e-01 6.858122936075e-01 6.847662908379e-01 6.837145452756e-01 6.826623468413e-01 6.816063134587e-01 6.805460299194e-01 6.794838115911e-01 6.784157194808e-01 6.773459147460e-01 6.762730579485e-01 6.751946775369e-01 6.741148699167e-01 6.730281048140e-01 6.719390884104e-01 6.708464988985e-01 6.697478734158e-01 6.686479331868e-01 6.675405856367e-01 6.664309006854e-01 6.653169197364e-01 6.641968469136e-01 6.630748738165e-01 6.619449753597e-01 6.608123801414e-01 6.596757769782e-01 6.585319240251e-01 6.573857357053e-01 6.562313772530e-01 6.550741273462e-01 6.539124098786e-01 6.527426571788e-01 6.515715825539e-01 6.503910584771e-01 6.492075485299e-01 6.480187058967e-01 6.468213793241e-01 6.456223975640e-01 6.444141806005e-01 6.432017447417e-01 6.419833442543e-01 6.407572137934e-01 6.395281076225e-01 6.382901010139e-01 6.370481191073e-01 6.357990854002e-01 6.345420587575e-01 6.332823631675e-01 6.320121534665e-01 6.307384332266e-01 6.294563405287e-01 6.281671923580e-01 6.268740177855e-01 6.255703519997e-01 6.242628175129e-01 6.229475130403e-01 6.216242002961e-01 6.202964234481e-01 6.189587064319e-01 6.176168472042e-01 6.162663810051e-01 6.149077341505e-01 6.135446707230e-01 6.121710108620e-01 6.107932200962e-01 6.094062230920e-01 6.080121861883e-01 6.066127446508e-01 6.052029109855e-01 6.037886885442e-01 6.023651125266e-01 6.009346673888e-01 5.994978943029e-01 5.980511949961e-01 5.966001206025e-01 5.951386374314e-01 5.936712648756e-01 5.921973902574e-01 5.907129004325e-01 5.892252999019e-01 5.877269349776e-01 5.862233447754e-01 5.847124973641e-01 5.831918646465e-01 5.816676241418e-01 5.801328436390e-01 5.785928183210e-01 5.770448362652e-01 5.754893611081e-01 5.739290413455e-01 5.723587862731e-01 5.707839719357e-01 5.692019899577e-01 5.676118026641e-01 5.660177217710e-01 5.644136381192e-01 5.628058240552e-01 5.611908209076e-01 5.595683600132e-01 5.579421856870e-01 5.563067546277e-01 5.546682820143e-01 5.530227668432e-01 5.513714505364e-01 5.497162151101e-01 5.480527763370e-01 5.463877231614e-01 5.447149492910e-01 5.430374197547e-01 5.413578813646e-01 5.396694589966e-01 5.379811843531e-01 5.362850779668e-01 5.345872310255e-01 5.328864592782e-01 5.311789890676e-01 5.294721264962e-01 5.277587600721e-01 5.260453081507e-01 5.243288537995e-01 5.226077465038e-01 5.208891784421e-01 5.191644419437e-01 5.174413367690e-01 5.157157241099e-01 5.139884562379e-01 5.122638491630e-01 5.105349838181e-01 5.088096032358e-01 5.070833818875e-01 5.053570277457e-01 5.036353470403e-01 5.019101919289e-01 5.001919288675e-01 4.984726095004e-01 4.967567390655e-01 4.950458323234e-01 4.933345788108e-01 4.916325057134e-01 4.899304505266e-01 4.882351897947e-01 4.865455810276e-01 4.848593723810e-01 4.831835620447e-01 4.815093677336e-01 4.798457509518e-01 4.781892240909e-01 4.765383391399e-01 4.749012320215e-01 4.732673091470e-01 4.716472383269e-01 4.700363388436e-01 4.684342301230e-01 4.668475073977e-01 4.652676525633e-01 4.637035508513e-01 4.621508679040e-01 4.606102327696e-01 4.590873860418e-01 4.575741352439e-01 4.560806746086e-01 4.545999369696e-01 4.531352487497e-01 4.516906394584e-01 4.502582339532e-01 4.488485643494e-01 4.474536256211e-01 4.460786604986e-01 4.447257800821e-01 4.433875243854e-01 4.420758572232e-01 4.407810965147e-01 4.395091618201e-01 4.382614874245e-01 4.370318558509e-01 4.358313222583e-01 4.346483964431e-01 4.334940407727e-01 4.323635766844e-01 4.312538846472e-01 4.301775662889e-01 4.291191343532e-01 4.280929270848e-01 4.270912573585e-01 4.261141538819e-01 4.251716253667e-01 4.242477407054e-01 4.233602235507e-01 4.224963697405e-01 4.216616690254e-01 4.208599037644e-01 4.200796614536e-01 4.193379262170e-01 4.186187056720e-01 4.179326750056e-01 4.172784630300e-01 4.166469644725e-01 4.160557662749e-01 4.154857954926e-01 4.149514133872e-01 4.144469791576e-01 4.139678640593e-01 4.135276413369e-01 4.131078713556e-01 4.127256803058e-01 4.123699440938e-01 4.120422696268e-01 4.117509597833e-01 4.114795083355e-01 4.112450007779e-01 4.110351393841e-01 4.108528563585e-01 4.107046230340e-01 4.105743983775e-01 4.104813993032e-01 4.104082527417e-01 4.103631898407e-01 4.103477209588e-01 4.103487909696e-01 4.103858737447e-01 4.104371677327e-01 4.105166746095e-01 4.106205681954e-01 4.107389394145e-01 4.108905795339e-01 4.110499270529e-01 4.112388210081e-01 4.114434786645e-01 4.116626683086e-01 4.119089887350e-01 4.121599870946e-01 4.124369653096e-01 4.127223999544e-01 4.130217504277e-01 4.133408037096e-01 4.136601544028e-01 4.140027905997e-01 4.143459992124e-01 4.147017198155e-01 4.150689479655e-01 4.154338868099e-01 4.158167123477e-01 4.161937223598e-01 4.165798582849e-01 4.169699324574e-01 4.173547142636e-01 4.177507713594e-01 4.181346986621e-01 4.185254486614e-01 4.189122920534e-01 4.192895562351e-01 4.196737413178e-01 4.200380583471e-01 4.204078372387e-01 4.207638634643e-01 4.211084925703e-01 4.214528120156e-01 4.217724365266e-01 4.220941326432e-01 4.223932020932e-01 4.226815130840e-01 4.229596858084e-01 4.232109689233e-01 4.234594440234e-01 4.236788661185e-01 4.238861774589e-01 4.240752710752e-01 4.242357972471e-01 4.243883110383e-01 4.245062133575e-01 4.246105702786e-01 4.246894117360e-01 4.247388393287e-01 4.247748578988e-01 4.247729578877e-01 4.247553830339e-01 4.247071685382e-01 4.246281861389e-01 4.245322993488e-01 4.243939828766e-01 4.242403992359e-01 4.240496728811e-01 4.238289636469e-01 4.235867590916e-01 4.233008878553e-01 4.229984428018e-01 4.226547527331e-01 4.222842687776e-01 4.218867627455e-01 4.214480169074e-01 4.209905117723e-01 4.204890581852e-01 4.199639500142e-01 4.194068416196e-01 4.188104175637e-01 4.181957933879e-01 4.175370124905e-01 4.168557859284e-01 4.161421652004e-01 4.153931167449e-01 4.146258302626e-01 4.138143181846e-01 4.129860496831e-01 4.121234357913e-01 4.112309501170e-01 4.103206390808e-01 4.093688957955e-01 4.084051888879e-01 4.074082901754e-01 4.063878727914e-01 4.053521411643e-01 4.042798759528e-01 4.032026722879e-01 4.020930314238e-01 4.009695263673e-01 3.998318612579e-01 3.986664655182e-01 3.975005765189e-01 3.963078428063e-01 3.951102758163e-01 3.939035367036e-01 3.926783382686e-01 3.914600847899e-01 3.902213854903e-01 3.889889433139e-01 3.877525390988e-01 3.865092986759e-01 3.852806532370e-01 3.840398097465e-01 3.828180595319e-01 3.815973915569e-01 3.803846060103e-01 3.791939254192e-01 3.780029767132e-01 3.768424653001e-01 3.756924718578e-01 3.745642799530e-01 3.734679662488e-01 3.723834258320e-01 3.713418684442e-01 3.703200483157e-01 3.693361787318e-01 3.683921191609e-01 3.674748198655e-01 3.666137463580e-01 3.657823730048e-01 3.650050920957e-01 3.642769597469e-01 3.635908366222e-01 3.629731070638e-01 3.623958955272e-01 3.618875924608e-01 3.614381322525e-01 3.610453220296e-01 3.607313506250e-01 3.604700035212e-01 3.602915912879e-01 3.601799834761e-01 3.601399891357e-01 3.601875293157e-01 3.602986428923e-01 3.605049405430e-01 3.607838326878e-01 3.611471750189e-01 3.616044767517e-01 3.621343023478e-01 3.627682698812e-01 3.634798167746e-01 3.642868266137e-01 3.651906016451e-01 3.661747658394e-01 3.672676230476e-01 3.684417394656e-01 3.697173544803e-01 3.710888070897e-01 3.725466945680e-01 3.741142122455e-01 3.757620800057e-01 3.775146024936e-01 3.793601619701e-01 3.812937733885e-01 3.833345335325e-01 3.854531391319e-01 3.876764123051e-01 3.899858725653e-01 3.923820321033e-01 3.948784541430e-01 3.974471999475e-01 4.001162830754e-01 4.028627447166e-01 4.056919525605e-01 4.086122356154e-01 4.115974625096e-01 4.146761198103e-01 4.178203654008e-01 4.210407163386e-01 4.243390399572e-01 4.276939775976e-01 4.311309253207e-01 4.346207157520e-01 4.381774581473e-01 4.417967678554e-01 4.454629752540e-01 4.491987249074e-01 4.529714925511e-01 4.568013355504e-01 4.606766032955e-01 4.645864844481e-01 4.685495573886e-01 4.725338954411e-01 4.765622578562e-01 4.806174124339e-01 4.846934782245e-01 4.888060482161e-01 4.929225186140e-01 4.970685482084e-01 5.012215914691e-01 5.053809538858e-01 5.095573412971e-01 5.137198591472e-01 5.178950730562e-01 5.220572715169e-01 5.262092501671e-01 5.303564511415e-01 5.344728627283e-01 5.385844403972e-01 5.426613067064e-01 5.467114713713e-01 5.507373223113e-01 5.547132665993e-01 5.586653105034e-01 5.625620486971e-01 5.664148838019e-01 5.702221922088e-01 5.739623805738e-01 5.776589137003e-01 5.812803103161e-01 5.848428133892e-01 5.883388189084e-01 5.917508610796e-01 5.951035180857e-01 5.983620721602e-01 6.015476681621e-01 6.046469731056e-01 6.076498714529e-01 6.105772322251e-01 6.133952084662e-01 6.161282060090e-01 6.187611637083e-01 6.212882794129e-01 6.237274270268e-01 6.260478925126e-01 6.282755924368e-01 6.303948582660e-01 6.324032747718e-01 6.343163772043e-01 6.361091614855e-01 6.378066950844e-01 6.393931597703e-01 6.408732222211e-01 6.422586543673e-01 6.435288039185e-01 6.447120411218e-01 6.457908627033e-01 6.467751802487e-01 6.476769917707e-01 6.484787292907e-01 6.492101878051e-01 6.498566580241e-01 6.504313632716e-01 6.509452738117e-01 6.513881049063e-01 6.517895207550e-01 6.521369986503e-01 6.524485900523e-01 6.527343294269e-01 6.529907560004e-01 6.532462680816e-01 6.534925284659e-01 6.537499201531e-01 6.540306752561e-01 6.543334022621e-01 6.546892667851e-01 6.550905026860e-01 6.555617748025e-01 6.561145486286e-01 6.567523117164e-01 6.575028915061e-01 6.583633675920e-01 6.593577527049e-01 6.604960837921e-01 6.617849624388e-01 6.632495392133e-01 6.648871259784e-01 6.667213075568e-01 6.687591704994e-01 6.710072664425e-01 6.734866746300e-01 6.761944417509e-01 6.791495074345e-01 6.823554162558e-01 6.858152459401e-01 6.895455968423e-01 6.935397618726e-01 6.978100738326e-01 7.023565509257e-01 7.071780801100e-01 7.122827020415e-01 7.176613231656e-01 7.233186617717e-01 7.292498602884e-01 7.354484277671e-01 7.419150646322e-01 7.486371802590e-01 7.556124015291e-01 7.628316625159e-01 7.702824292001e-01 7.779622338535e-01 7.858526694528e-01 7.939486029098e-01 8.022353123476e-01 8.106987981708e-01 8.193312943992e-01 8.281135337911e-01 8.370348297370e-01 8.460819763966e-01 8.552369933480e-01 8.644903307223e-01 8.738225046203e-01 8.832218519000e-01 8.926745493554e-01 9.021618978878e-01 9.116743448307e-01 9.211950704198e-01 9.307098602157e-01 9.402072382018e-01 9.496694863642e-01 9.590886794974e-01 9.684481472785e-01 9.777358940214e-01 9.869432686647e-01 9.960532722475e-01 1.005060604153e+00 1.013951091815e+00 1.022714968373e+00 1.031345896931e+00 1.039830210871e+00 1.048163747125e+00 1.056337165566e+00 1.064341679188e+00 1.072174867517e+00 1.079827021904e+00 1.087295085929e+00 1.094575394034e+00 1.101659391201e+00 1.108550707072e+00 1.115239845164e+00 1.121729201817e+00 1.128016807049e+00 1.134098609669e+00 1.139980727713e+00 1.145657633730e+00 1.151133462434e+00 1.156411225343e+00 1.161488609006e+00 1.166374114594e+00 1.171067619119e+00 1.175574288988e+00 1.179898979517e+00 1.184044898250e+00 1.188020225568e+00 1.191828852433e+00 1.195478389491e+00 1.198975582021e+00 1.202325872942e+00 1.205539173976e+00 1.208621009662e+00 1.211580155292e+00 1.214425207769e+00 1.217162152368e+00 1.219801923830e+00 1.222351386553e+00 1.224818823372e+00 1.227212920529e+00 1.229540348627e+00 1.231811558363e+00 1.234031933304e+00 1.236209178489e+00 1.238351139953e+00 1.240462662788e+00 1.242551885271e+00 1.244621861065e+00 1.246678136409e+00 1.248726480709e+00 1.250768853710e+00 1.252808565761e+00 1.254846767794e+00 1.256885980669e+00 1.258925628621e+00 1.260965389758e+00 1.263004557989e+00 1.265039408993e+00 1.267068986749e+00 1.269086802515e+00 1.271089747987e+00 1.273073488143e+00 1.275028541053e+00 1.276950671799e+00 1.278830402079e+00 1.280662852326e+00 1.282437453927e+00 1.284145824645e+00 1.285780232959e+00 1.287329430635e+00 1.288788252298e+00 1.290144635948e+00 1.291391390568e+00 1.292522670131e+00 1.293528357094e+00 1.294404612842e+00 1.295144731461e+00 1.295743539795e+00 1.296200668322e+00 1.296511650015e+00 1.296677776105e+00 1.296699957779e+00 1.296580320679e+00 1.296324701388e+00 1.295937284181e+00 1.295427829266e+00 1.294805580080e+00 1.294081780476e+00 1.293271142438e+00 1.292385154882e+00 1.291444791283e+00 1.290463883961e+00 1.289463115169e+00 1.288462445993e+00 1.287481895084e+00 1.286543789972e+00 1.285667572314e+00 1.284876457664e+00 1.284193311839e+00 1.283636025746e+00 1.283228073347e+00 1.282985258397e+00 1.282929723782e+00 1.283075943862e+00 1.283437405312e+00 1.284030721004e+00 1.284862681736e+00 1.285945693648e+00 1.287284669724e+00 1.288882601587e+00 1.290745578459e+00 1.292869841565e+00 1.295256478446e+00 1.297899342957e+00 1.300792256084e+00 1.303929046720e+00 1.307297060067e+00 1.310887569144e+00 1.314687248572e+00 1.318680880266e+00 1.322854644449e+00 1.327191456472e+00 1.331675021617e+00 1.336284883015e+00 1.341003740229e+00 1.345810233066e+00 1.350682889724e+00 1.355600197012e+00 1.360536654371e+00 1.365470545280e+00 1.370375392106e+00 1.375223524021e+00 1.379990763741e+00 1.384645515487e+00 1.389162397794e+00 1.393511256796e+00 1.397663478619e+00 1.401591409698e+00 1.405265820852e+00 1.408663196509e+00 1.411757046573e+00 1.414524742631e+00 1.416950484865e+00 1.419015696288e+00 1.420712022448e+00 1.422033888389e+00 1.422979343859e+00 1.423558758804e+00 1.423781516148e+00 1.423670645811e+00 1.423252867147e+00 1.422560896039e+00 1.421640411952e+00 1.420535976291e+00 1.419303428971e+00 1.418002770177e+00 1.416695079482e+00 1.415450552182e+00 1.414330232161e+00 1.413404665985e+00 1.412734897607e+00 1.412378524128e+00 1.412388940905e+00 1.412804664262e+00 1.413661783073e+00 1.414976423969e+00 1.416754059930e+00 1.418990506629e+00 1.421655213577e+00 1.424716222129e+00 1.428119688169e+00 1.431796014688e+00 1.435674016571e+00 1.439660899397e+00 1.443667350792e+00 1.447591820296e+00 1.451332217558e+00 1.454794271917e+00 1.457874695020e+00 1.460492371246e+00 1.462567220735e+00 1.464032286752e+00 1.464844964171e+00 1.464967159414e+00 1.464395136160e+00 1.463140777455e+00 1.461236182017e+00 1.458749295306e+00 1.455755365204e+00 1.452370708555e+00 1.448725767002e+00 1.444967638038e+00 1.441272710751e+00 1.437815437844e+00 1.434790472290e+00 1.432387631598e+00 1.430787518468e+00 1.430169702488e+00 1.430674653579e+00 1.432428567978e+00 1.435512780198e+00 1.439962159915e+00 1.445774775448e+00 1.452881395965e+00 1.461171192344e+00 1.470483464612e+00 1.480595807032e+00 1.491263760146e+00 1.502191816589e+00 1.513067847409e+00 1.523566975545e+00 1.533344933211e+00 1.542082376682e+00 1.549458403005e+00 1.555184578756e+00 1.559012898771e+00 1.560721815602e+00 1.560159575198e+00 1.557215899474e+00 1.551843337029e+00 1.544068022882e+00 1.533963100774e+00 1.521683294280e+00 1.507432990688e+00 1.491470248066e+00 1.474115187066e+00 1.455702801670e+00 1.436612623592e+00 1.417223906693e+00 1.397902949015e+00 1.379013309877e+00 1.360850934120e+00 1.343679782925e+00 1.327691508385e+00 1.312993819524e+00 1.299645568975e+00 1.287610485288e+00 1.276812850488e+00 1.267131480367e+00 1.258403811432e+00 1.250494720077e+00 1.243250239761e+00 1.236571147746e+00 1.230400223288e+00 1.224716569130e+00 1.219587103128e+00 1.215090708754e+00 1.211375620701e+00 1.208608977046e+00 1.206941655933e+00 1.206544966277e+00 1.207517873303e+00 1.209928757864e+00 1.213778456360e+00 1.218979219455e+00 1.225407471551e+00 1.232844601311e+00 1.241053266226e+00 1.249760070168e+00 1.258669649116e+00 1.267518911288e+00 1.276030494972e+00 1.283976616576e+00 1.291147541263e+00 1.297345038123e+00 1.302412713637e+00 1.306169330945e+00 1.308452622856e+00 1.309079248909e+00 1.307844498350e+00 1.304543383003e+00 1.298938391936e+00 1.290818247314e+00 1.279974360963e+00 1.266237599866e+00 1.249507432846e+00 1.229738870964e+00 1.206998257871e+00 1.181437550386e+00 1.153320009290e+00 1.123022455574e+00 1.091011178579e+00 1.057869210047e+00 1.029577016176e+00 9.978362899932e-01 9.665401588901e-01 9.398088211943e-01 9.193619403485e-01 9.034609092274e-01 8.883827920043e-01 8.713560477705e-01 8.528339179724e-01 8.365536633154e-01 8.272233091561e-01 8.272264794891e-01 8.347904876051e-01 8.452417311694e-01 8.542968439579e-01 8.607829341984e-01 8.670808746084e-01 8.771392528155e-01 8.933136256059e-01 9.142819131865e-01 9.356883248368e-01 9.528960268831e-01 9.637523518823e-01 9.696779990656e-01 9.745660591892e-01 9.820818911167e-01 9.930938428353e-01 1.005090788010e+00 1.014004023215e+00 1.017046739021e+00 1.014696485999e+00 1.010607209542e+00 1.009402231190e+00 1.013613080922e+00 1.021868149181e+00 1.029932167643e+00 1.034162825891e+00 9.750155144968e-01 9.130910611478e-01 8.225430000114e-01 7.787345823980e-01 8.145956334641e-01 8.847206433753e-01 9.243687200220e-01 9.047386450138e-01 8.430573801183e-01 7.910136621547e-01 7.949831243391e-01 8.444554506103e-01 8.849682254411e-01 8.725447794621e-01 8.001615796231e-01 7.019425239538e-01 6.429810106491e-01 6.676691885162e-01 7.430890862120e-01 8.047685733483e-01 8.162148608100e-01 7.786797547767e-01 7.235611801458e-01 6.934709962026e-01 7.069107232354e-01 7.400789830487e-01 7.551584319606e-01 7.330790179382e-01 6.850735015225e-01 6.494465674424e-01 6.660072223395e-01 7.335721255616e-01 8.109599520656e-01 8.566173436518e-01 8.504922581075e-01 7.981226073556e-01 7.292333860562e-01 6.879515757610e-01 7.031155975861e-01 7.603375633759e-01 8.209503447511e-01 8.562558510189e-01 8.589171188019e-01 8.395019072723e-01 8.173922200142e-01 8.087048973463e-01 8.170516182110e-01 8.345384606564e-01 8.504223160916e-01 8.580986081950e-01 8.567555582946e-01 8.503073476081e-01 8.458459028451e-01 8.511022621112e-01 8.698423772732e-01 8.973128962598e-01 9.207848013375e-01 9.262554177876e-01 9.072130210005e-01 8.709629694239e-01 8.384529292478e-01 8.329706944828e-01 8.605182886879e-01 9.026350984921e-01 9.317600103670e-01 9.299382538574e-01 8.974600752046e-01 8.521297657996e-01 8.200587355854e-01 8.184643741733e-01 8.423759539863e-01 8.709659406903e-01 8.845734959368e-01 8.750077118473e-01 8.469586545296e-01 8.148223227840e-01 7.964668525665e-01 8.036938068782e-01 8.339718915400e-01 8.713540813055e-01 8.959773256547e-01 8.942601294503e-01 8.657126998824e-01 8.257848111369e-01 8.012894409480e-01 8.134476778037e-01 8.583405544327e-01 9.095496586357e-01 9.392906977225e-01 9.340744867345e-01 8.993424962534e-01 8.564101174331e-01 8.317033125456e-01 8.396996635814e-01 8.729614188150e-01 9.112052694258e-01 9.369406542343e-01 9.430114824832e-01 9.323881674551e-01 9.148120409144e-01 9.025929027517e-01 9.056256080319e-01 9.265988303619e-01 9.593335863974e-01 9.921983716634e-01 1.014472089105e+00 1.021580135232e+00 1.016884493527e+00 1.009122865600e+00 1.006527077666e+00 1.011457883366e+00 1.019926535568e+00 1.026101540432e+00 1.026875154277e+00 1.022561458672e+00 1.014271092585e+00 1.001541505888e+00 9.834123922461e-01 9.619490805864e-01 9.438818011451e-01 9.366572231408e-01 9.407731426651e-01 9.467135959561e-01 9.414988617621e-01 9.198846111437e-01 8.915985062949e-01 8.778888361705e-01 8.947632668931e-01 9.353775193540e-01 9.736362463939e-01 9.923637207848e-01 1.041706001971e+00
 1.143150812197e+00 1.141857921785e+00 1.140620879316e+00 1.140035685661e+00 1.140054252385e+00 1.139964699025e+00 1.139142021104e+00 1.137757718422e+00 1.136583213323e+00 1.136146180950e+00 1.136206689487e+00 1.136045472475e+00 1.135166127403e+00 1.133765379254e+00 1.132577129812e+00 1.132154278349e+00 1.132252072321e+00 1.132046503456e+00 1.131036907351e+00 1.129593142572e+00 1.128526284602e+00 1.128223824785e+00 1.128297154793e+00 1.128002491988e+00 1.126957556680e+00 1.125507371756e+00 1.124419562308e+00 1.124125168041e+00 1.124234123512e+00 1.123915135951e+00 1.122771130366e+00 1.121262652736e+00 1.120223503622e+00 1.120012955061e+00 1.120138889967e+00 1.119747438708e+00 1.118498664968e+00 1.116956985425e+00 1.116022793101e+00 1.115954041864e+00 1.116077331934e+00 1.115532475430e+00 1.114202035600e+00 1.112797019150e+00 1.112083203174e+00 1.112093740795e+00 1.112124664092e+00 1.111468917692e+00 1.110132262629e+00 1.108818765148e+00 1.108195148504e+00 1.108216849968e+00 1.108197456200e+00 1.107506923851e+00 1.106169403680e+00 1.104825224692e+00 1.104128532893e+00 1.104113013594e+00 1.104121432270e+00 1.103425982311e+00 1.101976282785e+00 1.100491234252e+00 1.099750711978e+00 1.099785288952e+00 1.099820491559e+00 1.099040490368e+00 1.097439388818e+00 1.095873915169e+00 1.095198356838e+00 1.095330740048e+00 1.095318101070e+00 1.094354153967e+00 1.092646206114e+00 1.091187109529e+00 1.090696379529e+00 1.090866900224e+00 1.090691498355e+00 1.089536958174e+00 1.087824727071e+00 1.086569188928e+00 1.086271335222e+00 1.086399065614e+00 1.086000429265e+00 1.084712300918e+00 1.083108076017e+00 1.082070164706e+00 1.081863811777e+00 1.081870986055e+00 1.081274871471e+00 1.079930057081e+00 1.078474841493e+00 1.077616331657e+00 1.077412855798e+00 1.077256100831e+00 1.076521551997e+00 1.075199813535e+00 1.073878168969e+00 1.073108031776e+00 1.072843567281e+00 1.072536733187e+00 1.071728338834e+00 1.070475572397e+00 1.069260884529e+00 1.068494348769e+00 1.068120997296e+00 1.067702095686e+00 1.066874246331e+00 1.065696472556e+00 1.064549802774e+00 1.063747278407e+00 1.063257224516e+00 1.062755719248e+00 1.061944577780e+00 1.060832733254e+00 1.059710788331e+00 1.058856053193e+00 1.058272119924e+00 1.057715919423e+00 1.056929753198e+00 1.055875002686e+00 1.054764193007e+00 1.053856963866e+00 1.053205387499e+00 1.052612780122e+00 1.051842176478e+00 1.050836801279e+00 1.049757003793e+00 1.048828242476e+00 1.048123477905e+00 1.047493715312e+00 1.046725808600e+00 1.045765478437e+00 1.044744731306e+00 1.043832920741e+00 1.043083867541e+00 1.042397470725e+00 1.041622362021e+00 1.040715057520e+00 1.039769998557e+00 1.038892265641e+00 1.038102091917e+00 1.037344945953e+00 1.036554788837e+00 1.035702820379e+00 1.034825405119e+00 1.033969285242e+00 1.033138908931e+00 1.032319258717e+00 1.031505427689e+00 1.030685052031e+00 1.029845708569e+00 1.028992142424e+00 1.028136439883e+00 1.027280139685e+00 1.026435182715e+00 1.025604712962e+00 1.024768480992e+00 1.023916415345e+00 1.023056982811e+00 1.022187991260e+00 1.021313241246e+00 1.020452563111e+00 1.019608733473e+00 1.018767526267e+00 1.017913534089e+00 1.017039962421e+00 1.016150955312e+00 1.015275248520e+00 1.014428744670e+00 1.013584980373e+00 1.012719543946e+00 1.011837924094e+00 1.010956303627e+00 1.010084676931e+00 1.009221051306e+00 1.008347718885e+00 1.007456457751e+00 1.006568279506e+00 1.005692789730e+00 1.004811782902e+00 1.003914426141e+00 1.003007811650e+00 1.002102561869e+00 1.001207197807e+00 1.000315046759e+00 9.994088132803e-01 9.984895731644e-01 9.975759755751e-01 9.966711069565e-01 9.957638806527e-01 9.948484431640e-01 9.939272918927e-01 9.930063487687e-01 9.920937454356e-01 9.911847289112e-01 9.902657043591e-01 9.893392773794e-01 9.884158570512e-01 9.874935111857e-01 9.865722683366e-01 9.856510502797e-01 9.847233050112e-01 9.837910721200e-01 9.828602259836e-01 9.819311483878e-01 9.809986783353e-01 9.800665100082e-01 9.791302865503e-01 9.781893967810e-01 9.772530904462e-01 9.763185226624e-01 9.753778358291e-01 9.744338295670e-01 9.734888568799e-01 9.725438547902e-01 9.716001663000e-01 9.706534156179e-01 9.696988705162e-01 9.687426827313e-01 9.677922870352e-01 9.668385255473e-01 9.658780487810e-01 9.649147869061e-01 9.639507835522e-01 9.629888748589e-01 9.620280827639e-01 9.610609371110e-01 9.600868487076e-01 9.591170222061e-01 9.581496750403e-01 9.571795228576e-01 9.562086006409e-01 9.552341250510e-01 9.542571263032e-01 9.532835532288e-01 9.523089644240e-01 9.513299717850e-01 9.503514350228e-01 9.493721517897e-01 9.483885692591e-01 9.474054068733e-01 9.464216254659e-01 9.454344258791e-01 9.444499986350e-01 9.434625341744e-01 9.424700135785e-01 9.414789835874e-01 9.404891396278e-01 9.394955567949e-01 9.385021219300e-01 9.375072261022e-01 9.365090634735e-01 9.355125948575e-01 9.345169443486e-01 9.335159611968e-01 9.325161563818e-01 9.315164655486e-01 9.305122608272e-01 9.295099689870e-01 9.285073856653e-01 9.275003572779e-01 9.264944976774e-01 9.254879444817e-01 9.244771265414e-01 9.234683356674e-01 9.224598829705e-01 9.214472322808e-01 9.204358201165e-01 9.194240399970e-01 9.184086378075e-01 9.173951302306e-01 9.163804781232e-01 9.153631205925e-01 9.143470189159e-01 9.133302431474e-01 9.123088731141e-01 9.112910461117e-01 9.102721151899e-01 9.092503188890e-01 9.082298852389e-01 9.072087089687e-01 9.061846195711e-01 9.051635056886e-01 9.041401318777e-01 9.031145374322e-01 9.020908583466e-01 9.010653680202e-01 9.000384302990e-01 8.990129938527e-01 8.979860289764e-01 8.969582705818e-01 8.959305535062e-01 8.949020704171e-01 8.938724458813e-01 8.928453709787e-01 8.918157515288e-01 8.907844671150e-01 8.897553840142e-01 8.887241656226e-01 8.876931242456e-01 8.866630432229e-01 8.856312084270e-01 8.845991896966e-01 8.835681397104e-01 8.825346136238e-01 8.815020883222e-01 8.804710550342e-01 8.794375320361e-01 8.784040424634e-01 8.773716175970e-01 8.763378357397e-01 8.753047530663e-01 8.742723765614e-01 8.732381069729e-01 8.722048700693e-01 8.711722165539e-01 8.701373723371e-01 8.691042674176e-01 8.680709961162e-01 8.670376613960e-01 8.660040735101e-01 8.649704450007e-01 8.639355343478e-01 8.629029196638e-01 8.618692929945e-01 8.608359575150e-01 8.598043318361e-01 8.587714961763e-01 8.577380641872e-01 8.567059243135e-01 8.556733158561e-01 8.546415423549e-01 8.536118999448e-01 8.525813838495e-01 8.515510894775e-01 8.505217274849e-01 8.494908169433e-01 8.484609977064e-01 8.474339160205e-01 8.464062350797e-01 8.453800877365e-01 8.443538999044e-01 8.433262403716e-01 8.423004097772e-01 8.412741600542e-01 8.402493681410e-01 8.392267280688e-01 8.382031030453e-01 8.371790377590e-01 8.361568758087e-01 8.351336760514e-01 8.341116665098e-01 8.330914611224e-01 8.320707070526e-01 8.310513403331e-01 8.300328754203e-01 8.290132623256e-01 8.279958740333e-01 8.269783125442e-01 8.259612421362e-01 8.249465926629e-01 8.239323841566e-01 8.229184531666e-01 8.219058510377e-01 8.208923895757e-01 8.198808592350e-01 8.188715768535e-01 8.178621837177e-01 8.168542547524e-01 8.158467038714e-01 8.148395015361e-01 8.138347392931e-01 8.128303495919e-01 8.118266328124e-01 8.108249645542e-01 8.098226710200e-01 8.088220949649e-01 8.078244252348e-01 8.068260203712e-01 8.058296131775e-01 8.048337766655e-01 8.038375595687e-01 8.028457798327e-01 8.018539793963e-01 8.008621934760e-01 7.998728419102e-01 7.988822976933e-01 7.978950621105e-01 7.969104089916e-01 7.959255726787e-01 7.949415340531e-01 7.939579725717e-01 7.929759670703e-01 7.919970927424e-01 7.910191918431e-01 7.900414532243e-01 7.890653176673e-01 7.880885111501e-01 7.871145365367e-01 7.861432351363e-01 7.851724104805e-01 7.842026056324e-01 7.832335924972e-01 7.822642268194e-01 7.812986337534e-01 7.803337286541e-01 7.793709404384e-01 7.784088551240e-01 7.774459842779e-01 7.764856412746e-01 7.755264184080e-01 7.745687260839e-01 7.736134038948e-01 7.726571339640e-01 7.717021538220e-01 7.707495286015e-01 7.697969009737e-01 7.688473533468e-01 7.678978039636e-01 7.669485883800e-01 7.660019221764e-01 7.650553925119e-01 7.641104628798e-01 7.631667568094e-01 7.622228218117e-01 7.612813997469e-01 7.603418203858e-01 7.594017799336e-01 7.584642039517e-01 7.575258411075e-01 7.565887250097e-01 7.556547776238e-01 7.547207101584e-01 7.537882683303e-01 7.528557824902e-01 7.519232864428e-01 7.509937095586e-01 7.500648161715e-01 7.491374422647e-01 7.482105403288e-01 7.472833080821e-01 7.463579152757e-01 7.454337120596e-01 7.445098954307e-01 7.435887752311e-01 7.426660602774e-01 7.417441259281e-01 7.408233046499e-01 7.399032849226e-01 7.389856635768e-01 7.380677210961e-01 7.371493576632e-01 7.362321766854e-01 7.353152315961e-01 7.343999220102e-01 7.334851218633e-01 7.325698188231e-01 7.316550961600e-01 7.307406317076e-01 7.298258152155e-01 7.289132421000e-01 7.280004488474e-01 7.270875074318e-01 7.261750686857e-01 7.252613779536e-01 7.243500888626e-01 7.234386781622e-01 7.225263736480e-01 7.216148219617e-01 7.207010515020e-01 7.197897666459e-01 7.188776821715e-01 7.179649319240e-01 7.170531435276e-01 7.161391179916e-01 7.152266936503e-01 7.143139030307e-01 7.133990316543e-01 7.124860688683e-01 7.115700678762e-01 7.106535825150e-01 7.097384404635e-01 7.088208996865e-01 7.079032675485e-01 7.069845924687e-01 7.060643995921e-01 7.051448645098e-01 7.042227421289e-01 7.033008596527e-01 7.023774350017e-01 7.014511373456e-01 7.005262769197e-01 6.995980395218e-01 6.986700204082e-01 6.977403114525e-01 6.968063106579e-01 6.958748839252e-01 6.949401902524e-01 6.940037777385e-01 6.930664070563e-01 6.921245663760e-01 6.911845833386e-01 6.902412608437e-01 6.892953521066e-01 6.883487861894e-01 6.873974553605e-01 6.864468357968e-01 6.854935957392e-01 6.845362448228e-01 6.835787996899e-01 6.826154002859e-01 6.816519342572e-01 6.806862098347e-01 6.797156705357e-01 6.787448666237e-01 6.777675683248e-01 6.767903698481e-01 6.758089060359e-01 6.748231421076e-01 6.738364575499e-01 6.728437051263e-01 6.718496010926e-01 6.708518935615e-01 6.698491670800e-01 6.688453059509e-01 6.678341362473e-01 6.668220366220e-01 6.658056233840e-01 6.647840018287e-01 6.637603595419e-01 6.627295486351e-01 6.616966781769e-01 6.606600147232e-01 6.596170771743e-01 6.585727982708e-01 6.575200185833e-01 6.564655499708e-01 6.554060286101e-01 6.543394512372e-01 6.532716095161e-01 6.521952496613e-01 6.511160833211e-01 6.500311860494e-01 6.489397224749e-01 6.478460756964e-01 6.467437060193e-01 6.456391501156e-01 6.445273908620e-01 6.434093281073e-01 6.422883892599e-01 6.411581768764e-01 6.400252777835e-01 6.388845350520e-01 6.377379468113e-01 6.365868337880e-01 6.354267549923e-01 6.342640196245e-01 6.330928055077e-01 6.319155594064e-01 6.307336826904e-01 6.295429290305e-01 6.283483631203e-01 6.271453880616e-01 6.259361693678e-01 6.247221201539e-01 6.234978464745e-01 6.222711117103e-01 6.210342102398e-01 6.197920490541e-01 6.185443569009e-01 6.172866267307e-01 6.160263168902e-01 6.147550295146e-01 6.134789438213e-01 6.121963337780e-01 6.109039306092e-01 6.096082686701e-01 6.083017726287e-01 6.069906711745e-01 6.056720667712e-01 6.043447695632e-01 6.030137958714e-01 6.016722386155e-01 6.003261747167e-01 5.989725189864e-01 5.976101460087e-01 5.962435179461e-01 5.948668439157e-01 5.934852705889e-01 5.920957687842e-01 5.906984881504e-01 5.892973263119e-01 5.878855823083e-01 5.864697283220e-01 5.850460640583e-01 5.836151297672e-01 5.821795990476e-01 5.807343040283e-01 5.792852235051e-01 5.778283286068e-01 5.763650293939e-01 5.748968236706e-01 5.734191842000e-01 5.719396153350e-01 5.704512403547e-01 5.689573443577e-01 5.674595737023e-01 5.659528891914e-01 5.644444471729e-01 5.629275970768e-01 5.614062846468e-01 5.598816833046e-01 5.583487082628e-01 5.568145692450e-01 5.552722703543e-01 5.537280357720e-01 5.521796748664e-01 5.506246855810e-01 5.490697698018e-01 5.475071366619e-01 5.459439329772e-01 5.443767931303e-01 5.428048091422e-01 5.412341549399e-01 5.396559393671e-01 5.380795656651e-01 5.364992248998e-01 5.349161448304e-01 5.333353526240e-01 5.317486905291e-01 5.301656856983e-01 5.285788173240e-01 5.269926808676e-01 5.254085510587e-01 5.238204732729e-01 5.222385402079e-01 5.206534096837e-01 5.190709700882e-01 5.174921101596e-01 5.159114341589e-01 5.143388908099e-01 5.127641495427e-01 5.111958939102e-01 5.096314672235e-01 5.080684700250e-01 5.065145811955e-01 5.049607315532e-01 5.034163460746e-01 5.018764828585e-01 5.003416751588e-01 4.988175368364e-01 4.972958967607e-01 4.957870469009e-01 4.942834733087e-01 4.927891346879e-01 4.913066958826e-01 4.898296890642e-01 4.883677000358e-01 4.869137023893e-01 4.854704941582e-01 4.840428736859e-01 4.826229024697e-01 4.812213253811e-01 4.798300277184e-01 4.784525809337e-01 4.770934480160e-01 4.757440730079e-01 4.744165977667e-01 4.731006885702e-01 4.718029101094e-01 4.705251736505e-01 4.692603607570e-01 4.680196256642e-01 4.667936213450e-01 4.655898403765e-01 4.644062152381e-01 4.632400075842e-01 4.621004058604e-01 4.609766795124e-01 4.598797489402e-01 4.588044249606e-01 4.577482636032e-01 4.567233303180e-01 4.557143015112e-01 4.547365796114e-01 4.537802711762e-01 4.528483595926e-01 4.519479905361e-01 4.510656279301e-01 4.502172477170e-01 4.493908413391e-01 4.485936276416e-01 4.478271009375e-01 4.470803204706e-01 4.463714017215e-01 4.456829502519e-01 4.450278007498e-01 4.444018415997e-01 4.437997457963e-01 4.432354727112e-01 4.426911418374e-01 4.421839963313e-01 4.417032239376e-01 4.412499336804e-01 4.408331094845e-01 4.404373365694e-01 4.400787864065e-01 4.397461989776e-01 4.394423181916e-01 4.391738853908e-01 4.389259219416e-01 4.387158524711e-01 4.385292109360e-01 4.383725525006e-01 4.382483772291e-01 4.381444976580e-01 4.380783459262e-01 4.380321524484e-01 4.380168608211e-01 4.380301975308e-01 4.380628025269e-01 4.381325225779e-01 4.382167524825e-01 4.383328710989e-01 4.384726212974e-01 4.386304699924e-01 4.388227770462e-01 4.390248399677e-01 4.392592568842e-01 4.395097616119e-01 4.397795057376e-01 4.400766249194e-01 4.403813881121e-01 4.407160473366e-01 4.410602907752e-01 4.414222267453e-01 4.418050246994e-01 4.421924641332e-01 4.426056309933e-01 4.430216845612e-01 4.434545463348e-01 4.439004499316e-01 4.443484232859e-01 4.448171585926e-01 4.452825301218e-01 4.457615873458e-01 4.462462846101e-01 4.467298805101e-01 4.472278750000e-01 4.477169597372e-01 4.482163236210e-01 4.487136859144e-01 4.492068634092e-01 4.497083359673e-01 4.501938217776e-01 4.506887904454e-01 4.511707139777e-01 4.516472672752e-01 4.521243518981e-01 4.525802907711e-01 4.530420717294e-01 4.534830258708e-01 4.539169354390e-01 4.543424738161e-01 4.547442155005e-01 4.551457786915e-01 4.555200874645e-01 4.558855468331e-01 4.562341997936e-01 4.565574725301e-01 4.568731897713e-01 4.571573113965e-01 4.574297183599e-01 4.576770124762e-01 4.578979184712e-01 4.581065161985e-01 4.582774327732e-01 4.584352733631e-01 4.585617067900e-01 4.586600218530e-01 4.587395441845e-01 4.587788461068e-01 4.588030550982e-01 4.587886182777e-01 4.587467278498e-01 4.586801391091e-01 4.585709410616e-01 4.584451188668e-01 4.582740909802e-01 4.580788112626e-01 4.578528961620e-01 4.575835471982e-01 4.572956427451e-01 4.569595646227e-01 4.565989461007e-01 4.562022846665e-01 4.557645451546e-01 4.553054238890e-01 4.547971989702e-01 4.542655690558e-01 4.536948643809e-01 4.530859322074e-01 4.524536083691e-01 4.517719860605e-01 4.510692969484e-01 4.503246774743e-01 4.495467671809e-01 4.487438598229e-01 4.478919030917e-01 4.470234658518e-01 4.461113746422e-01 4.451715315223e-01 4.442056697137e-01 4.431970374060e-01 4.421737503219e-01 4.411085237777e-01 4.400213901399e-01 4.389085605066e-01 4.377593175177e-01 4.365987678983e-01 4.353995570159e-01 4.341856659899e-01 4.329483495074e-01 4.316822204230e-01 4.304103937781e-01 4.291043701815e-01 4.277926808879e-01 4.264611326064e-01 4.251102428396e-01 4.237591210954e-01 4.223802008910e-01 4.210054158480e-01 4.196161245384e-01 4.182186515854e-01 4.168264201600e-01 4.154170405255e-01 4.140222620993e-01 4.126186329511e-01 4.112201536476e-01 4.098340842352e-01 4.084426235800e-01 4.070764649986e-01 4.057085690501e-01 4.043614529927e-01 4.030336582735e-01 4.017139413912e-01 4.004298868657e-01 3.991557755557e-01 3.979170175196e-01 3.967059238763e-01 3.955181119849e-01 3.943786303790e-01 3.932590454812e-01 3.921903266664e-01 3.911587772973e-01 3.901663803944e-01 3.892326146664e-01 3.883330278715e-01 3.874987570742e-01 3.867124756979e-01 3.859809173275e-01 3.853196002930e-01 3.847057651071e-01 3.841716019533e-01 3.836944693932e-01 3.832887659410e-01 3.829623845416e-01 3.826966365402e-01 3.825234156510e-01 3.824167623490e-01 3.823968781541e-01 3.824642237490e-01 3.826055738188e-01 3.828490216524e-01 3.831681226454e-01 3.835855619340e-01 3.840955611412e-01 3.846907140423e-01 3.853956929289e-01 3.861813756390e-01 3.870752165484e-01 3.880651458836e-01 3.891483293176e-01 3.903448769789e-01 3.916261447961e-01 3.930221731924e-01 3.945128793548e-01 3.961027324064e-01 3.978046370452e-01 3.995921977862e-01 4.014955466429e-01 4.034901655195e-01 4.055864141582e-01 4.077893494772e-01 4.100776512425e-01 4.124776884498e-01 4.149636752355e-01 4.175487775644e-01 4.202319431547e-01 4.229947271918e-01 4.258640690476e-01 4.288073869343e-01 4.318457078587e-01 4.349692715324e-01 4.381662321677e-01 4.414580536144e-01 4.448135755401e-01 4.482538524519e-01 4.517657145803e-01 4.553398312258e-01 4.589945979265e-01 4.626977345687e-01 4.664745830541e-01 4.703046514763e-01 4.741850009774e-01 4.781289752656e-01 4.821059823672e-01 4.861406767187e-01 4.902093569941e-01 4.943148593210e-01 4.984627725913e-01 5.026264291155e-01 5.068305755458e-01 5.110473470819e-01 5.152841642047e-01 5.195416644188e-01 5.237957037408e-01 5.280717664413e-01 5.323377723749e-01 5.366065100806e-01 5.408732802335e-01 5.451168408999e-01 5.493624291471e-01 5.535746394827e-01 5.577693389757e-01 5.619396719610e-01 5.660678428688e-01 5.701747733844e-01 5.742271825133e-01 5.782440389594e-01 5.822124098064e-01 5.861195514561e-01 5.899847460819e-01 5.937751410179e-01 5.975121186744e-01 6.011770552831e-01 6.047642591396e-01 6.082902004706e-01 6.117223043794e-01 6.150835925567e-01 6.183554508150e-01 6.215358992125e-01 6.246375613029e-01 6.276306577355e-01 6.305405940789e-01 6.333477405683e-01 6.360523662090e-01 6.386658261272e-01 6.411616175752e-01 6.435679579240e-01 6.458610681341e-01 6.480493733375e-01 6.501412472175e-01 6.521142182575e-01 6.539970417814e-01 6.557671540742e-01 6.574375801678e-01 6.590144366529e-01 6.604801643533e-01 6.618646868650e-01 6.631474876850e-01 6.643448556908e-01 6.654615601237e-01 6.664884747962e-01 6.674535023914e-01 6.683390724403e-01 6.691659530958e-01 6.699389915210e-01 6.706541737344e-01 6.713401777841e-01 6.719815296316e-01 6.726035396643e-01 6.732120860261e-01 6.738061793439e-01 6.744158126027e-01 6.750302613468e-01 6.756755140931e-01 6.763590254440e-01 6.770855747835e-01 6.778818575726e-01 6.787428522733e-01 6.796942876083e-01 6.807442404787e-01 6.819004333312e-01 6.831877887396e-01 6.846040591019e-01 6.861749151542e-01 6.879062488642e-01 6.898072036101e-01 6.919014093394e-01 6.941842802795e-01 6.966819816328e-01 6.993952867444e-01 7.023339301638e-01 7.055158055992e-01 7.089354436365e-01 7.126125782507e-01 7.165456707610e-01 7.207407299549e-01 7.252092032819e-01 7.299431818445e-01 7.349540748599e-01 7.402385107227e-01 7.457961022307e-01 7.516296827862e-01 7.577294019422e-01 7.640996827415e-01 7.707312863035e-01 7.776174623920e-01 7.847575066005e-01 7.921362075236e-01 7.997519935404e-01 8.075908940411e-01 8.156434322828e-01 8.239023974915e-01 8.323506266450e-01 8.409793558823e-01 8.497753927677e-01 8.587244620625e-01 8.678159399196e-01 8.770308060007e-01 8.863600825945e-01 8.957875744554e-01 9.052965371487e-01 9.148763904160e-01 9.245094150018e-01 9.341829802260e-01 9.438826928705e-01 9.535914892642e-01 9.632994575718e-01 9.729891615079e-01 9.826489957116e-01 9.922661012567e-01 1.001823691807e+00 1.011314478251e+00 1.020723237406e+00 1.030037660464e+00 1.039249668455e+00 1.048343934102e+00 1.057314440827e+00 1.066148799229e+00 1.074837425106e+00 1.083374811715e+00 1.091748946639e+00 1.099955892826e+00 1.107987136132e+00 1.115834628250e+00 1.123496853370e+00 1.130964582194e+00 1.138236007852e+00 1.145306544669e+00 1.152171804579e+00 1.158832761463e+00 1.165283318752e+00 1.171525052303e+00 1.177558076783e+00 1.183378311553e+00 1.188991607032e+00 1.194394916311e+00 1.199592898177e+00 1.204586942277e+00 1.209378824476e+00 1.213974644097e+00 1.218376766393e+00 1.222590325183e+00 1.226620905461e+00 1.230472849658e+00 1.234153541968e+00 1.237668603326e+00 1.241025124043e+00 1.244230634754e+00 1.247290881429e+00 1.250215760582e+00 1.253012533567e+00 1.255688360400e+00 1.258253751111e+00 1.260713505154e+00 1.263079772331e+00 1.265359115766e+00 1.267559595196e+00 1.269690381914e+00 1.271758635302e+00 1.273773211536e+00 1.275739694014e+00 1.277666215199e+00 1.279560215380e+00 1.281426239276e+00 1.283271633422e+00 1.285099141011e+00 1.286914648878e+00 1.288722274335e+00 1.290523879169e+00 1.292321438564e+00 1.294117051994e+00 1.295910183775e+00 1.297700981764e+00 1.299487724994e+00 1.301269210843e+00 1.303042019589e+00 1.304801328248e+00 1.306542232900e+00 1.308262513226e+00 1.309953436312e+00 1.311608999038e+00 1.313222422516e+00 1.314784474254e+00 1.316290293166e+00 1.317729692073e+00 1.319093930453e+00 1.320376176878e+00 1.321567973885e+00 1.322662005715e+00 1.323650701491e+00 1.324526887456e+00 1.325287433535e+00 1.325923823555e+00 1.326435206709e+00 1.326818261614e+00 1.327070210234e+00 1.327193834418e+00 1.327187304429e+00 1.327055575445e+00 1.326804552095e+00 1.326437730939e+00 1.325966313255e+00 1.325396869881e+00 1.324744176496e+00 1.324018062540e+00 1.323234377176e+00 1.322408647115e+00 1.321556462625e+00 1.320698182575e+00 1.319848094565e+00 1.319029035451e+00 1.318260023582e+00 1.317558996870e+00 1.316948372977e+00 1.316444421218e+00 1.316068683721e+00 1.315838697006e+00 1.315769735761e+00 1.315880461023e+00 1.316181819009e+00 1.316689557019e+00 1.317413374186e+00 1.318362017691e+00 1.319546785977e+00 1.320968391323e+00 1.322635409570e+00 1.324547919811e+00 1.326705088820e+00 1.329109010670e+00 1.331752617452e+00 1.334633472737e+00 1.337745696888e+00 1.341079329669e+00 1.344628690333e+00 1.348381302960e+00 1.352326958765e+00 1.356452043462e+00 1.360742826866e+00 1.365185088323e+00 1.369760644552e+00 1.374452847575e+00 1.379240045379e+00 1.384103222427e+00 1.389019474203e+00 1.393962416680e+00 1.398909140392e+00 1.403829190649e+00 1.408694746122e+00 1.413475724628e+00 1.418139151251e+00 1.422653902052e+00 1.426985232576e+00 1.431102332539e+00 1.434970799083e+00 1.438558011876e+00 1.441837141543e+00 1.444777175603e+00 1.447356123862e+00 1.449553534358e+00 1.451351085113e+00 1.452742922804e+00 1.453721584680e+00 1.454291339284e+00 1.454463606594e+00 1.454252413217e+00 1.453689548799e+00 1.452803901356e+00 1.451638517519e+00 1.450245039034e+00 1.448674853301e+00 1.446995856496e+00 1.445268763888e+00 1.443567001212e+00 1.441961167811e+00 1.440519103068e+00 1.439313614351e+00 1.438402419297e+00 1.437846798422e+00 1.437692440007e+00 1.437974290989e+00 1.438720651748e+00 1.439936262913e+00 1.441619589431e+00 1.443750881844e+00 1.446289919556e+00 1.449191292993e+00 1.452385279473e+00 1.455798326652e+00 1.459343140684e+00 1.462920962033e+00 1.466438295782e+00 1.469786718845e+00 1.472869295197e+00 1.475588913675e+00 1.477852807140e+00 1.479589928670e+00 1.480727466599e+00 1.481221216097e+00 1.481043787263e+00 1.480180624780e+00 1.478655551662e+00 1.476498925531e+00 1.473780782985e+00 1.470591062378e+00 1.467036722350e+00 1.463262795969e+00 1.459419336108e+00 1.455681992451e+00 1.452237693932e+00 1.449270646217e+00 1.446980377174e+00 1.445540216939e+00 1.445118257085e+00 1.445856920627e+00 1.447854806973e+00 1.451186678519e+00 1.455861600373e+00 1.461847202266e+00 1.469059539604e+00 1.477346461612e+00 1.486520756422e+00 1.496336155378e+00 1.506507696310e+00 1.516728099790e+00 1.526650017066e+00 1.535933937191e+00 1.544226950772e+00 1.551188635628e+00 1.556510861149e+00 1.559897431168e+00 1.561113355902e+00 1.559964485080e+00 1.556306631707e+00 1.550076787391e+00 1.541258590842e+00 1.529920977534e+00 1.516199716394e+00 1.500288640567e+00 1.482467924637e+00 1.463052723687e+00 1.442420905532e+00 1.420988397547e+00 1.399173652576e+00 1.377428449859e+00 1.356160295099e+00 1.335757401395e+00 1.316562889049e+00 1.298824325544e+00 1.282742908991e+00 1.268407297811e+00 1.255834433633e+00 1.244972589706e+00 1.235682241994e+00 1.227817961237e+00 1.221183558880e+00 1.215598522406e+00 1.210914855991e+00 1.206995634751e+00 1.203793753221e+00 1.201280728627e+00 1.199496610519e+00 1.198534628665e+00 1.198481525262e+00 1.199471495403e+00 1.201592673952e+00 1.204910663886e+00 1.209449994277e+00 1.215139703280e+00 1.221878478070e+00 1.229463771050e+00 1.237654646961e+00 1.246170105646e+00 1.254686081048e+00 1.262905761111e+00 1.270517932463e+00 1.277255900542e+00 1.282894244919e+00 1.287227797558e+00 1.290121423714e+00 1.291440522544e+00 1.291091367355e+00 1.288984359391e+00 1.285018349293e+00 1.279098822704e+00 1.271096469762e+00 1.260889296939e+00 1.248342384298e+00 1.233328372734e+00 1.215766087450e+00 1.195602957129e+00 1.172875363502e+00 1.147696475870e+00 1.120280638512e+00 1.090962545165e+00 1.060169266409e+00 1.028457389523e+00 1.001436573371e+00 9.711551776891e-01 9.414715482168e-01 9.164338532137e-01 8.976802265239e-01 8.834252035602e-01 8.699593619978e-01 8.545676129349e-01 8.377416699322e-01 8.231803104285e-01 8.154569084912e-01 8.167780586189e-01 8.252629978374e-01 8.362536859952e-01 8.455687384038e-01 8.521350853953e-01 8.583603354987e-01 8.681359415388e-01 8.837339663589e-01 9.037975056572e-01 9.240239485319e-01 9.399029384506e-01 9.494364934592e-01 9.541795894863e-01 9.581123591135e-01 9.649259394117e-01 9.754617390915e-01 9.871658849146e-01 9.959463337301e-01 9.990299512656e-01 9.969074669142e-01 9.932174725398e-01 9.925171715776e-01 9.972081758621e-01 1.005605933800e+00 1.012526215260e+00 1.010967696899e+00 9.578804859693e-01 8.779981241410e-01 7.966615387604e-01 7.801837215972e-01 8.363421579062e-01 9.047376892316e-01 9.281513270855e-01 8.922534614462e-01 8.277820657828e-01 7.914961138849e-01 8.155861613319e-01 8.690716967288e-01 8.946266583837e-01 8.587356793363e-01 7.690091768018e-01 6.749847746570e-01 6.459844224723e-01 7.002063676793e-01 7.801570562030e-01 8.257616286724e-01 8.149536861096e-01 7.631657670877e-01 7.114557109488e-01 6.985714097316e-01 7.242120528975e-01 7.521542816510e-01 7.494090266467e-01 7.107921938934e-01 6.629797456604e-01 6.509253407030e-01 6.973436998068e-01 7.752885880920e-01 8.384350465980e-01 8.555644420318e-01 8.208733396086e-01 7.544454478008e-01 6.972679154062e-01 6.899752743570e-01 7.363694264294e-01 8.015115034797e-01 8.484505586065e-01 8.605109227035e-01 8.430437049909e-01 8.166239504209e-01 8.042681942168e-01 8.159768218127e-01 8.431774373377e-01 8.688056832948e-01 8.802479329306e-01 8.749102957020e-01 8.593190721439e-01 8.453420916462e-01 8.448791394213e-01 8.636786081406e-01 8.971053710636e-01 9.313876190593e-01 9.501120859008e-01 9.422260521175e-01 9.086459662360e-01 8.653537950732e-01 8.385633923285e-01 8.477170359763e-01 8.871827797814e-01 9.301334662023e-01 9.496124128943e-01 9.340067916280e-01 8.915163752050e-01 8.460741661185e-01 8.240612680692e-01 8.352211859816e-01 8.656216171061e-01 8.916870282407e-01 8.969414521736e-01 8.784663587122e-01 8.457352380212e-01 8.159061385081e-01 8.062052375113e-01 8.241088661619e-01 8.617326693407e-01 9.002150790277e-01 9.199670129859e-01 9.099173443290e-01 8.736538156865e-01 8.315453479990e-01 8.135159985295e-01 8.377554918714e-01 8.923466006880e-01 9.453439967695e-01 9.687882859786e-01 9.526214961664e-01 9.076095645697e-01 8.605929564409e-01 8.403647614453e-01 8.573724054033e-01 8.967707218981e-01 9.340512686874e-01 9.524728524066e-01 9.487986502067e-01 9.308844830131e-01 9.120066509570e-01 9.043961296858e-01 9.137882495219e-01 9.375129576623e-01 9.670629427271e-01 9.930099671111e-01 1.009461999208e+00 1.016104883067e+00 1.017250366890e+00 1.018178933385e+00 1.021129213222e+00 1.024387200394e+00 1.025287506273e+00 1.024058116555e+00 1.024136717826e+00 1.027934510078e+00 1.032120553482e+00 1.028078018086e+00 1.008602566619e+00 9.757407457167e-01 9.432796789308e-01 9.290574630930e-01 9.391963205900e-01 9.597292590033e-01 9.670440168378e-01 9.463001177202e-01 9.035353799041e-01 8.659835011008e-01 8.650686255488e-01 9.064409192323e-01 9.615889512914e-01 1.002011495953e+00 1.061696830581e+00
 1.146895732948e+00 1.145578268117e+00 1.144311378129e+00 1.143705978486e+00 1.143714634035e+00 1.143611816622e+00 1.142768523471e+00 1.141361322227e+00 1.140165726049e+00 1.139708395426e+00 1.139753132096e+00 1.139579377730e+00 1.138682420751e+00 1.137254662757e+00 1.136038890604e+00 1.135600558304e+00 1.135688768631e+00 1.135467246040e+00 1.134433136761e+00 1.132965263321e+00 1.131877490333e+00 1.131559921434e+00 1.131620997631e+00 1.131310432576e+00 1.130241327907e+00 1.128762552932e+00 1.127656370065e+00 1.127352921371e+00 1.127450863143e+00 1.127109220750e+00 1.125939505858e+00 1.124407400256e+00 1.123352743998e+00 1.123131496318e+00 1.123244869628e+00 1.122831979265e+00 1.121555467589e+00 1.119990746174e+00 1.119044437327e+00 1.118966600409e+00 1.119073034262e+00 1.118504925441e+00 1.117150442540e+00 1.115728122326e+00 1.115001306148e+00 1.114997874565e+00 1.115009841662e+00 1.114329075759e+00 1.112969881800e+00 1.111640551431e+00 1.111004765877e+00 1.111009858529e+00 1.110967815608e+00 1.110251925291e+00 1.108890853545e+00 1.107528153220e+00 1.106818342209e+00 1.106789090558e+00 1.106776467564e+00 1.106052158205e+00 1.104574351183e+00 1.103069968061e+00 1.102318569081e+00 1.102342669916e+00 1.102358219887e+00 1.101548589108e+00 1.099915143878e+00 1.098330008231e+00 1.097646658952e+00 1.097771374515e+00 1.097738760536e+00 1.096743904746e+00 1.095006550444e+00 1.093528390695e+00 1.093029168296e+00 1.093191689906e+00 1.092996020301e+00 1.091811565246e+00 1.090071631160e+00 1.088800145111e+00 1.088492910042e+00 1.088608599627e+00 1.088189375833e+00 1.086874168924e+00 1.085244852025e+00 1.084190851223e+00 1.083974656848e+00 1.083968094318e+00 1.083349527757e+00 1.081979698388e+00 1.080502641668e+00 1.079628972424e+00 1.079413133787e+00 1.079241151915e+00 1.078484575717e+00 1.077138161264e+00 1.075795626541e+00 1.075011724224e+00 1.074733392257e+00 1.074410281510e+00 1.073579572500e+00 1.072302779247e+00 1.071066289130e+00 1.070284884968e+00 1.069898681540e+00 1.069462789884e+00 1.068612277972e+00 1.067409682004e+00 1.066241298007e+00 1.065422632984e+00 1.064919522329e+00 1.064402169700e+00 1.063567414411e+00 1.062428713265e+00 1.061285079630e+00 1.060414133734e+00 1.059817706106e+00 1.059244478343e+00 1.058433785807e+00 1.057351055288e+00 1.056217435430e+00 1.055295400701e+00 1.054630833355e+00 1.054019913426e+00 1.053223424994e+00 1.052190075702e+00 1.051088017892e+00 1.050143797119e+00 1.049426078429e+00 1.048774959002e+00 1.047980478577e+00 1.046993897781e+00 1.045952950733e+00 1.045025296920e+00 1.044259628855e+00 1.043550912184e+00 1.042749842860e+00 1.041819542044e+00 1.040855499697e+00 1.039960670838e+00 1.039149994693e+00 1.038370529608e+00 1.037556809539e+00 1.036684430432e+00 1.035788995477e+00 1.034913927231e+00 1.034061121991e+00 1.033219105977e+00 1.032384604890e+00 1.031545019882e+00 1.030686036321e+00 1.029813254045e+00 1.028934366310e+00 1.028055846002e+00 1.027190666029e+00 1.026341196395e+00 1.025485609598e+00 1.024612485229e+00 1.023730697749e+00 1.022838952174e+00 1.021943095458e+00 1.021062332815e+00 1.020199213012e+00 1.019335961141e+00 1.018459986327e+00 1.017563370567e+00 1.016652937248e+00 1.015757309104e+00 1.014889915888e+00 1.014023784974e+00 1.013135496614e+00 1.012233184882e+00 1.011330456003e+00 1.010437635755e+00 1.009552148557e+00 1.008655886897e+00 1.007743352230e+00 1.006835775912e+00 1.005939247616e+00 1.005035825734e+00 1.004116304297e+00 1.003188301267e+00 1.002263168428e+00 1.001346721324e+00 1.000433367533e+00 9.995046243085e-01 9.985644298491e-01 9.976307032240e-01 9.967046214621e-01 9.957752091948e-01 9.948380743025e-01 9.938955046465e-01 9.929539038629e-01 9.920207812492e-01 9.910894762434e-01 9.901478688337e-01 9.892006077157e-01 9.882555279359e-01 9.873121416372e-01 9.863690173601e-01 9.854258815094e-01 9.844762942546e-01 9.835222801338e-01 9.825704605056e-01 9.816194355385e-01 9.806656827992e-01 9.797117251928e-01 9.787533098540e-01 9.777910513878e-01 9.768338209428e-01 9.758775730841e-01 9.749152655818e-01 9.739491300163e-01 9.729826881714e-01 9.720169879174e-01 9.710516629221e-01 9.700828245430e-01 9.691062234957e-01 9.681291876111e-01 9.671573160779e-01 9.661821707357e-01 9.651998246520e-01 9.642148940025e-01 9.632293737314e-01 9.622463730937e-01 9.612637946918e-01 9.602743804833e-01 9.592791009247e-01 9.582876874072e-01 9.572989822922e-01 9.563073487491e-01 9.553150258845e-01 9.543181776749e-01 9.533202054002e-01 9.523252460360e-01 9.513291570749e-01 9.503282445264e-01 9.493288878177e-01 9.483277946184e-01 9.473226433609e-01 9.463183237953e-01 9.453126522536e-01 9.443045116478e-01 9.432982726248e-01 9.422898829633e-01 9.412754000969e-01 9.402635201100e-01 9.392521044083e-01 9.382372615959e-01 9.372227244984e-01 9.362066104738e-01 9.351866099593e-01 9.341697348187e-01 9.331524342754e-01 9.321301696707e-01 9.311098445714e-01 9.300886501392e-01 9.290633010967e-01 9.280404247596e-01 9.270164845641e-01 9.259890241207e-01 9.249620630993e-01 9.239345547360e-01 9.229024994957e-01 9.218731645404e-01 9.208441043817e-01 9.198107223441e-01 9.187789229707e-01 9.177462035024e-01 9.167103253337e-01 9.156765847202e-01 9.146411244094e-01 9.136033590444e-01 9.125674558586e-01 9.115294625680e-01 9.104887363120e-01 9.094506317129e-01 9.084112227364e-01 9.073693249238e-01 9.063292649492e-01 9.052877692364e-01 9.042442788362e-01 9.032033093075e-01 9.021599364812e-01 9.011152048998e-01 9.000720543905e-01 8.990271089085e-01 8.979805890419e-01 8.969360909439e-01 8.958901345144e-01 8.948427099284e-01 8.937965651149e-01 8.927487749680e-01 8.917011861385e-01 8.906546005366e-01 8.896064758834e-01 8.885570036275e-01 8.875096557346e-01 8.864600684157e-01 8.854109261751e-01 8.843628732976e-01 8.833129866285e-01 8.822634059307e-01 8.812144001425e-01 8.801630796886e-01 8.791136051567e-01 8.780654315875e-01 8.770144814598e-01 8.759638804191e-01 8.749146525694e-01 8.738637094015e-01 8.728144399229e-01 8.717653508137e-01 8.707148781842e-01 8.696659319384e-01 8.686164667003e-01 8.675661343255e-01 8.665172569254e-01 8.654688465056e-01 8.644196763978e-01 8.633716788701e-01 8.623221136360e-01 8.612729878126e-01 8.602250732602e-01 8.591775567196e-01 8.581300108462e-01 8.570842299907e-01 8.560375176721e-01 8.549900631789e-01 8.539442154799e-01 8.528986406313e-01 8.518536583484e-01 8.508115156548e-01 8.497675142463e-01 8.487253535021e-01 8.476833278097e-01 8.466399303548e-01 8.455994262267e-01 8.445605290249e-01 8.435210155874e-01 8.424841803726e-01 8.414470247549e-01 8.404083141713e-01 8.393725963290e-01 8.383357432483e-01 8.373014758316e-01 8.362689208726e-01 8.352356175873e-01 8.342029035175e-01 8.331716806644e-01 8.321400386755e-01 8.311092266034e-01 8.300806448214e-01 8.290526443640e-01 8.280261799757e-01 8.269999973288e-01 8.259734978513e-01 8.249494130487e-01 8.239256394461e-01 8.229027721790e-01 8.218827064204e-01 8.208626664872e-01 8.198437828109e-01 8.188263561817e-01 8.178087553564e-01 8.167933000539e-01 8.157803486677e-01 8.147675764804e-01 8.137561714797e-01 8.127462870688e-01 8.117367223624e-01 8.107300049379e-01 8.097241183631e-01 8.087195205778e-01 8.077168896152e-01 8.067140093873e-01 8.057137794861e-01 8.047161664703e-01 8.037188207480e-01 8.027235153852e-01 8.017289770331e-01 8.007350945485e-01 7.997454629388e-01 7.987561314252e-01 7.977686363645e-01 7.967820468870e-01 7.957962339589e-01 7.948135556886e-01 7.938336820693e-01 7.928542587758e-01 7.918759207429e-01 7.908992840588e-01 7.899235972525e-01 7.889525434442e-01 7.879821418006e-01 7.870132581098e-01 7.860452288572e-01 7.850780843593e-01 7.841137439467e-01 7.831530647517e-01 7.821932340142e-01 7.812346530169e-01 7.802771424328e-01 7.793206614587e-01 7.783680004597e-01 7.774169817476e-01 7.764677584656e-01 7.755204111083e-01 7.745727037603e-01 7.736284113135e-01 7.726855926484e-01 7.717449700798e-01 7.708066147857e-01 7.698683479543e-01 7.689329048810e-01 7.679988739631e-01 7.670665405764e-01 7.661373176632e-01 7.652088473506e-01 7.642821607534e-01 7.633574294414e-01 7.624346305226e-01 7.615132177325e-01 7.605937828353e-01 7.596751452135e-01 7.587592864245e-01 7.578457552665e-01 7.569335733864e-01 7.560231961350e-01 7.551136090993e-01 7.542057689544e-01 7.533014866921e-01 7.523979960180e-01 7.514968617685e-01 7.505965936579e-01 7.496967175771e-01 7.488008050934e-01 7.479059834580e-01 7.470140421837e-01 7.461224217594e-01 7.452316275281e-01 7.443434502040e-01 7.434575023089e-01 7.425725731306e-01 7.416907873337e-01 7.408081417909e-01 7.399277882302e-01 7.390491578419e-01 7.381717486909e-01 7.372976197264e-01 7.364238309453e-01 7.355509673963e-01 7.346797238835e-01 7.338097016032e-01 7.329420156564e-01 7.320757010569e-01 7.312096901943e-01 7.303453529488e-01 7.294814522732e-01 7.286188822539e-01 7.277593712021e-01 7.268996130692e-01 7.260418130873e-01 7.251842558212e-01 7.243269502692e-01 7.234730976304e-01 7.226195614949e-01 7.217662540779e-01 7.209144358753e-01 7.200615469063e-01 7.192113720573e-01 7.183624334951e-01 7.175133601302e-01 7.166661760101e-01 7.158174545422e-01 7.149710138245e-01 7.141258301993e-01 7.132796111113e-01 7.124351750317e-01 7.115889622652e-01 7.107442844248e-01 7.099007724779e-01 7.090556988869e-01 7.082127090848e-01 7.073681314671e-01 7.065243802644e-01 7.056813874265e-01 7.048371472849e-01 7.039947497169e-01 7.031500663710e-01 7.023051157668e-01 7.014616166556e-01 7.006162354782e-01 6.997720441869e-01 6.989262154157e-01 6.980788392451e-01 6.972342287317e-01 6.963866251636e-01 6.955392382999e-01 6.946913851927e-01 6.938405881398e-01 6.929920189219e-01 6.921414546927e-01 6.912891690808e-01 6.904372882340e-01 6.895815764452e-01 6.887281985275e-01 6.878725214400e-01 6.870134792763e-01 6.861560959556e-01 6.852932455698e-01 6.844323315837e-01 6.835689870804e-01 6.827025601663e-01 6.818364713153e-01 6.809650916197e-01 6.800945653974e-01 6.792211803946e-01 6.783446889362e-01 6.774676509356e-01 6.765858036870e-01 6.757035905280e-01 6.748189499553e-01 6.739301737796e-01 6.730413106817e-01 6.721460856235e-01 6.712508909765e-01 6.703522880548e-01 6.694495719792e-01 6.685460981215e-01 6.676359380710e-01 6.667254588549e-01 6.658111027592e-01 6.648927713466e-01 6.639726605194e-01 6.630458158563e-01 6.621182472128e-01 6.611862510449e-01 6.602488908131e-01 6.593098495922e-01 6.583637787292e-01 6.574170849507e-01 6.564641947837e-01 6.555059216357e-01 6.545467203867e-01 6.535789704236e-01 6.526104717033e-01 6.516357382764e-01 6.506556787268e-01 6.496732093662e-01 6.486826045321e-01 6.476897373812e-01 6.466905144973e-01 6.456858890330e-01 6.446776587090e-01 6.436611303141e-01 6.426429721203e-01 6.416168138819e-01 6.405857184540e-01 6.395510248887e-01 6.385068314094e-01 6.374614321443e-01 6.364069219920e-01 6.353482739253e-01 6.342841334364e-01 6.332110065358e-01 6.321361841234e-01 6.310517065723e-01 6.299629229488e-01 6.288690963936e-01 6.277659843580e-01 6.266607000813e-01 6.255449028609e-01 6.244256712439e-01 6.232990884230e-01 6.221641294823e-01 6.210264380296e-01 6.198783027071e-01 6.187263739637e-01 6.175664506775e-01 6.163998277368e-01 6.152286159934e-01 6.140479668870e-01 6.128630533167e-01 6.116705784898e-01 6.104703708068e-01 6.092658832662e-01 6.080515030387e-01 6.068332138755e-01 6.056063856471e-01 6.043727605982e-01 6.031345813976e-01 6.018869716350e-01 6.006354923383e-01 5.993752015034e-01 5.981094229868e-01 5.968381874730e-01 5.955569972084e-01 5.942731723219e-01 5.929802939729e-01 5.916818079027e-01 5.903782554366e-01 5.890652437016e-01 5.877501545276e-01 5.864261608514e-01 5.850970586266e-01 5.837630472960e-01 5.824206169034e-01 5.810762514302e-01 5.797226953057e-01 5.783652540840e-01 5.770030549118e-01 5.756332357564e-01 5.742615869579e-01 5.728812116457e-01 5.714986052815e-01 5.701112661896e-01 5.687176177204e-01 5.673228647844e-01 5.659195228577e-01 5.645165655171e-01 5.631072986185e-01 5.616933987213e-01 5.602798938261e-01 5.588581590958e-01 5.574381296815e-01 5.560124457822e-01 5.545840468010e-01 5.531566900347e-01 5.517220577660e-01 5.502920157483e-01 5.488553428995e-01 5.474191983668e-01 5.459835715796e-01 5.445434030145e-01 5.431080048199e-01 5.416684399882e-01 5.402311676502e-01 5.387950220728e-01 5.373566214804e-01 5.359245367477e-01 5.344890842162e-01 5.330596811331e-01 5.316313379350e-01 5.302043047069e-01 5.287841644366e-01 5.273627099870e-01 5.259498094659e-01 5.245385209064e-01 5.231323156416e-01 5.217342649735e-01 5.203370203765e-01 5.189515079664e-01 5.175688262740e-01 5.161939674283e-01 5.148294763784e-01 5.134679922621e-01 5.121203136348e-01 5.107786007182e-01 5.094464702048e-01 5.081269028287e-01 5.068137304670e-01 5.055169405630e-01 5.042276582964e-01 5.029521012198e-01 5.016906764791e-01 5.004385768488e-01 4.992057322096e-01 4.979820700597e-01 4.967761254509e-01 4.955859121560e-01 4.944077164302e-01 4.932523363794e-01 4.921076940627e-01 4.909844991311e-01 4.898794133153e-01 4.887893639742e-01 4.877240155351e-01 4.866722729624e-01 4.856459287588e-01 4.846382674004e-01 4.836489103793e-01 4.826878793536e-01 4.817409385855e-01 4.808244837356e-01 4.799255246018e-01 4.790510390123e-01 4.782052354354e-01 4.773757711538e-01 4.765794694040e-01 4.758021259647e-01 4.750533438401e-01 4.743326852474e-01 4.736311989052e-01 4.729659914773e-01 4.723188523283e-01 4.717051994675e-01 4.711179148237e-01 4.705546754356e-01 4.700273311019e-01 4.695188101736e-01 4.690467319815e-01 4.685998542245e-01 4.681802610272e-01 4.677955999494e-01 4.674316412077e-01 4.671049901304e-01 4.668024741935e-01 4.665299624254e-01 4.662909653144e-01 4.660732802087e-01 4.658936713425e-01 4.657361170777e-01 4.656099657673e-01 4.655160166223e-01 4.654424796727e-01 4.654079310554e-01 4.653927232870e-01 4.654107277705e-01 4.654567593586e-01 4.655236405085e-01 4.656286231355e-01 4.657482592933e-01 4.659028616448e-01 4.660802202696e-01 4.662794912978e-01 4.665127753914e-01 4.667583669280e-01 4.670388495972e-01 4.673360244427e-01 4.676552971621e-01 4.680031670456e-01 4.683608015749e-01 4.687516385390e-01 4.691534031737e-01 4.695771399294e-01 4.700218695418e-01 4.704754092123e-01 4.709570844585e-01 4.714442033944e-01 4.719517240427e-01 4.724735246932e-01 4.730023517275e-01 4.735538458667e-01 4.741053842869e-01 4.746743915190e-01 4.752509110727e-01 4.758308404860e-01 4.764281572926e-01 4.770192120837e-01 4.776251079145e-01 4.782304467957e-01 4.788368717732e-01 4.794537042741e-01 4.800585671510e-01 4.806760626721e-01 4.812831655069e-01 4.818901855156e-01 4.824985189230e-01 4.830912513849e-01 4.836922744532e-01 4.842747689117e-01 4.848547974413e-01 4.854278986749e-01 4.859825420034e-01 4.865381505730e-01 4.870692602282e-01 4.875966545612e-01 4.881076481285e-01 4.885976450802e-01 4.890820324392e-01 4.895363205680e-01 4.899833909930e-01 4.904065928083e-01 4.908058993392e-01 4.911946442759e-01 4.915476442374e-01 4.918904978122e-01 4.922019069893e-01 4.924890471280e-01 4.927578436758e-01 4.929871894467e-01 4.932036351204e-01 4.933808456796e-01 4.935336781136e-01 4.936609022230e-01 4.937473014731e-01 4.938167676799e-01 4.938410404543e-01 4.938420861126e-01 4.938106476796e-01 4.937372690892e-01 4.936438013933e-01 4.935012272085e-01 4.933339014537e-01 4.931279516874e-01 4.928811902334e-01 4.926105742821e-01 4.922884773885e-01 4.919424356323e-01 4.915532609441e-01 4.911242333565e-01 4.906685462964e-01 4.901605518209e-01 4.896289310572e-01 4.890501095065e-01 4.884346572230e-01 4.877898283494e-01 4.870920687087e-01 4.863733372959e-01 4.856035296680e-01 4.848036202142e-01 4.839695268975e-01 4.830873422935e-01 4.821847647578e-01 4.812323198858e-01 4.802525439425e-01 4.792379403251e-01 4.781798649806e-01 4.771030171328e-01 4.759775414751e-01 4.748304833707e-01 4.736491295274e-01 4.724307399047e-01 4.711964198288e-01 4.699167035064e-01 4.686223450919e-01 4.672948756416e-01 4.659390356337e-01 4.645697234830e-01 4.631605831550e-01 4.617442110941e-01 4.602978598633e-01 4.588325714164e-01 4.573572109978e-01 4.558509863163e-01 4.543457600438e-01 4.528147485077e-01 4.512767320039e-01 4.497320164899e-01 4.481681542535e-01 4.466126713509e-01 4.450388451241e-01 4.434688874843e-01 4.419000060223e-01 4.403224807060e-01 4.387626418952e-01 4.371930798627e-01 4.356420168396e-01 4.340980875783e-01 4.325593901988e-01 4.310496875536e-01 4.295395491961e-01 4.280618398582e-01 4.265999233897e-01 4.251582798483e-01 4.237545265310e-01 4.223642280270e-01 4.210207078352e-01 4.197032429468e-01 4.184225228368e-01 4.171904838073e-01 4.159863737085e-01 4.148428324510e-01 4.137364031452e-01 4.126826257348e-01 4.116895950190e-01 4.107387114972e-01 4.098631036361e-01 4.090357937961e-01 4.082796068736e-01 4.075936294426e-01 4.069665462740e-01 4.064279954300e-01 4.059499338406e-01 4.055584282493e-01 4.052468372064e-01 4.050094944186e-01 4.048722398291e-01 4.048061195610e-01 4.048416507582e-01 4.049654306858e-01 4.051776535591e-01 4.054996198761e-01 4.059028194737e-01 4.064195784027e-01 4.070302911001e-01 4.077419799996e-01 4.085671211303e-01 4.094828606874e-01 4.105193640688e-01 4.116532365269e-01 4.128969112699e-01 4.142560293978e-01 4.157116887233e-01 4.172915454181e-01 4.189685580442e-01 4.207606845250e-01 4.226658427849e-01 4.246680826738e-01 4.267933928560e-01 4.290129377890e-01 4.313473738400e-01 4.337875610632e-01 4.363237897494e-01 4.389777053870e-01 4.417181337123e-01 4.445691596614e-01 4.475153882078e-01 4.505522480458e-01 4.536947880330e-01 4.569135362471e-01 4.602343086501e-01 4.636349934631e-01 4.671162619506e-01 4.706889776788e-01 4.743249474397e-01 4.780490897646e-01 4.818351160090e-01 4.856898622606e-01 4.896164338567e-01 4.935895361295e-01 4.976340546972e-01 5.017200655134e-01 5.058590298016e-01 5.100468523373e-01 5.142623577656e-01 5.185305124372e-01 5.228178222315e-01 5.271388755901e-01 5.314859873318e-01 5.358408318396e-01 5.402259159986e-01 5.446049259428e-01 5.489979410938e-01 5.533909324441e-01 5.577720399184e-01 5.621574680704e-01 5.665148774083e-01 5.708646226598e-01 5.751882566102e-01 5.794783195987e-01 5.837493531365e-01 5.879683549123e-01 5.921587958631e-01 5.962973246044e-01 6.003822424005e-01 6.044239746586e-01 6.083920291125e-01 6.123107344730e-01 6.161550479290e-01 6.199276277374e-01 6.236352982710e-01 6.272506898545e-01 6.307988593041e-01 6.342531929188e-01 6.376208663093e-01 6.409066351449e-01 6.440842596275e-01 6.471817865024e-01 6.501713754489e-01 6.530640533519e-01 6.558629461551e-01 6.585466513883e-01 6.611424828596e-01 6.636241501705e-01 6.660067595115e-01 6.682905675478e-01 6.704597042952e-01 6.725420549852e-01 6.745128132999e-01 6.763901081265e-01 6.781750522161e-01 6.798563401293e-01 6.814618202316e-01 6.829697840803e-01 6.844016048540e-01 6.857589825205e-01 6.870354561609e-01 6.882595816624e-01 6.894115705741e-01 6.905189876655e-01 6.915805483352e-01 6.925981979956e-01 6.935984719241e-01 6.945674037689e-01 6.955328586687e-01 6.964969926248e-01 6.974658054473e-01 6.984645811851e-01 6.994852461447e-01 7.005555884761e-01 7.016788865680e-01 7.028661107821e-01 7.041396262270e-01 7.054958551902e-01 7.069642020236e-01 7.085459660688e-01 7.102552540073e-01 7.121126758087e-01 7.141164106847e-01 7.162938993089e-01 7.186462143961e-01 7.211863401016e-01 7.239335643574e-01 7.268832177562e-01 7.300608399782e-01 7.334636311535e-01 7.371032658297e-01 7.409935882316e-01 7.451288498710e-01 7.495271058093e-01 7.541839376473e-01 7.591060424244e-01 7.642999057483e-01 7.697563673442e-01 7.754872421296e-01 7.814845312708e-01 7.877467165476e-01 7.942757497318e-01 8.010590805679e-01 8.081005547020e-01 8.153872762362e-01 8.229145843339e-01 8.306768849063e-01 8.386583003832e-01 8.468561936413e-01 8.552563799066e-01 8.638474761863e-01 8.726209665780e-01 8.815581529100e-01 8.906534004572e-01 8.998888892507e-01 9.092511359549e-01 9.187295261137e-01 9.283049161935e-01 9.379677111098e-01 9.477015804282e-01 9.574894147372e-01 9.673220865880e-01 9.771801453586e-01 9.870522617257e-01 9.969244010192e-01 1.006779210202e+00 1.016608057762e+00 1.026394092370e+00 1.036123460540e+00 1.045787690057e+00 1.055368604592e+00 1.064859459955e+00 1.074245491394e+00 1.083515887956e+00 1.092662914271e+00 1.101671759316e+00 1.110537785399e+00 1.119249109651e+00 1.127796334005e+00 1.136175215215e+00 1.144373852470e+00 1.152390084975e+00 1.160214833557e+00 1.167842259592e+00 1.175270463365e+00 1.182491526621e+00 1.189504831845e+00 1.196306426507e+00 1.202892611813e+00 1.209264753066e+00 1.215417949204e+00 1.221353642960e+00 1.227073086163e+00 1.232574007773e+00 1.237861242981e+00 1.242934247935e+00 1.247795968215e+00 1.252452153822e+00 1.256901402067e+00 1.261153091339e+00 1.265208624155e+00 1.269073789058e+00 1.272757197915e+00 1.276259392268e+00 1.279591874895e+00 1.282759876110e+00 1.285770065863e+00 1.288632340323e+00 1.291350497374e+00 1.293937499100e+00 1.296398446021e+00 1.298742482983e+00 1.300980114148e+00 1.303116942125e+00 1.305165341032e+00 1.307129872296e+00 1.309020980488e+00 1.310848746361e+00 1.312617689455e+00 1.314338592486e+00 1.316016965025e+00 1.317659764093e+00 1.319275487415e+00 1.320867169679e+00 1.322441733456e+00 1.324004563741e+00 1.325556747208e+00 1.327104438455e+00 1.328646523793e+00 1.330187528208e+00 1.331726931394e+00 1.333264497833e+00 1.334797351599e+00 1.336326069666e+00 1.337846955357e+00 1.339355247609e+00 1.340848592420e+00 1.342318308310e+00 1.343762353468e+00 1.345173160539e+00 1.346541521443e+00 1.347863662388e+00 1.349129380675e+00 1.350333784792e+00 1.351467489666e+00 1.352522281680e+00 1.353494792843e+00 1.354373902103e+00 1.355157597885e+00 1.355838625303e+00 1.356411827284e+00 1.356876468918e+00 1.357225849956e+00 1.357462942063e+00 1.357586861499e+00 1.357598250402e+00 1.357502060494e+00 1.357300297887e+00 1.357002611217e+00 1.356614440695e+00 1.356145486118e+00 1.355606731307e+00 1.355008027360e+00 1.354367296811e+00 1.353693562279e+00 1.353004581006e+00 1.352317343825e+00 1.351646189201e+00 1.351011728269e+00 1.350427579137e+00 1.349913907852e+00 1.349488230965e+00 1.349164817171e+00 1.348963999515e+00 1.348897448148e+00 1.348981810522e+00 1.349230964361e+00 1.349655297299e+00 1.350269808776e+00 1.351080654849e+00 1.352099294545e+00 1.353330878292e+00 1.354780425174e+00 1.356455370838e+00 1.358354653467e+00 1.360481914661e+00 1.362837372825e+00 1.365417643690e+00 1.368224016945e+00 1.371249966940e+00 1.374492570824e+00 1.377945099023e+00 1.381599589765e+00 1.385449574288e+00 1.389482492519e+00 1.393688585671e+00 1.398052575897e+00 1.402560968192e+00 1.407196072329e+00 1.411936760014e+00 1.416764250074e+00 1.421652443907e+00 1.426574763193e+00 1.431504565646e+00 1.436408422029e+00 1.441256050307e+00 1.446010180284e+00 1.450634918866e+00 1.455094666477e+00 1.459347172211e+00 1.463359682658e+00 1.467090111181e+00 1.470505852289e+00 1.473573076445e+00 1.476259621454e+00 1.478542884186e+00 1.480399136913e+00 1.481814202055e+00 1.482781654878e+00 1.483295198816e+00 1.483368771038e+00 1.483012433932e+00 1.482251681259e+00 1.481122391471e+00 1.479661448980e+00 1.477923997129e+00 1.475964310075e+00 1.473847146308e+00 1.471645674999e+00 1.469427114385e+00 1.467273819095e+00 1.465256216322e+00 1.463449870274e+00 1.461924634759e+00 1.460740100755e+00 1.459953360324e+00 1.459603185948e+00 1.459720033836e+00 1.460321678312e+00 1.461401575544e+00 1.462950068223e+00 1.464928857294e+00 1.467291477152e+00 1.469977134878e+00 1.472904898290e+00 1.475994382192e+00 1.479145637168e+00 1.482260442887e+00 1.485237524303e+00 1.487968898505e+00 1.490365893071e+00 1.492329834419e+00 1.493785006321e+00 1.494668531523e+00 1.494924421790e+00 1.494531912602e+00 1.493476529876e+00 1.491778029725e+00 1.489478709465e+00 1.486638111718e+00 1.483355454384e+00 1.479740883462e+00 1.475934054957e+00 1.472096902141e+00 1.468394210726e+00 1.465019185243e+00 1.462155011295e+00 1.459986637962e+00 1.458693170780e+00 1.458420553348e+00 1.459304118424e+00 1.461425634975e+00 1.464829630086e+00 1.469516535915e+00 1.475417696294e+00 1.482423413670e+00 1.490362150393e+00 1.499005774763e+00 1.508095422111e+00 1.517315430295e+00 1.526336702168e+00 1.534805244646e+00 1.542356785212e+00 1.548646785788e+00 1.553326168481e+00 1.556090800403e+00 1.556673347100e+00 1.554841197601e+00 1.550439366655e+00 1.543357436881e+00 1.533566291800e+00 1.521113651447e+00 1.506106194105e+00 1.488750842536e+00 1.469305980248e+00 1.448107653020e+00 1.425560689400e+00 1.402090901396e+00 1.378190878164e+00 1.354341230312e+00 1.331025325006e+00 1.308714685556e+00 1.287797950553e+00 1.268628378548e+00 1.251451960808e+00 1.236418194802e+00 1.223596423768e+00 1.212928160432e+00 1.204309099759e+00 1.197552327840e+00 1.192433139993e+00 1.188739202070e+00 1.186234842646e+00 1.184757436857e+00 1.184164025363e+00 1.184370058651e+00 1.185368831023e+00 1.187156777186e+00 1.189800251377e+00 1.193353643433e+00 1.197858605608e+00 1.203348073726e+00 1.209767278429e+00 1.217037400706e+00 1.224985025569e+00 1.233378803162e+00 1.241946107635e+00 1.250350363850e+00 1.258266509140e+00 1.265349359422e+00 1.271286159864e+00 1.275812313225e+00 1.278691456791e+00 1.279772105407e+00 1.278932209239e+00 1.276111079272e+00 1.271287208177e+00 1.264445255702e+00 1.255601928632e+00 1.244747236870e+00 1.231875942796e+00 1.216966724127e+00 1.199980386066e+00 1.180901587024e+00 1.159716488082e+00 1.136468471927e+00 1.111261148648e+00 1.084277266001e+00 1.055813793135e+00 1.026260676582e+00 9.961378518479e-01 9.706031186973e-01 9.420764077990e-01 9.143802290357e-01 8.914865898436e-01 8.749327945273e-01 8.628639348177e-01 8.515725775002e-01 8.384030323661e-01 8.238921769155e-01 8.116901229340e-01 8.062018383812e-01 8.094087453063e-01 8.192882727070e-01 8.311921053842e-01 8.410535734708e-01 8.479135014956e-01 8.542130647083e-01 8.637835238658e-01 8.788144632190e-01 8.979217201397e-01 9.168703197313e-01 9.312841491089e-01 9.393191736052e-01 9.426609722194e-01 9.453773519335e-01 9.512026308327e-01 9.609785927522e-01 9.721347901405e-01 9.805626337440e-01 9.834776008824e-01 9.813293612120e-01 9.776690711935e-01 9.769448781654e-01 9.815235746910e-01 9.897954517864e-01 9.959969675794e-01 9.698732667376e-01 9.286820536347e-01 8.429168130462e-01 7.797931313494e-01 7.927105820293e-01 8.622518870081e-01 9.217375602489e-01 9.259834988460e-01 8.757155045228e-01 8.137819751234e-01 7.966614586000e-01 8.372524400857e-01 8.884571248706e-01 8.958523812650e-01 8.384579085686e-01 7.392842144890e-01 6.615940194375e-01 6.677781160210e-01 7.432856659347e-01 8.182529783558e-01 8.436274176479e-01 8.121357607808e-01 7.522636308405e-01 7.108000265040e-01 7.156046107386e-01 7.471456053353e-01 7.638516876847e-01 7.419754777926e-01 6.913044058863e-01 6.522507725989e-01 6.678510825297e-01 7.364695931709e-01 8.134477273062e-01 8.553079912705e-01 8.426377214304e-01 7.837443281659e-01 7.128956209088e-01 6.782302313039e-01 7.059251655864e-01 7.728601339860e-01 8.350850271196e-01 8.636651091860e-01 8.541148083989e-01 8.230258032349e-01 7.982058112385e-01 8.013086230087e-01 8.319864564887e-01 8.711065639776e-01 8.979652739123e-01 9.022184314528e-01 8.862828762926e-01 8.624936811638e-01 8.475427898456e-01 8.544936257854e-01 8.849312938679e-01 9.272443167778e-01 9.627332781788e-01 9.746367676607e-01 9.557117871586e-01 9.132034289907e-01 8.693258640972e-01 8.517925927625e-01 8.731053858115e-01 9.176959775997e-01 9.551844699526e-01 9.623684511160e-01 9.348271895444e-01 8.879661218515e-01 8.491343031135e-01 8.402494104715e-01 8.607593194592e-01 8.902732772447e-01 9.070142705545e-01 9.008405267661e-01 8.753149092795e-01 8.437199478407e-01 8.225362637962e-01 8.238414046019e-01 8.488845400625e-01 8.869939092768e-01 9.206575238649e-01 9.333513941344e-01 9.171004731929e-01 8.783852094772e-01 8.398661367180e-01 8.310286049349e-01 8.650695870798e-01 9.242632958337e-01 9.748601209667e-01 9.907616475538e-01 9.656086985909e-01 9.146119068809e-01 8.682005485685e-01 8.547936302769e-01 8.793203012426e-01 9.211891341838e-01 9.545115791458e-01 9.649552377856e-01 9.533309072373e-01 9.312954716898e-01 9.137304602129e-01 9.108924341016e-01 9.239784613090e-01 9.466241402219e-01 9.701955501982e-01 9.885778835516e-01 1.000437130546e+00 1.008516957954e+00 1.016526406985e+00 1.025315175636e+00 1.031536539969e+00 1.030700815544e+00 1.022417596241e+00 1.013251230068e+00 1.013120785465e+00 1.026084008774e+00 1.043778242221e+00 1.049483797481e+00 1.030125237105e+00 9.872072227215e-01 9.402480286021e-01 9.172656148607e-01 9.316570588350e-01 9.666803020447e-01 9.890822467761e-01 9.746448932985e-01 9.237725660352e-01 8.647949136445e-01 8.410471070556e-01 8.747172882128e-01 9.411384075012e-01 1.001865348438e+00 1.071547278384e+00
 1.151022117196e+00 1.149678620463e+00 1.148382240024e+00 1.147758326236e+00 1.147758140776e+00 1.147642333045e+00 1.146777975112e+00 1.145348270579e+00 1.144131274265e+00 1.143654759420e+00 1.143684434478e+00 1.143499591775e+00 1.142584798790e+00 1.141128440370e+00 1.139886350606e+00 1.139434023039e+00 1.139512973911e+00 1.139275454836e+00 1.138216994388e+00 1.136724581986e+00 1.135617441934e+00 1.135285181604e+00 1.135334395328e+00 1.135008352616e+00 1.133913783028e+00 1.132407242265e+00 1.131283364488e+00 1.130972265044e+00 1.131058130280e+00 1.130694957382e+00 1.129498669524e+00 1.127943337085e+00 1.126874232499e+00 1.126642548783e+00 1.126743875156e+00 1.126309286236e+00 1.125004874396e+00 1.123417415206e+00 1.122459715699e+00 1.122373336664e+00 1.122462906970e+00 1.121870831224e+00 1.120493374017e+00 1.119053378527e+00 1.118313440300e+00 1.118296668282e+00 1.118289311718e+00 1.117584102302e+00 1.116202261831e+00 1.114857149290e+00 1.114209014839e+00 1.114197676391e+00 1.114133075933e+00 1.113392029328e+00 1.112007250927e+00 1.110626113329e+00 1.109902761469e+00 1.109860470904e+00 1.109827061643e+00 1.109073478393e+00 1.107567331699e+00 1.106044563291e+00 1.105281912223e+00 1.105295536869e+00 1.105291854972e+00 1.104451334081e+00 1.102786545021e+00 1.101181557753e+00 1.100491204224e+00 1.100608637751e+00 1.100555247558e+00 1.099529143134e+00 1.097762186856e+00 1.096265026459e+00 1.095758523503e+00 1.095912700845e+00 1.095696405809e+00 1.094481243073e+00 1.092713949923e+00 1.091426112409e+00 1.091109865738e+00 1.091214001214e+00 1.090773995755e+00 1.089431315658e+00 1.087775669820e+00 1.086706506392e+00 1.086480385968e+00 1.086459725758e+00 1.085818728077e+00 1.084423200974e+00 1.082924427611e+00 1.082035228397e+00 1.081807416412e+00 1.081620095411e+00 1.080841204187e+00 1.079468931801e+00 1.078106281251e+00 1.077307597785e+00 1.077016111791e+00 1.076675963889e+00 1.075822429401e+00 1.074521105564e+00 1.073263220856e+00 1.072466315773e+00 1.072067596492e+00 1.071614019746e+00 1.070740151100e+00 1.069512599041e+00 1.068321834601e+00 1.067487321747e+00 1.066971352888e+00 1.066436776541e+00 1.065577960888e+00 1.064412116479e+00 1.063245934154e+00 1.062359421368e+00 1.061749627745e+00 1.061159128048e+00 1.060322728465e+00 1.059211660100e+00 1.058054896212e+00 1.057118457277e+00 1.056440112266e+00 1.055809661164e+00 1.054985955494e+00 1.053924360431e+00 1.052800383203e+00 1.051841067608e+00 1.051108398673e+00 1.050435196534e+00 1.049613050211e+00 1.048600855835e+00 1.047538866735e+00 1.046594638125e+00 1.045811367241e+00 1.045079507454e+00 1.044251920078e+00 1.043297640562e+00 1.042314682441e+00 1.041401487282e+00 1.040569876555e+00 1.039766557759e+00 1.038928844310e+00 1.038035430860e+00 1.037121184325e+00 1.036225887169e+00 1.035349968096e+00 1.034484501064e+00 1.033628987514e+00 1.032768961127e+00 1.031890387674e+00 1.030996066874e+00 1.030093870800e+00 1.029191741832e+00 1.028305430246e+00 1.027436291691e+00 1.026559459565e+00 1.025664631519e+00 1.024759918936e+00 1.023844193134e+00 1.022925988009e+00 1.022024576588e+00 1.021140330079e+00 1.020254846936e+00 1.019355102099e+00 1.018434378936e+00 1.017501397611e+00 1.016584947353e+00 1.015694996677e+00 1.014804871484e+00 1.013893584269e+00 1.012968670212e+00 1.012043957078e+00 1.011128491229e+00 1.010219699168e+00 1.009299535777e+00 1.008364394347e+00 1.007435626438e+00 1.006516815934e+00 1.005589704852e+00 1.004646891657e+00 1.003696161790e+00 1.002749082588e+00 1.001810749348e+00 1.000874485863e+00 9.999216893720e-01 9.989592073592e-01 9.980034177932e-01 9.970546983258e-01 9.961016234835e-01 9.951412552253e-01 9.941756854111e-01 9.932117474941e-01 9.922563107551e-01 9.913009440858e-01 9.903354582968e-01 9.893652363036e-01 9.883975674793e-01 9.874299962731e-01 9.864639804512e-01 9.854971102153e-01 9.845238662159e-01 9.835462033972e-01 9.825710812574e-01 9.815963581445e-01 9.806197032110e-01 9.796419232687e-01 9.786591605376e-01 9.776740877195e-01 9.766936225782e-01 9.757137654132e-01 9.747273749053e-01 9.737374873834e-01 9.727475518300e-01 9.717586808294e-01 9.707697265389e-01 9.697768369400e-01 9.687758109216e-01 9.677757477993e-01 9.667804219407e-01 9.657810153434e-01 9.647747120865e-01 9.637661069248e-01 9.627561686755e-01 9.617497441835e-01 9.607435157706e-01 9.597292983112e-01 9.587098245810e-01 9.576951096739e-01 9.566819073703e-01 9.556663598946e-01 9.546497988333e-01 9.536290919115e-01 9.526065903372e-01 9.515881060604e-01 9.505676531692e-01 9.495425122486e-01 9.485189457363e-01 9.474937283067e-01 9.464643263346e-01 9.454356981459e-01 9.444056304129e-01 9.433736916059e-01 9.423431155348e-01 9.413098840921e-01 9.402712432069e-01 9.392355352952e-01 9.381994097522e-01 9.371602947118e-01 9.361212663460e-01 9.350809204345e-01 9.340364185335e-01 9.329954793771e-01 9.319539718990e-01 9.309070681387e-01 9.298626474529e-01 9.288169766773e-01 9.277670877435e-01 9.267201564473e-01 9.256715222592e-01 9.246194795379e-01 9.235689523173e-01 9.225164050757e-01 9.214606859299e-01 9.204068775128e-01 9.193532063125e-01 9.182954169720e-01 9.172396269705e-01 9.161824440115e-01 9.151221490523e-01 9.140644649304e-01 9.130054572788e-01 9.119429927040e-01 9.108832319170e-01 9.098204939160e-01 9.087561308539e-01 9.076938199393e-01 9.066301794493e-01 9.055642523302e-01 9.045007080932e-01 9.034343315518e-01 9.023677657164e-01 9.013025639209e-01 9.002353219831e-01 8.991666364696e-01 8.981003296056e-01 8.970312988806e-01 8.959608466813e-01 8.948932979466e-01 8.938234594989e-01 8.927528021173e-01 8.916832482962e-01 8.906118385775e-01 8.895411663768e-01 8.884715231707e-01 8.873998169382e-01 8.863275631720e-01 8.852568444219e-01 8.841844002091e-01 8.831127018036e-01 8.820418620615e-01 8.809688123228e-01 8.798965175744e-01 8.788251586911e-01 8.777514121180e-01 8.766795837591e-01 8.756085995545e-01 8.745358043201e-01 8.734633225747e-01 8.723918676828e-01 8.713190436850e-01 8.702481212305e-01 8.691773426504e-01 8.681051963535e-01 8.670346225554e-01 8.659640158540e-01 8.648922569565e-01 8.638223258729e-01 8.627529964024e-01 8.616828740693e-01 8.606141467465e-01 8.595442787329e-01 8.584743915979e-01 8.574060801097e-01 8.563382935021e-01 8.552709177662e-01 8.542058371354e-01 8.531390323874e-01 8.520717527544e-01 8.510067247319e-01 8.499413750113e-01 8.488784069693e-01 8.478167760492e-01 8.467547980169e-01 8.456931279319e-01 8.446327853266e-01 8.435711253221e-01 8.425129429421e-01 8.414561013380e-01 8.403993297942e-01 8.393449935490e-01 8.382905137006e-01 8.372350902621e-01 8.361819964730e-01 8.351294404637e-01 8.340781700805e-01 8.330293938691e-01 8.319801370659e-01 8.309320714708e-01 8.298852105863e-01 8.288382312326e-01 8.277926756032e-01 8.267489421079e-01 8.257063224795e-01 8.246658049469e-01 8.236257896410e-01 8.225855875904e-01 8.215474148668e-01 8.205109087154e-01 8.194748222850e-01 8.184425259684e-01 8.174099352981e-01 8.163788855895e-01 8.153497674578e-01 8.143203629145e-01 8.132940175765e-01 8.122702909003e-01 8.112469135523e-01 8.102256018482e-01 8.092047817299e-01 8.081863337083e-01 8.071700194849e-01 8.061552606894e-01 8.051422276667e-01 8.041309609331e-01 8.031207785138e-01 8.021127264221e-01 8.011078234030e-01 8.001037257124e-01 7.991019244614e-01 7.981014013011e-01 7.971020447160e-01 7.961071538476e-01 7.951130139948e-01 7.941205618826e-01 7.931301597765e-01 7.921406734224e-01 7.911549243971e-01 7.901722899854e-01 7.891899617271e-01 7.882100526822e-01 7.872311547181e-01 7.862551274331e-01 7.852829240030e-01 7.843127578857e-01 7.833443548615e-01 7.823765898825e-01 7.814106502833e-01 7.804484221612e-01 7.794900719336e-01 7.785326303270e-01 7.775779318116e-01 7.766231775361e-01 7.756712684722e-01 7.747239307827e-01 7.737776697188e-01 7.728345163420e-01 7.718935861551e-01 7.709526113287e-01 7.700159406698e-01 7.690810933347e-01 7.681487126258e-01 7.672201534533e-01 7.662913535542e-01 7.653663519798e-01 7.644432269067e-01 7.635223492468e-01 7.626052989500e-01 7.616895858755e-01 7.607762576926e-01 7.598656014140e-01 7.589576948964e-01 7.580517748570e-01 7.571480742958e-01 7.562460035001e-01 7.553476992528e-01 7.544518066039e-01 7.535582083256e-01 7.526670615921e-01 7.517775265945e-01 7.508907409519e-01 7.500076013548e-01 7.491262338880e-01 7.482480436808e-01 7.473709980314e-01 7.464956058010e-01 7.456246539070e-01 7.447557923440e-01 7.438897901413e-01 7.430259432360e-01 7.421628563068e-01 7.413039322849e-01 7.404469964778e-01 7.395929665921e-01 7.387417829783e-01 7.378914854320e-01 7.370439174663e-01 7.361985466600e-01 7.353559062168e-01 7.345162000958e-01 7.336789394728e-01 7.328429585082e-01 7.320093603091e-01 7.311779657727e-01 7.303495639533e-01 7.295235237472e-01 7.286982705353e-01 7.278760264936e-01 7.270547653824e-01 7.262361038703e-01 7.254214889529e-01 7.246073117774e-01 7.237959401441e-01 7.229856480242e-01 7.221764481598e-01 7.213719705997e-01 7.205680475315e-01 7.197661314287e-01 7.189658127786e-01 7.181658480985e-01 7.173699466022e-01 7.165754650711e-01 7.157825793297e-01 7.149917312313e-01 7.142010084684e-01 7.134129381102e-01 7.126272387608e-01 7.118417068596e-01 7.110588886922e-01 7.102755684477e-01 7.094946103822e-01 7.087154962441e-01 7.079357370736e-01 7.071595474940e-01 7.063827830335e-01 7.056071548983e-01 7.048338998603e-01 7.040609806760e-01 7.032895359157e-01 7.025180262156e-01 7.017468296344e-01 7.009781442036e-01 7.002087720466e-01 6.994410330070e-01 6.986733904272e-01 6.979055524928e-01 6.971404079772e-01 6.963743617560e-01 6.956087902178e-01 6.948445215415e-01 6.940782818039e-01 6.933148976272e-01 6.925507270214e-01 6.917863838489e-01 6.910228549701e-01 6.902569049106e-01 6.894943485709e-01 6.887298072218e-01 6.879651208083e-01 6.872008962408e-01 6.864335421191e-01 6.856692607803e-01 6.849025539453e-01 6.841353337177e-01 6.833685172699e-01 6.825980344756e-01 6.818286002450e-01 6.810587904073e-01 6.802862646217e-01 6.795140676217e-01 6.787382372703e-01 6.779636704739e-01 6.771871114373e-01 6.764077883438e-01 6.756296473926e-01 6.748456037516e-01 6.740633655120e-01 6.732783014609e-01 6.724908903365e-01 6.717032487297e-01 6.709100852284e-01 6.701181985513e-01 6.693227842848e-01 6.685245033186e-01 6.677257499093e-01 6.669211924619e-01 6.661175498254e-01 6.653098328227e-01 6.644982120642e-01 6.636859470636e-01 6.628672496891e-01 6.620493182973e-01 6.612263573813e-01 6.603995441106e-01 6.595715764034e-01 6.587369397892e-01 6.579021623615e-01 6.570619196050e-01 6.562185841933e-01 6.553723649495e-01 6.545192738054e-01 6.536656889531e-01 6.528059944674e-01 6.519425426901e-01 6.510761504272e-01 6.502015993411e-01 6.493270980405e-01 6.484454124217e-01 6.475600095164e-01 6.466712290426e-01 6.457744261484e-01 6.448768986686e-01 6.439717691352e-01 6.430625768433e-01 6.421486443362e-01 6.412275210461e-01 6.403045090781e-01 6.393735216923e-01 6.384386124574e-01 6.374985613552e-01 6.365517765381e-01 6.356021610635e-01 6.346434104427e-01 6.336820348802e-01 6.327129709852e-01 6.317377682772e-01 6.307594075477e-01 6.297713027508e-01 6.287804078746e-01 6.277824092449e-01 6.267773609630e-01 6.257693507670e-01 6.247515148800e-01 6.237312304944e-01 6.227024286182e-01 6.216675303726e-01 6.206282719430e-01 6.195798546002e-01 6.185279057776e-01 6.174674748775e-01 6.164017123744e-01 6.153304948380e-01 6.142506263212e-01 6.131677431241e-01 6.120760083187e-01 6.109788652862e-01 6.098770492746e-01 6.087652299573e-01 6.076511037190e-01 6.065275450653e-01 6.053992123687e-01 6.042656853442e-01 6.031232587240e-01 6.019781472528e-01 6.008239802243e-01 5.996662630130e-01 5.985022187161e-01 5.973304039261e-01 5.961564077728e-01 5.949729062543e-01 5.937860464711e-01 5.925933955272e-01 5.913937570519e-01 5.901917872520e-01 5.889804944472e-01 5.877679213754e-01 5.865489713902e-01 5.853241486847e-01 5.840973419988e-01 5.828621496090e-01 5.816269042910e-01 5.803843867207e-01 5.791376124599e-01 5.778893996846e-01 5.766337114787e-01 5.753786554663e-01 5.741166747684e-01 5.728528818827e-01 5.715875575185e-01 5.703159772666e-01 5.690467424509e-01 5.677708824087e-01 5.664952155395e-01 5.652181011508e-01 5.639361478892e-01 5.626581927432e-01 5.613740907966e-01 5.600929291629e-01 5.588102013205e-01 5.575252267061e-01 5.562448641258e-01 5.549600093478e-01 5.536809949951e-01 5.523998232354e-01 5.511205570733e-01 5.498458501596e-01 5.485687230968e-01 5.472993917951e-01 5.460290667716e-01 5.447634258185e-01 5.435035386920e-01 5.422436355715e-01 5.409936902361e-01 5.397446641372e-01 5.385020984421e-01 5.372676691351e-01 5.360357024396e-01 5.348149548910e-01 5.335978953666e-01 5.323907124245e-01 5.311922672907e-01 5.299993229318e-01 5.288206280664e-01 5.276470495470e-01 5.264865491873e-01 5.253364770429e-01 5.241952511625e-01 5.230705827565e-01 5.219528540160e-01 5.208519817267e-01 5.197633025980e-01 5.186858737123e-01 5.176285115517e-01 5.165799613941e-01 5.155507583385e-01 5.145373655709e-01 5.135380124949e-01 5.125602745775e-01 5.115936672121e-01 5.106516656914e-01 5.097249252857e-01 5.088164940097e-01 5.079320150751e-01 5.070606687161e-01 5.062180055551e-01 5.053904182075e-01 5.045859776754e-01 5.038077293378e-01 5.030438309201e-01 5.023120468534e-01 5.015959588210e-01 5.009085313778e-01 5.002451728953e-01 4.996014489035e-01 4.989914008276e-01 4.983977277915e-01 4.978366219699e-01 4.972990295910e-01 4.967858002039e-01 4.963056510100e-01 4.958442208654e-01 4.954172904210e-01 4.950139777037e-01 4.946376911225e-01 4.942946129078e-01 4.939716648559e-01 4.936859248771e-01 4.934219846044e-01 4.931888000051e-01 4.929875618764e-01 4.928077970218e-01 4.926649726776e-01 4.925441074360e-01 4.924552998480e-01 4.923975283294e-01 4.923606813264e-01 4.923625855504e-01 4.923839296107e-01 4.924392921858e-01 4.925228690910e-01 4.926284197104e-01 4.927714566577e-01 4.929306945549e-01 4.931263964397e-01 4.933439468277e-01 4.935868729278e-01 4.938631483360e-01 4.941534359754e-01 4.944806515319e-01 4.948250472275e-01 4.951946129659e-01 4.955931322106e-01 4.960046784506e-01 4.964508318157e-01 4.969084692699e-01 4.973927198821e-01 4.978985677597e-01 4.984162559206e-01 4.989646450591e-01 4.995199018071e-01 5.001002856151e-01 5.006955798882e-01 5.013021027883e-01 5.019337217190e-01 5.025674614417e-01 5.032235645150e-01 5.038884067098e-01 5.045610776919e-01 5.052537807179e-01 5.059432166266e-01 5.066518693892e-01 5.073616330168e-01 5.080775355674e-01 5.088062035649e-01 5.095265917611e-01 5.102630488244e-01 5.109920855473e-01 5.117259979991e-01 5.124631716888e-01 5.131889077730e-01 5.139264457223e-01 5.146474136256e-01 5.153720573944e-01 5.160904800759e-01 5.167958056879e-01 5.175051226867e-01 5.181916280605e-01 5.188794631039e-01 5.195532684088e-01 5.202101775292e-01 5.208638324099e-01 5.214899208670e-01 5.221133968065e-01 5.227134265349e-01 5.232951768634e-01 5.238667691443e-01 5.244063506248e-01 5.249387716594e-01 5.254402899254e-01 5.259221976697e-01 5.263865582199e-01 5.268139556688e-01 5.272313626262e-01 5.276092456906e-01 5.279664165697e-01 5.282983085722e-01 5.285919529908e-01 5.288701988859e-01 5.291034273205e-01 5.293153904057e-01 5.294937199607e-01 5.296334224013e-01 5.297521912693e-01 5.298220444130e-01 5.298685291825e-01 5.298745754888e-01 5.298417446592e-01 5.297828630957e-01 5.296730017602e-01 5.295384695349e-01 5.293581515625e-01 5.291393989238e-01 5.288902761630e-01 5.285886169761e-01 5.282612951832e-01 5.278833150632e-01 5.274685790924e-01 5.270188305484e-01 5.265160190063e-01 5.259881712765e-01 5.254052497768e-01 5.247895030742e-01 5.241349965383e-01 5.234287935178e-01 5.226976154169e-01 5.219100435404e-01 5.210930323342e-01 5.202334287364e-01 5.193264784874e-01 5.183932064087e-01 5.174054610027e-01 5.163908142856e-01 5.153322358692e-01 5.142326392917e-01 5.131073259806e-01 5.119290255337e-01 5.107292396426e-01 5.094850388668e-01 5.082061645841e-01 5.069027395562e-01 5.055500953547e-01 5.041822609315e-01 5.027701710669e-01 5.013325037968e-01 4.998707134820e-01 4.983680424731e-01 4.968549184881e-01 4.953014243632e-01 4.937308968774e-01 4.921396437470e-01 4.905162820343e-01 4.888876203652e-01 4.872252525715e-01 4.855545454233e-01 4.838678973768e-01 4.821584498745e-01 4.804516997484e-01 4.787176736311e-01 4.769874074262e-01 4.752458807450e-01 4.734948121545e-01 4.717535004361e-01 4.699945705847e-01 4.682516611382e-01 4.665034511678e-01 4.647589150516e-01 4.630325686610e-01 4.612999111026e-01 4.595964377774e-01 4.578969512035e-01 4.562163904049e-01 4.545634305908e-01 4.529183027514e-01 4.513143260610e-01 4.497249116031e-01 4.481702593466e-01 4.466540756416e-01 4.451600787466e-01 4.437216885830e-01 4.423092948793e-01 4.409503181125e-01 4.396396581040e-01 4.383689692165e-01 4.371678346777e-01 4.360067011061e-01 4.349155507039e-01 4.338841298628e-01 4.329104929736e-01 4.320191697227e-01 4.311826153858e-01 4.304329652879e-01 4.297549166080e-01 4.291532826226e-01 4.286465002544e-01 4.282095658177e-01 4.278757030097e-01 4.276234199554e-01 4.274653523559e-01 4.274116797121e-01 4.274425018865e-01 4.275890644910e-01 4.278279851345e-01 4.281750547033e-01 4.286357283987e-01 4.291924268770e-01 4.298765942504e-01 4.306596009163e-01 4.315632785709e-01 4.325843826010e-01 4.337114446216e-01 4.349699737463e-01 4.363331077953e-01 4.378232828808e-01 4.394316879908e-01 4.411511844982e-01 4.430042633503e-01 4.449606710175e-01 4.470479871504e-01 4.492476977981e-01 4.515612820884e-01 4.540015350708e-01 4.565415561233e-01 4.592088157077e-01 4.619797456993e-01 4.648587964061e-01 4.678555958537e-01 4.709429075412e-01 4.741483859676e-01 4.774437585618e-01 4.808390658897e-01 4.843360815210e-01 4.879103069743e-01 4.915879134868e-01 4.953376192204e-01 4.991737999630e-01 5.030901204002e-01 5.070671124763e-01 5.111290866954e-01 5.152426897306e-01 5.194241868728e-01 5.236625004979e-01 5.279430735761e-01 5.322853796600e-01 5.366538079660e-01 5.410702507399e-01 5.455164988478e-01 5.499831576867e-01 5.544864987284e-01 5.589911774179e-01 5.635209546267e-01 5.680525898363e-01 5.725816017489e-01 5.771206785872e-01 5.816349059036e-01 5.861504793208e-01 5.906394665193e-01 5.951039611133e-01 5.995488951627e-01 6.039460187281e-01 6.083194990215e-01 6.126401521368e-01 6.169130206486e-01 6.211417847622e-01 6.252994988302e-01 6.294111533007e-01 6.334456520937e-01 6.374132670486e-01 6.413133958736e-01 6.451232500358e-01 6.488668815332e-01 6.525137140263e-01 6.560792506520e-01 6.595576401664e-01 6.629326607504e-01 6.662274692730e-01 6.694128150865e-01 6.725063092022e-01 6.755023706610e-01 6.783871719162e-01 6.811852193906e-01 6.838689958852e-01 6.864589545380e-01 6.889493387218e-01 6.913312200279e-01 6.936282783153e-01 6.958172114054e-01 6.979203626471e-01 6.999324096404e-01 7.018507460205e-01 7.036975667076e-01 7.054527785500e-01 7.071439495085e-01 7.087640043354e-01 7.103165666456e-01 7.118245545636e-01 7.132717185862e-01 7.146866784246e-01 7.160659389921e-01 7.174166643127e-01 7.187624390472e-01 7.200916285988e-01 7.214333661796e-01 7.227870617512e-01 7.241640621931e-01 7.255852793918e-01 7.270446333231e-01 7.285741892145e-01 7.301714448695e-01 7.318523014302e-01 7.336356910723e-01 7.355204441333e-01 7.375355421516e-01 7.396801833005e-01 7.419703271658e-01 7.444248113564e-01 7.470410487478e-01 7.498469417539e-01 7.528397087102e-01 7.560351544702e-01 7.594479369405e-01 7.630745017952e-01 7.669381365561e-01 7.710349823556e-01 7.753761577000e-01 7.799703823852e-01 7.848136605772e-01 7.899201079869e-01 7.952839341166e-01 8.009113050992e-01 8.068047116884e-01 8.129546407081e-01 8.193722872722e-01 8.260432688320e-01 8.329705984126e-01 8.401500246257e-01 8.475683894027e-01 8.552287634901e-01 8.631160400646e-01 8.712249515886e-01 8.795469604906e-01 8.880667834619e-01 8.967808911810e-01 9.056729651898e-01 9.147318309555e-01 9.239472384476e-01 9.333012618125e-01 9.427867384582e-01 9.523861259500e-01 9.620843847302e-01 9.718713582206e-01 9.817290662190e-01 9.916457135332e-01 1.001605742266e+00 1.011593680994e+00 1.021598946782e+00 1.031603279570e+00 1.041594493332e+00 1.051559953081e+00 1.061482492466e+00 1.071353956582e+00 1.081156415033e+00 1.090880267052e+00 1.100514452800e+00 1.110042654831e+00 1.119458161121e+00 1.128748301976e+00 1.137900649541e+00 1.146909570121e+00 1.155760678359e+00 1.164450127973e+00 1.172967047495e+00 1.181301960116e+00 1.189451870355e+00 1.197406625883e+00 1.205162380754e+00 1.212713577930e+00 1.220053806764e+00 1.227182335839e+00 1.234091264231e+00 1.240779684554e+00 1.247248231647e+00 1.253489094692e+00 1.259508360644e+00 1.265300101915e+00 1.270865809192e+00 1.276210741305e+00 1.281328873726e+00 1.286228764898e+00 1.290909520627e+00 1.295374606004e+00 1.299631893751e+00 1.303678436946e+00 1.307525517939e+00 1.311175823750e+00 1.314635253575e+00 1.317912248595e+00 1.321008920331e+00 1.323938003141e+00 1.326704383507e+00 1.329314286142e+00 1.331781132964e+00 1.334107790266e+00 1.336307641483e+00 1.338386625011e+00 1.340353589127e+00 1.342220863440e+00 1.343993790257e+00 1.345684269011e+00 1.347299618303e+00 1.348848659310e+00 1.350342519335e+00 1.351784614278e+00 1.353187062187e+00 1.354555492988e+00 1.355896401584e+00 1.357217770771e+00 1.358521416141e+00 1.359816353769e+00 1.361105071385e+00 1.362390887415e+00 1.363676042344e+00 1.364961922805e+00 1.366250448321e+00 1.367540887008e+00 1.368832203161e+00 1.370121111340e+00 1.371407306889e+00 1.372686430175e+00 1.373952113703e+00 1.375201908031e+00 1.376428151939e+00 1.377626938268e+00 1.378790345720e+00 1.379910867709e+00 1.380984445335e+00 1.382000821665e+00 1.382956247068e+00 1.383841737108e+00 1.384651636216e+00 1.385382458326e+00 1.386024920469e+00 1.386578830632e+00 1.387038822836e+00 1.387404088144e+00 1.387673202528e+00 1.387844271683e+00 1.387922632134e+00 1.387908375936e+00 1.387807251724e+00 1.387624167434e+00 1.387363311658e+00 1.387038924250e+00 1.386654900003e+00 1.386223117625e+00 1.385757793851e+00 1.385267183694e+00 1.384769977459e+00 1.384275139342e+00 1.383799537918e+00 1.383359605211e+00 1.382966076105e+00 1.382638456035e+00 1.382387428128e+00 1.382229451312e+00 1.382179419632e+00 1.382246769985e+00 1.382448756893e+00 1.382794168234e+00 1.383295722833e+00 1.383961714503e+00 1.384802265984e+00 1.385826097887e+00 1.387038223396e+00 1.388447196510e+00 1.390056949254e+00 1.391871053212e+00 1.393896335726e+00 1.396131590237e+00 1.398580938805e+00 1.401245100780e+00 1.404122422001e+00 1.407213961319e+00 1.410513977939e+00 1.414020256883e+00 1.417727344268e+00 1.421626401854e+00 1.425708900556e+00 1.429961401240e+00 1.434370962710e+00 1.438919546099e+00 1.443586252231e+00 1.448349349490e+00 1.453180656211e+00 1.458052620645e+00 1.462931088551e+00 1.467780331509e+00 1.472564115107e+00 1.477239175267e+00 1.481766051140e+00 1.486099930120e+00 1.490197990192e+00 1.494018164573e+00 1.497516047136e+00 1.500655466262e+00 1.503398406277e+00 1.505713063287e+00 1.507575062985e+00 1.508959614523e+00 1.509858610391e+00 1.510264217868e+00 1.510179070627e+00 1.509619659356e+00 1.508604793140e+00 1.507169637688e+00 1.505354470433e+00 1.503208435224e+00 1.500796489952e+00 1.498179614090e+00 1.495433786187e+00 1.492637453431e+00 1.489867767996e+00 1.487210663840e+00 1.484739720310e+00 1.482535578765e+00 1.480663258781e+00 1.479182932410e+00 1.478147854711e+00 1.477586043188e+00 1.477525357150e+00 1.477966172311e+00 1.478896930569e+00 1.480292179981e+00 1.482101203428e+00 1.484269777407e+00 1.486719566328e+00 1.489366097457e+00 1.492117058521e+00 1.494865623906e+00 1.497516656093e+00 1.499960039181e+00 1.502097667004e+00 1.503842482983e+00 1.505104613787e+00 1.505824927379e+00 1.505948350710e+00 1.505444300133e+00 1.504308735277e+00 1.502548379890e+00 1.500210628487e+00 1.497356619266e+00 1.494076111113e+00 1.490489602326e+00 1.486723946626e+00 1.482943800767e+00 1.479316155702e+00 1.476017240352e+00 1.473235911417e+00 1.471140919572e+00 1.469902061772e+00 1.469657341335e+00 1.470511350955e+00 1.472543963542e+00 1.475768522513e+00 1.480160722336e+00 1.485638376920e+00 1.492053969420e+00 1.499222540852e+00 1.506891030749e+00 1.514773737276e+00 1.522551615316e+00 1.529867981072e+00 1.536372408224e+00 1.541695185406e+00 1.545485409185e+00 1.547422306360e+00 1.547202295711e+00 1.544587627709e+00 1.539381607627e+00 1.531452841894e+00 1.520755652532e+00 1.507296805272e+00 1.491187061999e+00 1.472605461007e+00 1.451807952153e+00 1.429149552511e+00 1.405021555286e+00 1.379904924649e+00 1.354307675639e+00 1.328761274222e+00 1.303825153773e+00 1.280004525244e+00 1.257785840631e+00 1.237579037768e+00 1.219686357759e+00 1.204333568874e+00 1.191593457893e+00 1.181457833641e+00 1.173803529799e+00 1.168417085171e+00 1.165060183233e+00 1.163434089531e+00 1.163276783761e+00 1.164335208570e+00 1.166397649447e+00 1.169337706727e+00 1.173043017862e+00 1.177483854039e+00 1.182653073682e+00 1.188546341916e+00 1.195181509570e+00 1.202511679575e+00 1.210474122320e+00 1.218929719078e+00 1.227671419301e+00 1.236449571560e+00 1.244934648183e+00 1.252789971910e+00 1.259647600334e+00 1.265151542720e+00 1.268991277687e+00 1.270881494183e+00 1.270626531524e+00 1.268082251278e+00 1.263181092849e+00 1.255930385139e+00 1.246368595717e+00 1.234598064428e+00 1.220720379802e+00 1.204852766703e+00 1.187109399896e+00 1.167576074752e+00 1.146349274787e+00 1.123503619099e+00 1.099138759427e+00 1.073388986700e+00 1.046440372490e+00 1.018572181825e+00 9.901461970488e-01 9.616457779071e-01 9.377211734956e-01 9.111539356642e-01 8.857299938418e-01 8.653393940266e-01 8.513993533312e-01 8.419635495967e-01 8.333152925999e-01 8.228576600328e-01 8.111767221963e-01 8.018676798568e-01 7.991399368360e-01 8.047161149558e-01 8.164067557858e-01 8.295725084406e-01 8.402708079122e-01 8.476663918355e-01 8.542361991398e-01 8.637502650165e-01 8.783127939194e-01 8.965195467078e-01 9.142109115385e-01 9.271486992270e-01 9.336372509577e-01 9.354826425567e-01 9.368336228282e-01 9.414749545465e-01 9.502742582487e-01 9.606724847792e-01 9.685677629134e-01 9.711563553086e-01 9.688103979875e-01 9.649202456502e-01 9.637354390155e-01 9.675839824588e-01 9.756302747687e-01 9.847869127835e-01 9.356080465838e-01 8.877120385002e-01 8.094179961853e-01 7.731090697111e-01 8.134654174543e-01 8.883669446230e-01 9.332892260574e-01 9.173681574967e-01 8.561043976368e-01 8.020200140928e-01 8.051105749275e-01 8.567823633269e-01 9.000553232338e-01 8.879398829249e-01 8.134647918887e-01 7.153330130613e-01 6.655004035488e-01 7.058748535437e-01 7.918932413629e-01 8.537813936117e-01 8.566715176013e-01 8.077561860518e-01 7.467672407421e-01 7.206784441916e-01 7.406196439692e-01 7.713876383459e-01 7.727501827444e-01 7.329499861835e-01 6.768770368982e-01 6.545591520954e-01 6.970319049232e-01 7.778433813523e-01 8.446159739236e-01 8.614700033167e-01 8.213024180277e-01 7.461979612173e-01 6.826839468442e-01 6.775897484898e-01 7.333881981645e-01 8.076151459728e-01 8.582409693625e-01 8.672566098094e-01 8.415505716894e-01 8.064563618995e-01 7.919355843712e-01 8.120031054050e-01 8.548745795509e-01 8.963232031882e-01 9.178759744032e-01 9.143215894152e-01 8.929926853693e-01 8.693758382593e-01 8.604097520960e-01 8.760361223638e-01 9.130528313984e-01 9.565377275730e-01 9.875264261572e-01 9.916258025065e-01 9.656731173281e-01 9.215362726022e-01 8.841075853463e-01 8.780021482089e-01 9.070674371422e-01 9.494429071975e-01 9.758654971446e-01 9.692833860277e-01 9.329583618349e-01 8.882789316621e-01 8.622755028293e-01 8.676516764650e-01 8.928211104567e-01 9.145333233475e-01 9.165368635676e-01 8.973684597265e-01 8.678708505707e-01 8.435244772473e-01 8.359921285459e-01 8.483517522501e-01 8.755773805959e-01 9.075021928751e-01 9.315687455728e-01 9.363807832884e-01 9.172120500797e-01 8.818205719932e-01 8.519821950119e-01 8.531868953159e-01 8.929825303290e-01 9.510664641654e-01 9.953441114386e-01 1.003178641034e+00 9.719971050811e-01 9.203253798567e-01 8.796362053333e-01 8.747820696821e-01 9.043248211698e-01 9.444201361690e-01 9.707384296447e-01 9.728988133829e-01 9.557987790256e-01 9.335579738047e-01 9.203381137235e-01 9.224807164001e-01 9.367168933766e-01 9.548963407169e-01 9.702346110056e-01 9.807368714499e-01 9.891608354659e-01 1.000000401343e+00 1.015009211143e+00 1.030253020525e+00 1.037736896286e+00 1.031380795943e+00 1.013396041042e+00 9.962015037419e-01 9.956070119168e-01 1.016959464041e+00 1.047098485627e+00 1.062296608818e+00 1.044627777033e+00 9.946336166563e-01 9.354479156715e-01 9.032234614156e-01 9.190740722921e-01 9.658738062447e-01 1.003204606601e+00 9.990311463880e-01 9.476002033671e-01 8.742115154625e-01 8.275082180260e-01 8.456262464718e-01 9.148743436825e-01 9.910721694754e-01 1.068720928769e+00
 1.155581094570e+00 1.154212157612e+00 1.152886170892e+00 1.152245362712e+00 1.152237369113e+00 1.152109438458e+00 1.151223751013e+00 1.149771422780e+00 1.148534088559e+00 1.148038670811e+00 1.148054851170e+00 1.147859945287e+00 1.146926828452e+00 1.145441640920e+00 1.144174218032e+00 1.143709054659e+00 1.143780046376e+00 1.143526158803e+00 1.142444390540e+00 1.140927034996e+00 1.139800892648e+00 1.139454959892e+00 1.139493275778e+00 1.139152339053e+00 1.138031835749e+00 1.136498083689e+00 1.135357209276e+00 1.135039240845e+00 1.135113708700e+00 1.134729386743e+00 1.133505572638e+00 1.131928273880e+00 1.130845392577e+00 1.130604562729e+00 1.130693574332e+00 1.130237435464e+00 1.128905378240e+00 1.127295950461e+00 1.126328013487e+00 1.126232768902e+00 1.126306071016e+00 1.125690121228e+00 1.124290348001e+00 1.122832843396e+00 1.122079787314e+00 1.122050053848e+00 1.122023550018e+00 1.121294736591e+00 1.119889965111e+00 1.118529545013e+00 1.117868769593e+00 1.117841873326e+00 1.117755145424e+00 1.116988858031e+00 1.115580835349e+00 1.114181277316e+00 1.113444577783e+00 1.113389547550e+00 1.113335734635e+00 1.112553085825e+00 1.111018870196e+00 1.109476916181e+00 1.108704500619e+00 1.108707992684e+00 1.108685208591e+00 1.107813608228e+00 1.106117224482e+00 1.104492982988e+00 1.103797023104e+00 1.103906863803e+00 1.103832785619e+00 1.102775203429e+00 1.100978435635e+00 1.099463492502e+00 1.098950263551e+00 1.099095945793e+00 1.098859331626e+00 1.097612926601e+00 1.095817912793e+00 1.094514720834e+00 1.094190182647e+00 1.094282943698e+00 1.093821791573e+00 1.092450814692e+00 1.090769374017e+00 1.089685044045e+00 1.089450018039e+00 1.089415650915e+00 1.088752144564e+00 1.087330228861e+00 1.085809274595e+00 1.084904712795e+00 1.084665715123e+00 1.084463481293e+00 1.083661634786e+00 1.082263208902e+00 1.080880150712e+00 1.080066992372e+00 1.079762445214e+00 1.079405401175e+00 1.078529694440e+00 1.077202036718e+00 1.075923358707e+00 1.075111546066e+00 1.074699838367e+00 1.074229060019e+00 1.073331477071e+00 1.072078314740e+00 1.070865482051e+00 1.070014863317e+00 1.069486628196e+00 1.068934656152e+00 1.068050240104e+00 1.066857662721e+00 1.065669168221e+00 1.064766939665e+00 1.064143612116e+00 1.063535562268e+00 1.062672875888e+00 1.061533064241e+00 1.060353363749e+00 1.059401889395e+00 1.058709944377e+00 1.058059262818e+00 1.057208223324e+00 1.056118313432e+00 1.054971361143e+00 1.053997852275e+00 1.053248986423e+00 1.052553694500e+00 1.051703496853e+00 1.050664820686e+00 1.049581896312e+00 1.048620850370e+00 1.047819099620e+00 1.047063425297e+00 1.046209020842e+00 1.045230689664e+00 1.044228745369e+00 1.043295959500e+00 1.042442579042e+00 1.041614865977e+00 1.040752884408e+00 1.039838199118e+00 1.038904556792e+00 1.037988144615e+00 1.037088311457e+00 1.036198856211e+00 1.035321590032e+00 1.034441287791e+00 1.033542390120e+00 1.032625340961e+00 1.031699155225e+00 1.030772455648e+00 1.029865186987e+00 1.028975226454e+00 1.028076274641e+00 1.027159254434e+00 1.026230601383e+00 1.025289792671e+00 1.024349248499e+00 1.023426123282e+00 1.022519802220e+00 1.021611012402e+00 1.020686572174e+00 1.019741437679e+00 1.018784880118e+00 1.017846104686e+00 1.016933084618e+00 1.016017983419e+00 1.015082694274e+00 1.014134165724e+00 1.013186429806e+00 1.012247378735e+00 1.011314271741e+00 1.010369004751e+00 1.009410770573e+00 1.008459202821e+00 1.007517034312e+00 1.006565244208e+00 1.005598045503e+00 1.004623684690e+00 1.003653369332e+00 1.002692209177e+00 1.001731004266e+00 1.000754085162e+00 9.997669744489e-01 9.987883837521e-01 9.978160635469e-01 9.968374929950e-01 9.958524483373e-01 9.948628185788e-01 9.938749710947e-01 9.928954826650e-01 9.919154019325e-01 9.909244402482e-01 9.899293808255e-01 9.889374240394e-01 9.879449302960e-01 9.869543184835e-01 9.859623093736e-01 9.849633729076e-01 9.839608353768e-01 9.829605657116e-01 9.819608389153e-01 9.809590800751e-01 9.799562231125e-01 9.789476587512e-01 9.779376792147e-01 9.769321116145e-01 9.759269502623e-01 9.749149249148e-01 9.738997094819e-01 9.728845969535e-01 9.718699368417e-01 9.708556064063e-01 9.698369981344e-01 9.688102485548e-01 9.677846422608e-01 9.667638434933e-01 9.657381270691e-01 9.647059877910e-01 9.636709143817e-01 9.626356085941e-01 9.616030970423e-01 9.605708681909e-01 9.595298192831e-01 9.584839994742e-01 9.574438808836e-01 9.564044907656e-01 9.553623139501e-01 9.543189273916e-01 9.532721072305e-01 9.522232527874e-01 9.511784365586e-01 9.501309934779e-01 9.490795987597e-01 9.480293956137e-01 9.469770954856e-01 9.459211182417e-01 9.448659092251e-01 9.438091839851e-01 9.427499501841e-01 9.416930989414e-01 9.406320667998e-01 9.395666212346e-01 9.385038866348e-01 9.374408308792e-01 9.363743453759e-01 9.353086206668e-01 9.342405842251e-01 9.331691065188e-01 9.321012226126e-01 9.310316402145e-01 9.299578628168e-01 9.288861258737e-01 9.278129202878e-01 9.267358276116e-01 9.256611557024e-01 9.245852669124e-01 9.235050106145e-01 9.224276940944e-01 9.213471558542e-01 9.202638839394e-01 9.191829586751e-01 9.181009144156e-01 9.170156917760e-01 9.159324974413e-01 9.148476574966e-01 9.137597269897e-01 9.126743606630e-01 9.115870193213e-01 9.104972729379e-01 9.094093666756e-01 9.083190654466e-01 9.072266410642e-01 9.061370319352e-01 9.050453515856e-01 9.039516830025e-01 9.028600633683e-01 9.017664871242e-01 9.006714560979e-01 8.995786961624e-01 8.984831823503e-01 8.973867970722e-01 8.962929562090e-01 8.951959265982e-01 8.940982053602e-01 8.930023928045e-01 8.919047364174e-01 8.908065372594e-01 8.897092620656e-01 8.886103764359e-01 8.875114406529e-01 8.864148091953e-01 8.853148950381e-01 8.842151042968e-01 8.831171587300e-01 8.820167698543e-01 8.809178073095e-01 8.798197612543e-01 8.787190944478e-01 8.776188541764e-01 8.765203757144e-01 8.754200437864e-01 8.743204124303e-01 8.732218569221e-01 8.721221486673e-01 8.710227248988e-01 8.699241697783e-01 8.688247292167e-01 8.677266487295e-01 8.666289646546e-01 8.655299936270e-01 8.644328366772e-01 8.633356620245e-01 8.622374084450e-01 8.611411050694e-01 8.600444933244e-01 8.589489019488e-01 8.578536266850e-01 8.567578485073e-01 8.556612533528e-01 8.545676159644e-01 8.534737623386e-01 8.523808608276e-01 8.512901502035e-01 8.501976440324e-01 8.491051805352e-01 8.480151353742e-01 8.469242827163e-01 8.458365750232e-01 8.447499464423e-01 8.436628837572e-01 8.425768408447e-01 8.414918376912e-01 8.404060906539e-01 8.393234962433e-01 8.382424871403e-01 8.371621681879e-01 8.360846380755e-01 8.350055521280e-01 8.339273391752e-01 8.328507039818e-01 8.317748284079e-01 8.307006998514e-01 8.296294016961e-01 8.285577287504e-01 8.274871515317e-01 8.264179009136e-01 8.253486510197e-01 8.242817471049e-01 8.232161707990e-01 8.221520729465e-01 8.210903261286e-01 8.200295246363e-01 8.189682728096e-01 8.179097861864e-01 8.168523730407e-01 8.157970613520e-01 8.147445725642e-01 8.136922988922e-01 8.126420418405e-01 8.115937695532e-01 8.105451387563e-01 8.095009506056e-01 8.084587723103e-01 8.074171649834e-01 8.063784445275e-01 8.053397562244e-01 8.043036030589e-01 8.032712559247e-01 8.022396331958e-01 8.012098049765e-01 8.001829898588e-01 7.991567302414e-01 7.981338249801e-01 7.971139230967e-01 7.960947539270e-01 7.950786213045e-01 7.940639460519e-01 7.930511124590e-01 7.920429575050e-01 7.910358566103e-01 7.900306495982e-01 7.890281443823e-01 7.880265054221e-01 7.870296980419e-01 7.860356325388e-01 7.850425992736e-01 7.840525226982e-01 7.830632923846e-01 7.820781281549e-01 7.810970127151e-01 7.801181068412e-01 7.791410612604e-01 7.781661377403e-01 7.771925301141e-01 7.762236384715e-01 7.752590164198e-01 7.742956372992e-01 7.733348327540e-01 7.723755812278e-01 7.714192980822e-01 7.704677765859e-01 7.695181204200e-01 7.685721735320e-01 7.676282572516e-01 7.666854093033e-01 7.657474850699e-01 7.648114265830e-01 7.638791320401e-01 7.629506124846e-01 7.620228605035e-01 7.610986697003e-01 7.601780163981e-01 7.592592946297e-01 7.583455428453e-01 7.574334304083e-01 7.565241684554e-01 7.556187744566e-01 7.547158348681e-01 7.538163762516e-01 7.529196302704e-01 7.520248229658e-01 7.511343532577e-01 7.502474952438e-01 7.493629063733e-01 7.484822277384e-01 7.476028215936e-01 7.467281672508e-01 7.458570663077e-01 7.449883608646e-01 7.441236307824e-01 7.432602649591e-01 7.424001592620e-01 7.415449162299e-01 7.406927326608e-01 7.398436141344e-01 7.389976664179e-01 7.381534005193e-01 7.373137055270e-01 7.364770676421e-01 7.356441802307e-01 7.348145320229e-01 7.339868812057e-01 7.331625703498e-01 7.323415139061e-01 7.315238808200e-01 7.307104678014e-01 7.298993105326e-01 7.290910390330e-01 7.282862023849e-01 7.274833668715e-01 7.266851338416e-01 7.258899539328e-01 7.250970106955e-01 7.243070015854e-01 7.235195774619e-01 7.227358105465e-01 7.219560383567e-01 7.211787124141e-01 7.204046088407e-01 7.196319572065e-01 7.188626457939e-01 7.180976417703e-01 7.173349442532e-01 7.165749794408e-01 7.158176423276e-01 7.150612109110e-01 7.143103623006e-01 7.135613638550e-01 7.128161424726e-01 7.120725799251e-01 7.113302000398e-01 7.105928367778e-01 7.098573341422e-01 7.091238605788e-01 7.083941181197e-01 7.076646194278e-01 7.069386226211e-01 7.062150841027e-01 7.054932568757e-01 7.047744483906e-01 7.040571241979e-01 7.033416995590e-01 7.026298337659e-01 7.019193912395e-01 7.012103520565e-01 7.005041109730e-01 6.997985544761e-01 6.990965068021e-01 6.983950360473e-01 6.976959567035e-01 6.969984518858e-01 6.963019095544e-01 6.956085763649e-01 6.949157446102e-01 6.942253786398e-01 6.935362463943e-01 6.928466219159e-01 6.921616266338e-01 6.914761133701e-01 6.907921334787e-01 6.901097423534e-01 6.894264793522e-01 6.887472788576e-01 6.880674893788e-01 6.873889369647e-01 6.867111643694e-01 6.860327726615e-01 6.853573190664e-01 6.846816320905e-01 6.840063178936e-01 6.833324633965e-01 6.826555947938e-01 6.819822481423e-01 6.813084572659e-01 6.806338272588e-01 6.799605304844e-01 6.792843153676e-01 6.786115793498e-01 6.779368676051e-01 6.772616298578e-01 6.765873994231e-01 6.759100093362e-01 6.752349684631e-01 6.745580014610e-01 6.738804063635e-01 6.732029353197e-01 6.725222917875e-01 6.718429553461e-01 6.711617848300e-01 6.704792114162e-01 6.697967489635e-01 6.691099745349e-01 6.684254983092e-01 6.677371623330e-01 6.670474325380e-01 6.663573226215e-01 6.656625776751e-01 6.649692272267e-01 6.642715366798e-01 6.635724911275e-01 6.628725357255e-01 6.621670947834e-01 6.614631286158e-01 6.607537723162e-01 6.600434316584e-01 6.593309361414e-01 6.586126205917e-01 6.578951570493e-01 6.571720627363e-01 6.564474612038e-01 6.557195777472e-01 6.549858372911e-01 6.542524616321e-01 6.535129746260e-01 6.527716688725e-01 6.520265107478e-01 6.512759066952e-01 6.505245541647e-01 6.497667721631e-01 6.490064141625e-01 6.482417648282e-01 6.474709868084e-01 6.466993119083e-01 6.459205023151e-01 6.451394914854e-01 6.443529582153e-01 6.435612557671e-01 6.427677725069e-01 6.419663213504e-01 6.411619864173e-01 6.403514854720e-01 6.395359297069e-01 6.387177796000e-01 6.378905921426e-01 6.370618032510e-01 6.362261681219e-01 6.353846574875e-01 6.345402791469e-01 6.336874814492e-01 6.328326890435e-01 6.319696855187e-01 6.311019465885e-01 6.302299374497e-01 6.293496082361e-01 6.284666815100e-01 6.275755283774e-01 6.266791732062e-01 6.257785246888e-01 6.248698244528e-01 6.239580644345e-01 6.230380446595e-01 6.221137867134e-01 6.211841447770e-01 6.202460932017e-01 6.193053773491e-01 6.183552962567e-01 6.174017435702e-01 6.164421448769e-01 6.154752674149e-01 6.145049123925e-01 6.135261245510e-01 6.125438619738e-01 6.115550601779e-01 6.105598680604e-01 6.095615153204e-01 6.085539460215e-01 6.075434354731e-01 6.065266150067e-01 6.055031223918e-01 6.044775242391e-01 6.034422313820e-01 6.024059471992e-01 6.013621221479e-01 6.003131389606e-01 5.992620126292e-01 5.982022149230e-01 5.971417367116e-01 5.960740086944e-01 5.950019749552e-01 5.939275934562e-01 5.928455443451e-01 5.917640096654e-01 5.906746773024e-01 5.895835031532e-01 5.884897078820e-01 5.873894811920e-01 5.862908761484e-01 5.851846804777e-01 5.840790619244e-01 5.829700619345e-01 5.818562844612e-01 5.807453842596e-01 5.796270618733e-01 5.785118263279e-01 5.773933254846e-01 5.762723449204e-01 5.751544428433e-01 5.740309763553e-01 5.729126074602e-01 5.717908608749e-01 5.706700973107e-01 5.695523049453e-01 5.684310067883e-01 5.673166525740e-01 5.661997647134e-01 5.650863015355e-01 5.639764294364e-01 5.628664398976e-01 5.617641813430e-01 5.606609729321e-01 5.595642186635e-01 5.584721181172e-01 5.573819642847e-01 5.563017360604e-01 5.552225210627e-01 5.541527404472e-01 5.530890318696e-01 5.520290511273e-01 5.509820706275e-01 5.499381390157e-01 5.489052312069e-01 5.478811593422e-01 5.468637987033e-01 5.458613420569e-01 5.448640879014e-01 5.438808860177e-01 5.429082896571e-01 5.419457319468e-01 5.409999594132e-01 5.400611892393e-01 5.391411277345e-01 5.382329457662e-01 5.373377547390e-01 5.364618107081e-01 5.355951178299e-01 5.347507374545e-01 5.339194816940e-01 5.331049909388e-01 5.323111713860e-01 5.315298901502e-01 5.307743039231e-01 5.300319337109e-01 5.293111852150e-01 5.286134333391e-01 5.279294845950e-01 5.272748891533e-01 5.266335371725e-01 5.260198577269e-01 5.254276320436e-01 5.248541902285e-01 5.243117782978e-01 5.237840864369e-01 5.232879117345e-01 5.228123777984e-01 5.223606711225e-01 5.219392461983e-01 5.215361776917e-01 5.211661170721e-01 5.208169871511e-01 5.204953170495e-01 5.202039186809e-01 5.199329791685e-01 5.196968570310e-01 5.194820686740e-01 5.192972688533e-01 5.191426046155e-01 5.190093613384e-01 5.189128022618e-01 5.188361427494e-01 5.187927264782e-01 5.187778713185e-01 5.187858261188e-01 5.188304081299e-01 5.188949265857e-01 5.189941227755e-01 5.191195329610e-01 5.192693442057e-01 5.194556338686e-01 5.196587717620e-01 5.198995595848e-01 5.201618709272e-01 5.204505015997e-01 5.207730402558e-01 5.211109534955e-01 5.214869730422e-01 5.218801199987e-01 5.223017413802e-01 5.227518498602e-01 5.232174474758e-01 5.237188656396e-01 5.242332771309e-01 5.247772006805e-01 5.253428094647e-01 5.259244563837e-01 5.265375700207e-01 5.271598257917e-01 5.278105870211e-01 5.284772790297e-01 5.291586681987e-01 5.298671878039e-01 5.305806195759e-01 5.313202778194e-01 5.320695876873e-01 5.328318295117e-01 5.336153256869e-01 5.343994721129e-01 5.352066206392e-01 5.360162607970e-01 5.368374240439e-01 5.376730862956e-01 5.385043333940e-01 5.393555476506e-01 5.402017993496e-01 5.410578114537e-01 5.419193205975e-01 5.427740445260e-01 5.436430918933e-01 5.444987764986e-01 5.453634024863e-01 5.462235067581e-01 5.470752150750e-01 5.479343629216e-01 5.487736705565e-01 5.496187818558e-01 5.504516351772e-01 5.512731638505e-01 5.520933083695e-01 5.528901299880e-01 5.536880568702e-01 5.544640399121e-01 5.552269635927e-01 5.559814908643e-01 5.567076138216e-01 5.574300141743e-01 5.581232315057e-01 5.588019378112e-01 5.594634059721e-01 5.600922658230e-01 5.607135877171e-01 5.612972754588e-01 5.618638771747e-01 5.624059325853e-01 5.629127904089e-01 5.634066281108e-01 5.638564314667e-01 5.642888136985e-01 5.646869135923e-01 5.650495426210e-01 5.653915385227e-01 5.656860552039e-01 5.659603425564e-01 5.661924300636e-01 5.663885111735e-01 5.665579242668e-01 5.666770640629e-01 5.667732466416e-01 5.668211626346e-01 5.668336698124e-01 5.668128732544e-01 5.667399734705e-01 5.666426358172e-01 5.664904151697e-01 5.663033540021e-01 5.660780215393e-01 5.657997667659e-01 5.654939287806e-01 5.651306203758e-01 5.647337677444e-01 5.642933207968e-01 5.638015177169e-01 5.632800618335e-01 5.626989442462e-01 5.620861942616e-01 5.614253768749e-01 5.607155102641e-01 5.599733561124e-01 5.591724526739e-01 5.583418265717e-01 5.574591800627e-01 5.565325333423e-01 5.555730748942e-01 5.545555474435e-01 5.535110966536e-01 5.524134827239e-01 5.512765045603e-01 5.501064107674e-01 5.488805872719e-01 5.476314202453e-01 5.463291828631e-01 5.449943285360e-01 5.436250409242e-01 5.422070718381e-01 5.407684847994e-01 5.392801045467e-01 5.377649316907e-01 5.362171168377e-01 5.346276555129e-01 5.330220874885e-01 5.313693700168e-01 5.296988205717e-01 5.279967913797e-01 5.262622953180e-01 5.245161100578e-01 5.227294052876e-01 5.209337161802e-01 5.191108939657e-01 5.172659630615e-01 5.154143868825e-01 5.135302080974e-01 5.116472631795e-01 5.097416597681e-01 5.078254027902e-01 5.059086644987e-01 5.039695081059e-01 5.020420187868e-01 5.001000782514e-01 4.981604020335e-01 4.962282332516e-01 4.942858909545e-01 4.923663487023e-01 4.904400711637e-01 4.885317775096e-01 4.866390041153e-01 4.847505318641e-01 4.828974095540e-01 4.810481111508e-01 4.792335440371e-01 4.774443607639e-01 4.756761751464e-01 4.739553418250e-01 4.722533151438e-01 4.706023428655e-01 4.689878729435e-01 4.674120102366e-01 4.658967204062e-01 4.644161134343e-01 4.630027917240e-01 4.616394085571e-01 4.603352604407e-01 4.591055941068e-01 4.579268718748e-01 4.568344688790e-01 4.558047740478e-01 4.548544109365e-01 4.539907360487e-01 4.531969559716e-01 4.525059340138e-01 4.518916761433e-01 4.513753433274e-01 4.509598888016e-01 4.506316072259e-01 4.504213113491e-01 4.503019533582e-01 4.502986211686e-01 4.504063726215e-01 4.506168827347e-01 4.509584732243e-01 4.514018388037e-01 4.519758255601e-01 4.526687813966e-01 4.534786341382e-01 4.544268217859e-01 4.554859614740e-01 4.566859828132e-01 4.580081298037e-01 4.594569812894e-01 4.610464628688e-01 4.627506468618e-01 4.645993578746e-01 4.665694136648e-01 4.686687535993e-01 4.709058697714e-01 4.732563577581e-01 4.757497534131e-01 4.783563149965e-01 4.810911556884e-01 4.839524983825e-01 4.869214897906e-01 4.900229123287e-01 4.932250762582e-01 4.965461450035e-01 4.999777633346e-01 5.035043663787e-01 5.071476613555e-01 5.108749109945e-01 5.147063103045e-01 5.186262218298e-01 5.226250897081e-01 5.267188889154e-01 5.308744800033e-01 5.351137345650e-01 5.394162679816e-01 5.437757472489e-01 5.482055541310e-01 5.526717112626e-01 5.571984079002e-01 5.617600926987e-01 5.663549284229e-01 5.709914140861e-01 5.756375285042e-01 5.803179512285e-01 5.850031552018e-01 5.896967531538e-01 5.944003574642e-01 5.990879889113e-01 6.037820897204e-01 6.084504098561e-01 6.131015710975e-01 6.177341852319e-01 6.223235708166e-01 6.268917717381e-01 6.314071136721e-01 6.358816605879e-01 6.403084009258e-01 6.446682597575e-01 6.489833018762e-01 6.532183836873e-01 6.573929229439e-01 6.614948363390e-01 6.655110058245e-01 6.694607640731e-01 6.733130590572e-01 6.770865273391e-01 6.807710266944e-01 6.843544103837e-01 6.878574509908e-01 6.912506881805e-01 6.945569370036e-01 6.977616242215e-01 7.008619253932e-01 7.038749862449e-01 7.067755244187e-01 7.095886829535e-01 7.123004185762e-01 7.149124841191e-01 7.174417712010e-01 7.198667256689e-01 7.222148221494e-01 7.244741235884e-01 7.266487682917e-01 7.287587210024e-01 7.307851994196e-01 7.327567335915e-01 7.346648779618e-01 7.365186357970e-01 7.383365903881e-01 7.401066376217e-01 7.418569209508e-01 7.435830746063e-01 7.452974635375e-01 7.470169787097e-01 7.487360862118e-01 7.504844455264e-01 7.522583078707e-01 7.540738505447e-01 7.559482540019e-01 7.578786795508e-01 7.598970952460e-01 7.619970893503e-01 7.642004652387e-01 7.665219978744e-01 7.689616204020e-01 7.715477479483e-01 7.742768660402e-01 7.771688062104e-01 7.802371670069e-01 7.834817509233e-01 7.869278466108e-01 7.905710686212e-01 7.944289217278e-01 7.985098217172e-01 8.028136795617e-01 8.073594007616e-01 8.121403786943e-01 8.171696083562e-01 8.224515677785e-01 8.279801761517e-01 8.337712591999e-01 8.398123806226e-01 8.461109952503e-01 8.526659860465e-01 8.594690425680e-01 8.665258906792e-01 8.738231963545e-01 8.813617523127e-01 8.891339347459e-01 8.971281006125e-01 9.053435650329e-01 9.137654503654e-01 9.223875810801e-01 9.311987995287e-01 9.401853545565e-01 9.493407247702e-01 9.586478767508e-01 9.680966999420e-01 9.776738921376e-01 9.873644782585e-01 9.971584410207e-01 1.007037717541e+00 1.016989650986e+00 1.027001918298e+00 1.037057343335e+00 1.047144472728e+00 1.057247548542e+00 1.067351030805e+00 1.077444804802e+00 1.087510529985e+00 1.097538369857e+00 1.107513733643e+00 1.117422508892e+00 1.127253700470e+00 1.136993728603e+00 1.146629818832e+00 1.156152667580e+00 1.165548818003e+00 1.174809915920e+00 1.183924537118e+00 1.192881418071e+00 1.201674479497e+00 1.210292553152e+00 1.218728089977e+00 1.226975348054e+00 1.235024049418e+00 1.242872186915e+00 1.250508674908e+00 1.257931287465e+00 1.265136913603e+00 1.272116524900e+00 1.278873717535e+00 1.285399545712e+00 1.291693582899e+00 1.297758526970e+00 1.303586320002e+00 1.309182848446e+00 1.314544803567e+00 1.319674107474e+00 1.324575447435e+00 1.329244770193e+00 1.333691051664e+00 1.337914540331e+00 1.341918725114e+00 1.345712194083e+00 1.349293623989e+00 1.352674570444e+00 1.355859421301e+00 1.358852283104e+00 1.361665741426e+00 1.364302334217e+00 1.366773391864e+00 1.369086053738e+00 1.371247579629e+00 1.373270413086e+00 1.375160647619e+00 1.376930706124e+00 1.378587812161e+00 1.380142350258e+00 1.381606863583e+00 1.382985685220e+00 1.384293301511e+00 1.385537014262e+00 1.386725509063e+00 1.387870008506e+00 1.388974246929e+00 1.390050640820e+00 1.391105135179e+00 1.392144030535e+00 1.393173545914e+00 1.394197691565e+00 1.395223230612e+00 1.396253013265e+00 1.397288824273e+00 1.398333665214e+00 1.399387181817e+00 1.400450873722e+00 1.401522540629e+00 1.402600248171e+00 1.403681774784e+00 1.404763860158e+00 1.405841806081e+00 1.406911127786e+00 1.407966755552e+00 1.409002253759e+00 1.410012368308e+00 1.410989382661e+00 1.411926791085e+00 1.412820487416e+00 1.413661107940e+00 1.414444337222e+00 1.415164966620e+00 1.415817693040e+00 1.416399394088e+00 1.416904023397e+00 1.417333040285e+00 1.417682358597e+00 1.417953212906e+00 1.418146469893e+00 1.418260814949e+00 1.418305569145e+00 1.418280014184e+00 1.418190989809e+00 1.418047186139e+00 1.417852043988e+00 1.417620318102e+00 1.417356322125e+00 1.417071608610e+00 1.416780378966e+00 1.416488677292e+00 1.416213378807e+00 1.415962467197e+00 1.415750015947e+00 1.415589360368e+00 1.415488492464e+00 1.415464178333e+00 1.415524794978e+00 1.415682501270e+00 1.415948202873e+00 1.416331986169e+00 1.416844609201e+00 1.417494137670e+00 1.418290369125e+00 1.419242342191e+00 1.420356006074e+00 1.421643741048e+00 1.423107701458e+00 1.424758268530e+00 1.426601648974e+00 1.428642166931e+00 1.430888504628e+00 1.433341220077e+00 1.436006013060e+00 1.438886783168e+00 1.441981145705e+00 1.445290741627e+00 1.448810577887e+00 1.452536681420e+00 1.456460334071e+00 1.460570066303e+00 1.464851126129e+00 1.469284338533e+00 1.473850015222e+00 1.478519065895e+00 1.483261619298e+00 1.488045600026e+00 1.492829377048e+00 1.497574211024e+00 1.502235228856e+00 1.506764731824e+00 1.511116717546e+00 1.515239124931e+00 1.519084949391e+00 1.522606379313e+00 1.525755127538e+00 1.528493335516e+00 1.530778008204e+00 1.532580353250e+00 1.533874422213e+00 1.534638649885e+00 1.534869978883e+00 1.534563300598e+00 1.533731987610e+00 1.532396482677e+00 1.530585370331e+00 1.528345721494e+00 1.525724806369e+00 1.522785754311e+00 1.519600130722e+00 1.516239968921e+00 1.512794748431e+00 1.509343164356e+00 1.505976753950e+00 1.502780570715e+00 1.499834477766e+00 1.497219716491e+00 1.494997294485e+00 1.493227720745e+00 1.491952758811e+00 1.491197000798e+00 1.490976959935e+00 1.491279496736e+00 1.492086584431e+00 1.493354757111e+00 1.495025164189e+00 1.497029513496e+00 1.499277664001e+00 1.501681187713e+00 1.504136199021e+00 1.506534632126e+00 1.508778364508e+00 1.510756528572e+00 1.512380498597e+00 1.513564230772e+00 1.514232946024e+00 1.514340793116e+00 1.513843380774e+00 1.512734267248e+00 1.511023889331e+00 1.508744246870e+00 1.505962877840e+00 1.502757999000e+00 1.499245613658e+00 1.495557435974e+00 1.491837891163e+00 1.488258017447e+00 1.484982503836e+00 1.482187087919e+00 1.480039250137e+00 1.478681036381e+00 1.478247478462e+00 1.478823911156e+00 1.480462748971e+00 1.483171398121e+00 1.486892682984e+00 1.491531246238e+00 1.496921870557e+00 1.502848750446e+00 1.509060722318e+00 1.515245449812e+00 1.521079120627e+00 1.526207645317e+00 1.530265403145e+00 1.532907507764e+00 1.533784663654e+00 1.532596293023e+00 1.529074964121e+00 1.522998959496e+00 1.514231563130e+00 1.502678508935e+00 1.488346133181e+00 1.471317733223e+00 1.451748856529e+00 1.429912421669e+00 1.406130965038e+00 1.380828583502e+00 1.354495124159e+00 1.327657185946e+00 1.300911907932e+00 1.274836565900e+00 1.250013088787e+00 1.226989887484e+00 1.206217217241e+00 1.188086194062e+00 1.172833423152e+00 1.160587545064e+00 1.151345434351e+00 1.144960495336e+00 1.141222898484e+00 1.139817117632e+00 1.140414499210e+00 1.142678379230e+00 1.146275801504e+00 1.150957101483e+00 1.156490153807e+00 1.162728484431e+00 1.169576792636e+00 1.176961305032e+00 1.184859343316e+00 1.193213329716e+00 1.201966106832e+00 1.211009017840e+00 1.220166366734e+00 1.229224399983e+00 1.237880574109e+00 1.245807504656e+00 1.252635021109e+00 1.257977228838e+00 1.261485720834e+00 1.262820287647e+00 1.261728469461e+00 1.258015874197e+00 1.251575332994e+00 1.242398217224e+00 1.230537303372e+00 1.216137717347e+00 1.199384295847e+00 1.180498178258e+00 1.159728173170e+00 1.137301821522e+00 1.113458631920e+00 1.088407183859e+00 1.062355326660e+00 1.035520254810e+00 1.008135423345e+00 9.805018614425e-01 9.529741800801e-01 9.260105216446e-01 9.037288508165e-01 8.792324674812e-01 8.562692110674e-01 8.386397960452e-01 8.276229589030e-01 8.211582387586e-01 8.155050983583e-01 8.081217648930e-01 7.996434909407e-01 7.936055363496e-01 7.940023933169e-01 8.022833295179e-01 8.160821628820e-01 8.307725568078e-01 8.425438172433e-01 8.506916011727e-01 8.577273742940e-01 8.673613671739e-01 8.816110154400e-01 8.990565721029e-01 9.156163388261e-01 9.271913674205e-01 9.322235451111e-01 9.326254809395e-01 9.326094984300e-01 9.360028896914e-01 9.437164181150e-01 9.532298181339e-01 9.604775744225e-01 9.626532125367e-01 9.600449317780e-01 9.558401037240e-01 9.539645675195e-01 9.562600012469e-01 9.610780694396e-01 9.622938206321e-01 9.155001273589e-01 8.502800955066e-01 7.831260885315e-01 7.767770721539e-01 8.387714750483e-01 9.113321806449e-01 9.379870807950e-01 9.028676656892e-01 8.352870898629e-01 7.937809759385e-01 8.156892769843e-01 8.721016139334e-01 9.028715721709e-01 8.717770954474e-01 7.869070211350e-01 7.016592227693e-01 6.871569024504e-01 7.545965163516e-01 8.400859890588e-01 8.827312329466e-01 8.628271007396e-01 8.013470601925e-01 7.464349006036e-01 7.385031678916e-01 7.689776295053e-01 7.930944945325e-01 7.772996830716e-01 7.235173328937e-01 6.707314809673e-01 6.713518067468e-01 7.357620150899e-01 8.184504953167e-01 8.680112943388e-01 8.589359218130e-01 7.967987295453e-01 7.167075345327e-01 6.723653925136e-01 6.973286801562e-01 7.687658846818e-01 8.374626517814e-01 8.704697706812e-01 8.617038179080e-01 8.281002644707e-01 7.997615923377e-01 8.016671219400e-01 8.352589641022e-01 8.804470187528e-01 9.145828075867e-01 9.259755603853e-01 9.161985700202e-01 8.965011523311e-01 8.818220614243e-01 8.841492736085e-01 9.070335436168e-01 9.438532444582e-01 9.808085817453e-01 1.002711518132e+00 9.994818881083e-01 9.717909061218e-01 9.338024029983e-01 9.088195289248e-01 9.142822489990e-01 9.457387247586e-01 9.793149840679e-01 9.905260124644e-01 9.701462796246e-01 9.292739845040e-01 8.934002316803e-01 8.848362265411e-01 9.036165045854e-01 9.285550296309e-01 9.370273875662e-01 9.207751325124e-01 8.885888567058e-01 8.589443129362e-01 8.472221155765e-01 8.561008750901e-01 8.775768352487e-01 9.018795070784e-01 9.222434463020e-01 9.335560965480e-01 9.309315988873e-01 9.126605793363e-01 8.857904393495e-01 8.679597410430e-01 8.780782211879e-01 9.188017865964e-01 9.704980185761e-01 1.005381677288e+00 1.005429141177e+00 9.717798542144e-01 9.249021522066e-01 8.944246047741e-01 8.987280088539e-01 9.301354044299e-01 9.642889069483e-01 9.809621456958e-01 9.750221073350e-01 9.553890672028e-01 9.371056070276e-01 9.311595647526e-01 9.383864086775e-01 9.516150261841e-01 9.627707671530e-01 9.684644145377e-01 9.712543779979e-01 9.773000588747e-01 9.915184231431e-01 1.012756621155e+00 1.032636967697e+00 1.039849813512e+00 1.027737553699e+00 1.000879795940e+00 9.762731152124e-01 9.743233568434e-01 1.001399891166e+00 1.040757091175e+00 1.063759448350e+00 1.049171409324e+00 9.963637274805e-01 9.296238819270e-01 8.895314592851e-01 9.034984191519e-01 9.567792452650e-01 1.005875461881e+00 1.013700934021e+00 9.689324519368e-01 8.911648353630e-01 8.271276215105e-01 8.249244458338e-01 8.868313974992e-01 9.706454883988e-01 1.052881953017e+00
 1.160626405058e+00 1.159231388949e+00 1.157876565324e+00 1.157220178705e+00 1.157206197817e+00 1.157066257309e+00 1.156159944531e+00 1.154685079193e+00 1.153427560144e+00 1.152914622465e+00 1.152919347026e+00 1.152714724411e+00 1.151763079013e+00 1.150249770245e+00 1.148957848543e+00 1.148481196694e+00 1.148545394999e+00 1.148275934768e+00 1.147170127265e+00 1.145628908173e+00 1.144483970432e+00 1.144125659154e+00 1.144154977130e+00 1.143798885563e+00 1.142652770201e+00 1.141091577468e+00 1.139935523859e+00 1.139611375291e+00 1.139675790610e+00 1.139269240802e+00 1.138019030186e+00 1.136420710616e+00 1.135324426806e+00 1.135075587566e+00 1.135153555716e+00 1.134675689050e+00 1.133316041822e+00 1.131686371172e+00 1.130708007779e+00 1.130604899544e+00 1.130662091968e+00 1.130023634383e+00 1.128601165320e+00 1.127127036155e+00 1.126361559537e+00 1.126318509762e+00 1.126274128787e+00 1.125521850283e+00 1.124094776857e+00 1.122719029227e+00 1.122046560256e+00 1.122003946662e+00 1.121896154370e+00 1.121105544515e+00 1.119674158720e+00 1.118256265679e+00 1.117507416008e+00 1.117440390384e+00 1.117365828613e+00 1.116554503521e+00 1.114992450807e+00 1.113432184098e+00 1.112650924234e+00 1.112645466864e+00 1.112602898442e+00 1.111700426102e+00 1.109972168483e+00 1.108330372715e+00 1.107629276924e+00 1.107732373344e+00 1.107637458204e+00 1.106548378429e+00 1.104722085250e+00 1.103190031094e+00 1.102670567305e+00 1.102809594655e+00 1.102551847446e+00 1.101274541466e+00 1.099451950579e+00 1.098133556857e+00 1.097801938847e+00 1.097883837691e+00 1.097401701410e+00 1.096001872538e+00 1.094295633104e+00 1.093196234903e+00 1.092953253937e+00 1.092905765136e+00 1.092219171655e+00 1.090771430039e+00 1.089227904832e+00 1.088309139731e+00 1.088059501494e+00 1.087842168662e+00 1.087017130750e+00 1.085593180249e+00 1.084189353070e+00 1.083362361904e+00 1.083045170265e+00 1.082671782916e+00 1.081772964808e+00 1.080420440148e+00 1.079119823768e+00 1.078294267588e+00 1.077870048078e+00 1.077381805739e+00 1.076460343476e+00 1.075181633136e+00 1.073946813309e+00 1.073080929533e+00 1.072540945356e+00 1.071971057303e+00 1.071061333226e+00 1.069841224784e+00 1.068630934630e+00 1.067713239046e+00 1.067077727056e+00 1.066450461753e+00 1.065561651084e+00 1.064392907792e+00 1.063190727306e+00 1.062224531116e+00 1.061519348121e+00 1.060847527696e+00 1.059969171090e+00 1.058850909782e+00 1.057681577735e+00 1.056693250459e+00 1.055928989955e+00 1.055210542228e+00 1.054332316929e+00 1.053266982343e+00 1.052163663542e+00 1.051185381500e+00 1.050364704323e+00 1.049584701004e+00 1.048703143728e+00 1.047701377116e+00 1.046680056355e+00 1.045727571455e+00 1.044851555914e+00 1.043999303095e+00 1.043113538587e+00 1.042177022016e+00 1.041223373793e+00 1.040285642584e+00 1.039361065104e+00 1.038447580528e+00 1.037548394052e+00 1.036647620535e+00 1.035727372318e+00 1.034788054475e+00 1.033836606156e+00 1.032886022153e+00 1.031956694992e+00 1.031045481138e+00 1.030124565270e+00 1.029184375152e+00 1.028230735375e+00 1.027265433483e+00 1.026301467572e+00 1.025356943839e+00 1.024427637112e+00 1.023494221575e+00 1.022544781744e+00 1.021574575651e+00 1.020594045462e+00 1.019632266952e+00 1.018695850853e+00 1.017755034444e+00 1.016794647992e+00 1.015822488130e+00 1.014850505588e+00 1.013886981838e+00 1.012928878982e+00 1.011958197857e+00 1.010975791480e+00 1.010001326362e+00 1.009034489453e+00 1.008057037689e+00 1.007064613262e+00 1.006066103108e+00 1.005071807747e+00 1.004086349570e+00 1.003100035214e+00 1.002097039809e+00 1.001085348222e+00 1.000083157426e+00 9.990850526491e-01 9.980808297802e-01 9.970701494781e-01 9.960551910278e-01 9.950427651741e-01 9.940377739550e-01 9.930314113144e-01 9.920139694963e-01 9.909938410528e-01 9.899752391218e-01 9.889577820281e-01 9.879404519791e-01 9.869221494792e-01 9.858965915429e-01 9.848682103809e-01 9.838415066315e-01 9.828150577873e-01 9.817873715933e-01 9.807571699580e-01 9.797221552875e-01 9.786850386594e-01 9.776533120502e-01 9.766216523334e-01 9.755827038367e-01 9.745397781972e-01 9.734981593957e-01 9.724567960141e-01 9.714156395447e-01 9.703693836918e-01 9.693150195202e-01 9.682625589791e-01 9.672146255435e-01 9.661608554024e-01 9.651007801566e-01 9.640381208761e-01 9.629751731833e-01 9.619150710444e-01 9.608546986779e-01 9.597850604862e-01 9.587117566820e-01 9.576438257826e-01 9.565758432083e-01 9.555052532237e-01 9.544342169531e-01 9.533578352237e-01 9.522811842662e-01 9.512081469173e-01 9.501314176224e-01 9.490512702711e-01 9.479727768937e-01 9.468912565229e-01 9.458062945616e-01 9.447222484704e-01 9.436363093696e-01 9.425478919793e-01 9.414619017237e-01 9.403715111514e-01 9.392764028118e-01 9.381845568175e-01 9.370918440855e-01 9.359956660363e-01 9.349006159673e-01 9.338019296008e-01 9.327010134886e-01 9.316036676624e-01 9.305036726821e-01 9.293997720828e-01 9.282987113903e-01 9.271947652048e-01 9.260876604425e-01 9.249831520369e-01 9.238757549598e-01 9.227658162911e-01 9.216578472376e-01 9.205469966308e-01 9.194327460845e-01 9.183216845716e-01 9.172086484908e-01 9.160929186976e-01 9.149792852804e-01 9.138631725511e-01 9.127438529795e-01 9.116280440403e-01 9.105092774251e-01 9.093890090934e-01 9.082698454622e-01 9.071482284648e-01 9.060243787225e-01 9.049037022608e-01 9.037806711875e-01 9.026559388395e-01 9.015323537881e-01 9.004078799405e-01 8.992811269989e-01 8.981567937668e-01 8.970294414807e-01 8.959019700163e-01 8.947762272205e-01 8.936474082887e-01 8.925181971418e-01 8.913908375382e-01 8.902611623314e-01 8.891314245289e-01 8.880021447915e-01 8.868713339754e-01 8.857411893831e-01 8.846120253270e-01 8.834803302663e-01 8.823487430176e-01 8.812188640635e-01 8.800865302076e-01 8.789560324864e-01 8.778252879024e-01 8.766928970175e-01 8.755614582410e-01 8.744304445611e-01 8.732983091411e-01 8.721665886274e-01 8.710363858362e-01 8.699044098253e-01 8.687731197451e-01 8.676428083124e-01 8.665114030729e-01 8.653817332871e-01 8.642521142239e-01 8.631212898750e-01 8.619925523498e-01 8.608631871063e-01 8.597334923289e-01 8.586054291514e-01 8.574772267682e-01 8.563497124080e-01 8.552230458363e-01 8.540954810250e-01 8.529678035460e-01 8.518424264590e-01 8.507176029496e-01 8.495930083146e-01 8.484710423052e-01 8.473472963926e-01 8.462240988300e-01 8.451027911824e-01 8.439809023355e-01 8.428619482096e-01 8.417452139359e-01 8.406266672568e-01 8.395110872969e-01 8.383945909681e-01 8.372788943304e-01 8.361660418964e-01 8.350543288449e-01 8.339439310384e-01 8.328361919611e-01 8.317270658666e-01 8.306192876105e-01 8.295130670979e-01 8.284068396734e-01 8.273043578195e-01 8.262030541618e-01 8.251019724477e-01 8.240023727078e-01 8.229039870217e-01 8.218062858295e-01 8.207103265895e-01 8.196162138813e-01 8.185239603926e-01 8.174340731274e-01 8.163450881545e-01 8.152558170360e-01 8.141698170663e-01 8.130843084781e-01 8.120022099687e-01 8.109223819668e-01 8.098430808727e-01 8.087666081667e-01 8.076912909470e-01 8.066163807796e-01 8.055462042428e-01 8.044779717358e-01 8.034110235049e-01 8.023463240198e-01 8.012828585005e-01 8.002218152979e-01 7.991644414621e-01 7.981082114323e-01 7.970544954157e-01 7.960036063944e-01 7.949535259651e-01 7.939076524120e-01 7.928643857101e-01 7.918221886707e-01 7.907834309694e-01 7.897460135072e-01 7.887119140249e-01 7.876816405374e-01 7.866530697276e-01 7.856273123277e-01 7.846032253429e-01 7.835816960528e-01 7.825649830523e-01 7.815505843027e-01 7.805388664368e-01 7.795294853204e-01 7.785219915315e-01 7.775183797200e-01 7.765191623508e-01 7.755227300662e-01 7.745286532045e-01 7.735368725576e-01 7.725470396285e-01 7.715622685082e-01 7.705820843209e-01 7.696041279914e-01 7.686280099403e-01 7.676547271716e-01 7.666847700432e-01 7.657200103801e-01 7.647575850106e-01 7.637993341977e-01 7.628431678010e-01 7.618889850332e-01 7.609403680894e-01 7.599941767291e-01 7.590522029428e-01 7.581136845484e-01 7.571769941047e-01 7.562451370741e-01 7.553164905407e-01 7.543908301574e-01 7.534701987915e-01 7.525518392155e-01 7.516372388627e-01 7.507270307042e-01 7.498193594870e-01 7.489162266987e-01 7.480162514620e-01 7.471192498742e-01 7.462269287041e-01 7.453385738750e-01 7.444535958417e-01 7.435726712654e-01 7.426942088502e-01 7.418203700967e-01 7.409518563332e-01 7.400857761022e-01 7.392238619624e-01 7.383651085511e-01 7.375095789326e-01 7.366601919175e-01 7.358135754543e-01 7.349721995005e-01 7.341332554976e-01 7.332975097531e-01 7.324669477583e-01 7.316402902265e-01 7.308185105771e-01 7.300000132465e-01 7.291844185211e-01 7.283735571268e-01 7.275664294587e-01 7.267633330663e-01 7.259656194765e-01 7.251702394341e-01 7.243795911308e-01 7.235927687338e-01 7.228089921124e-01 7.220303084545e-01 7.212557829977e-01 7.204847276464e-01 7.197168226252e-01 7.189526751410e-01 7.181932258025e-01 7.174387267105e-01 7.166870137595e-01 7.159400687367e-01 7.151955820827e-01 7.144551512701e-01 7.137200304968e-01 7.129879230384e-01 7.122596100255e-01 7.115350411696e-01 7.108126161273e-01 7.100959870546e-01 7.093831545309e-01 7.086743248422e-01 7.079689074261e-01 7.072653029402e-01 7.065672508932e-01 7.058723596656e-01 7.051812092094e-01 7.044940428615e-01 7.038087405769e-01 7.031275837707e-01 7.024502712822e-01 7.017761259927e-01 7.011056465431e-01 7.004371971345e-01 6.997727825004e-01 6.991123379612e-01 6.984539471859e-01 6.977999618536e-01 6.971478919589e-01 6.964984689071e-01 6.958537828097e-01 6.952107644612e-01 6.945714306516e-01 6.939343686756e-01 6.932998525334e-01 6.926692946169e-01 6.920406917572e-01 6.914159148441e-01 6.907927407560e-01 6.901713512345e-01 6.895551556154e-01 6.889399591181e-01 6.883271478782e-01 6.877175792248e-01 6.871080411146e-01 6.865035869422e-01 6.859003878988e-01 6.852987393264e-01 6.846999673303e-01 6.841015744316e-01 6.835073413737e-01 6.829138345911e-01 6.823221764854e-01 6.817332255520e-01 6.811426603789e-01 6.805570689867e-01 6.799714851205e-01 6.793869994138e-01 6.788048086629e-01 6.782214597391e-01 6.776424817751e-01 6.770622119580e-01 6.764839327119e-01 6.759065836559e-01 6.753287131540e-01 6.747536142234e-01 6.741782795125e-01 6.736028168536e-01 6.730295483361e-01 6.724541343189e-01 6.718816792276e-01 6.713078161604e-01 6.707348303854e-01 6.701622197807e-01 6.695874125017e-01 6.690153656837e-01 6.684413011432e-01 6.678676699549e-01 6.672935978540e-01 6.667171485479e-01 6.661430391275e-01 6.655655855052e-01 6.649886769040e-01 6.644115627034e-01 6.638307696120e-01 6.632521095103e-01 6.626695549708e-01 6.620872006626e-01 6.615038790510e-01 6.609163490080e-01 6.603304461644e-01 6.597399215009e-01 6.591496499817e-01 6.585567391212e-01 6.579600242332e-01 6.573645680452e-01 6.567635127223e-01 6.561625629661e-01 6.555585135598e-01 6.549504475342e-01 6.543427757617e-01 6.537288913538e-01 6.531155745143e-01 6.524971385162e-01 6.518742624234e-01 6.512521522885e-01 6.506235362496e-01 6.499937184199e-01 6.493598344406e-01 6.487211757397e-01 6.480818452514e-01 6.474358308867e-01 6.467884031450e-01 6.461352025673e-01 6.454785182094e-01 6.448197361823e-01 6.441529294254e-01 6.434860080652e-01 6.428116237879e-01 6.421343140376e-01 6.414533657787e-01 6.407660991118e-01 6.400768633290e-01 6.393805821469e-01 6.386801997538e-01 6.379764424866e-01 6.372652521558e-01 6.365525066748e-01 6.358314837925e-01 6.351069483600e-01 6.343778771640e-01 6.336420658458e-01 6.329038966011e-01 6.321575337929e-01 6.314085192415e-01 6.306532426399e-01 6.298914987383e-01 6.291272128007e-01 6.283538141712e-01 6.275780996244e-01 6.267959856438e-01 6.260075497711e-01 6.252162045505e-01 6.244164021100e-01 6.236138239045e-01 6.228046542837e-01 6.219899170746e-01 6.211717869505e-01 6.203451069064e-01 6.195158239871e-01 6.186798749283e-01 6.178380224983e-01 6.169938505988e-01 6.161405510794e-01 6.152859410147e-01 6.144236560095e-01 6.135568999367e-01 6.126874289175e-01 6.118092669414e-01 6.109308198907e-01 6.100441694297e-01 6.091543181874e-01 6.082608368216e-01 6.073595901404e-01 6.064593136907e-01 6.055502929234e-01 6.046395947795e-01 6.037255931856e-01 6.028046546196e-01 6.018853135653e-01 6.009573389041e-01 6.000299985895e-01 5.990984754583e-01 5.981622108018e-01 5.972270461742e-01 5.962848735256e-01 5.953444469123e-01 5.943998433847e-01 5.934536476951e-01 5.925076332721e-01 5.915563949622e-01 5.906088455645e-01 5.896570175221e-01 5.887056099747e-01 5.877554450945e-01 5.868015270217e-01 5.858530314552e-01 5.849004783220e-01 5.839511256413e-01 5.830036662712e-01 5.820545656181e-01 5.811120810726e-01 5.801670324882e-01 5.792279671579e-01 5.782916402584e-01 5.773557424088e-01 5.764276313694e-01 5.754999186280e-01 5.745800269844e-01 5.736636091573e-01 5.727512516627e-01 5.718480605872e-01 5.709473424876e-01 5.700559794266e-01 5.691711661771e-01 5.682920586601e-01 5.674244017320e-01 5.665615423269e-01 5.657107370427e-01 5.648676359155e-01 5.640343800659e-01 5.632143013907e-01 5.623996859409e-01 5.616021464696e-01 5.608140252142e-01 5.600371060375e-01 5.592772280011e-01 5.585252097492e-01 5.577926524212e-01 5.570709602841e-01 5.563644912288e-01 5.556763720666e-01 5.549985845064e-01 5.543452058938e-01 5.537015239505e-01 5.530793692856e-01 5.524753999625e-01 5.518856696731e-01 5.513223259631e-01 5.507700285575e-01 5.502437698561e-01 5.497362668251e-01 5.492463477356e-01 5.487852029847e-01 5.483366289073e-01 5.479181626882e-01 5.475181299507e-01 5.471404493038e-01 5.467913788797e-01 5.464577655883e-01 5.461575432794e-01 5.458746105246e-01 5.456192861583e-01 5.453913036644e-01 5.451832966470e-01 5.450085528646e-01 5.448528922284e-01 5.447273771993e-01 5.446294767104e-01 5.445529602773e-01 5.445123478779e-01 5.444893562189e-01 5.445000188142e-01 5.445372101808e-01 5.445978104563e-01 5.446940420977e-01 5.448085121081e-01 5.449590003497e-01 5.451337718794e-01 5.453338658769e-01 5.455696047704e-01 5.458228842375e-01 5.461139080971e-01 5.464258076706e-01 5.467653417342e-01 5.471381860482e-01 5.475273035705e-01 5.479557985598e-01 5.484006147487e-01 5.488764632236e-01 5.493810135523e-01 5.499019961113e-01 5.504604328243e-01 5.510324717698e-01 5.516368013423e-01 5.522627483471e-01 5.529076162593e-01 5.535847659037e-01 5.542736125357e-01 5.549930231621e-01 5.557296871683e-01 5.564842350372e-01 5.572671697074e-01 5.580581832128e-01 5.588780354717e-01 5.597090122853e-01 5.605571852077e-01 5.614280696670e-01 5.623028079358e-01 5.632038291494e-01 5.641091369791e-01 5.650310924375e-01 5.659689420471e-01 5.669063341236e-01 5.678675289771e-01 5.688255042363e-01 5.697984663498e-01 5.707785749739e-01 5.717568143909e-01 5.727520594678e-01 5.737380642227e-01 5.747362598957e-01 5.757328436158e-01 5.767266098768e-01 5.777292105392e-01 5.787168865394e-01 5.797144339950e-01 5.807010654545e-01 5.816828599345e-01 5.826651054880e-01 5.836282652112e-01 5.845958212368e-01 5.855447689911e-01 5.864854251546e-01 5.874198101570e-01 5.883297892898e-01 5.892396693834e-01 5.901227409810e-01 5.909962487469e-01 5.918542536572e-01 5.926838553503e-01 5.935087231908e-01 5.942980883324e-01 5.950757131199e-01 5.958288109190e-01 5.965516608595e-01 5.972629165803e-01 5.979329930042e-01 5.985890487996e-01 5.992120075413e-01 5.998027337160e-01 6.003741362306e-01 6.009007147563e-01 6.014090834504e-01 6.018763402353e-01 6.023107634562e-01 6.027184077920e-01 6.030778205832e-01 6.034162873470e-01 6.037061227322e-01 6.039627430371e-01 6.041853943906e-01 6.043578326369e-01 6.045065054438e-01 6.045992630173e-01 6.046583965144e-01 6.046780651624e-01 6.046453552741e-01 6.045851260889e-01 6.044647454941e-01 6.043126459057e-01 6.041133007430e-01 6.038629456602e-01 6.035802142901e-01 6.032366103102e-01 6.028602927138e-01 6.024318017270e-01 6.019533523880e-01 6.014394656447e-01 6.008636310700e-01 6.002555115926e-01 5.995911013687e-01 5.988799982834e-01 5.981312651024e-01 5.973205708664e-01 5.964788556952e-01 5.955783570478e-01 5.946347283649e-01 5.936510953826e-01 5.926077223646e-01 5.915341965676e-01 5.904010741938e-01 5.892304366869e-01 5.880164476693e-01 5.867484494648e-01 5.854520792716e-01 5.840969912541e-01 5.827099908067e-01 5.812792845699e-01 5.797994431445e-01 5.782941492298e-01 5.767324095352e-01 5.751446392061e-01 5.735126291761e-01 5.718406426500e-01 5.701447494852e-01 5.683975516595e-01 5.666313582147e-01 5.648242988822e-01 5.629850462886e-01 5.611253107990e-01 5.592203823577e-01 5.573048025089e-01 5.553504873149e-01 5.533751788182e-01 5.513825759089e-01 5.493540445718e-01 5.473220658246e-01 5.452587329958e-01 5.431846204247e-01 5.410994655404e-01 5.389889610035e-01 5.368844789311e-01 5.347551560756e-01 5.326275124285e-01 5.304958462395e-01 5.283515150883e-01 5.262231308947e-01 5.240792307145e-01 5.219523566780e-01 5.198293551894e-01 5.177083468207e-01 5.156143930048e-01 5.135179587957e-01 5.114530124442e-01 5.094024900502e-01 5.073711382188e-01 5.053778366538e-01 5.033974736404e-01 5.014644697887e-01 4.995583267276e-01 4.976901723101e-01 4.958746770220e-01 4.940890612075e-01 4.923686269995e-01 4.906887494754e-01 4.890682523658e-01 4.875129075768e-01 4.860076057630e-01 4.845851672519e-01 4.832192310028e-01 4.819337521115e-01 4.807282886068e-01 4.795948092615e-01 4.785616217585e-01 4.776025856012e-01 4.767457556253e-01 4.759845838030e-01 4.753146409134e-01 4.747627370142e-01 4.743017287169e-01 4.739628774443e-01 4.737333500281e-01 4.736156699631e-01 4.736307413312e-01 4.737526607787e-01 4.740138026366e-01 4.743954288180e-01 4.749069840197e-01 4.755612833339e-01 4.763346218355e-01 4.772600590931e-01 4.783133053669e-01 4.795079265144e-01 4.808498900325e-01 4.823198575976e-01 4.839480638238e-01 4.857057681591e-01 4.876115276638e-01 4.896621702929e-01 4.918435595901e-01 4.941803867845e-01 4.966415258252e-01 4.992500318833e-01 5.019942635917e-01 5.048637041342e-01 5.078790567486e-01 5.110085500646e-01 5.142756619930e-01 5.176619593768e-01 5.211629504944e-01 5.247919137878e-01 5.285175776123e-01 5.323643539719e-01 5.363076953336e-01 5.403475882057e-01 5.444915695289e-01 5.487102964398e-01 5.530273665320e-01 5.574145912722e-01 5.618754017805e-01 5.664120009732e-01 5.709967530308e-01 5.756530932271e-01 5.803492485292e-01 5.850920974211e-01 5.898785858376e-01 5.946859586094e-01 5.995349594517e-01 6.043902333685e-01 6.092654152486e-01 6.141513962731e-01 6.190288725112e-01 6.239162559015e-01 6.287796614644e-01 6.336343693427e-01 6.384684367602e-01 6.432646059702e-01 6.480417753789e-01 6.527649482169e-01 6.574527335612e-01 6.620901763162e-01 6.666651059710e-01 6.711939886710e-01 6.756440961754e-01 6.800368536177e-01 6.843534565105e-01 6.885873503824e-01 6.927540750904e-01 6.968223914984e-01 7.008165653356e-01 7.047168356420e-01 7.085217201831e-01 7.122444132335e-01 7.158582908825e-01 7.193889681666e-01 7.228174974694e-01 7.261463746069e-01 7.293883556026e-01 7.325214560727e-01 7.355718869837e-01 7.385224484723e-01 7.413801527017e-01 7.441587546962e-01 7.468395078548e-01 7.494499518158e-01 7.519756947028e-01 7.544287972260e-01 7.568220957501e-01 7.591420799349e-01 7.614179465419e-01 7.636379440776e-01 7.658192090873e-01 7.679711639309e-01 7.700896097677e-01 7.722021981549e-01 7.743011181430e-01 7.764054634665e-01 7.785274148011e-01 7.806641795263e-01 7.828474092958e-01 7.850682491141e-01 7.873499718759e-01 7.897045837789e-01 7.921323085877e-01 7.946628990685e-01 7.972903064995e-01 8.000378703536e-01 8.029167943682e-01 8.059292314279e-01 8.091025190501e-01 8.124309516446e-01 8.159358516300e-01 8.196265005464e-01 8.235045036167e-01 8.275931730910e-01 8.318850646965e-01 8.363989716573e-01 8.411396933095e-01 8.461065759080e-01 8.513166868506e-01 8.567616894007e-01 8.624528738477e-01 8.683917018708e-01 8.745735271458e-01 8.810085719861e-01 8.876853124802e-01 8.946096960387e-01 9.017764153788e-01 9.091773224766e-01 9.168163085869e-01 9.246778541540e-01 9.327629742525e-01 9.410607703499e-01 9.495617093748e-01 9.582600409176e-01 9.671412139434e-01 9.761991604707e-01 9.854206848461e-01 9.947921057783e-01 1.004306040295e+00 1.013944503148e+00 1.023697011641e+00 1.033550865365e+00 1.043490138834e+00 1.053504909514e+00 1.063577445135e+00 1.073693740950e+00 1.083842923943e+00 1.094007095682e+00 1.104175781357e+00 1.114332223576e+00 1.124463985298e+00 1.134557973491e+00 1.144598689512e+00 1.154574212918e+00 1.164472604657e+00 1.174279225374e+00 1.183984626477e+00 1.193574860541e+00 1.203039079959e+00 1.212366799565e+00 1.221546787460e+00 1.230569571886e+00 1.239426090207e+00 1.248104780215e+00 1.256602217840e+00 1.264905030832e+00 1.273007541256e+00 1.280905211539e+00 1.288587478041e+00 1.296053984441e+00 1.303295331203e+00 1.310306906197e+00 1.317090260061e+00 1.323633943927e+00 1.329943389568e+00 1.336010641447e+00 1.341836030560e+00 1.347422766152e+00 1.352762815210e+00 1.357864962042e+00 1.362725655279e+00 1.367346110852e+00 1.371733593696e+00 1.375884255575e+00 1.379808561438e+00 1.383506616106e+00 1.386983875186e+00 1.390249358912e+00 1.393303595045e+00 1.396158971794e+00 1.398819108258e+00 1.401290743626e+00 1.403586731308e+00 1.405710215329e+00 1.407675761620e+00 1.409488934980e+00 1.411160398978e+00 1.412703197376e+00 1.414122037017e+00 1.415432551518e+00 1.416643267085e+00 1.417763599227e+00 1.418807679002e+00 1.419780546555e+00 1.420697143090e+00 1.421564807339e+00 1.422394445529e+00 1.423194380325e+00 1.423971972063e+00 1.424737255659e+00 1.425496955203e+00 1.426256621834e+00 1.427023169578e+00 1.427800099965e+00 1.428591584775e+00 1.429401373699e+00 1.430230707305e+00 1.431079343135e+00 1.431949977648e+00 1.432839941801e+00 1.433747930032e+00 1.434671460097e+00 1.435606363780e+00 1.436549988150e+00 1.437495693594e+00 1.438438817234e+00 1.439375207565e+00 1.440296449187e+00 1.441197080500e+00 1.442071874088e+00 1.442913502757e+00 1.443718392359e+00 1.444477949861e+00 1.445189519260e+00 1.445847308487e+00 1.446448746314e+00 1.446991341664e+00 1.447469582592e+00 1.447887163136e+00 1.448239867510e+00 1.448530252224e+00 1.448760193243e+00 1.448930066462e+00 1.449049075846e+00 1.449115941670e+00 1.449138750773e+00 1.449125421289e+00 1.449078363753e+00 1.449009996761e+00 1.448925094703e+00 1.448832670673e+00 1.448743819808e+00 1.448663261205e+00 1.448604428481e+00 1.448574582074e+00 1.448583000332e+00 1.448641939493e+00 1.448756469146e+00 1.448939476839e+00 1.449200132990e+00 1.449546294431e+00 1.449989831271e+00 1.450537596122e+00 1.451203803748e+00 1.451994264001e+00 1.452921655593e+00 1.453996854320e+00 1.455228500906e+00 1.456630616329e+00 1.458209310466e+00 1.459977729186e+00 1.461946838440e+00 1.464121002031e+00 1.466513094030e+00 1.469125760309e+00 1.471964342359e+00 1.475032209010e+00 1.478327107517e+00 1.481845286351e+00 1.485578619900e+00 1.489516820454e+00 1.493642462156e+00 1.497932306390e+00 1.502365502120e+00 1.506905317744e+00 1.511519421227e+00 1.516166933975e+00 1.520801887485e+00 1.525378104305e+00 1.529842338397e+00 1.534140779035e+00 1.538220883959e+00 1.542022293808e+00 1.545497953109e+00 1.548588665876e+00 1.551249116890e+00 1.553435818748e+00 1.555105946365e+00 1.556235679637e+00 1.556796242491e+00 1.556776145933e+00 1.556174465093e+00 1.554995087788e+00 1.553262145415e+00 1.551001008967e+00 1.548257912544e+00 1.545085456259e+00 1.541544600269e+00 1.537713761676e+00 1.533669729994e+00 1.529501666796e+00 1.525303450346e+00 1.521163978508e+00 1.517183187536e+00 1.513445589675e+00 1.510038070747e+00 1.507037542246e+00 1.504503608607e+00 1.502493359265e+00 1.501036361710e+00 1.500153372558e+00 1.499844877648e+00 1.500088827868e+00 1.500853755228e+00 1.502079239531e+00 1.503699353822e+00 1.505629923168e+00 1.507772232928e+00 1.510029745014e+00 1.512287458798e+00 1.514440709248e+00 1.516383274502e+00 1.518009618273e+00 1.519238396439e+00 1.519984280023e+00 1.520188460321e+00 1.519813419781e+00 1.518833356851e+00 1.517258482223e+00 1.515111093048e+00 1.512447963963e+00 1.509349566319e+00 1.505912773831e+00 1.502267502331e+00 1.498550683101e+00 1.494915725796e+00 1.491529803060e+00 1.488544807484e+00 1.486121061928e+00 1.484392464608e+00 1.483465920381e+00 1.483426432217e+00 1.484300586294e+00 1.486080747526e+00 1.488703547250e+00 1.492041642960e+00 1.495932018102e+00 1.500142598182e+00 1.504407201445e+00 1.508424009010e+00 1.511850911427e+00 1.514352858994e+00 1.515569449902e+00 1.515165197061e+00 1.512828684326e+00 1.508269656895e+00 1.501271725642e+00 1.491653615529e+00 1.479317529135e+00 1.464248200559e+00 1.446492455965e+00 1.426219979398e+00 1.403662006990e+00 1.379151635866e+00 1.353120193700e+00 1.326045289845e+00 1.298506565610e+00 1.271102293279e+00 1.244459132340e+00 1.219217588515e+00 1.195944763274e+00 1.175177467229e+00 1.157320864115e+00 1.142659505478e+00 1.131348499998e+00 1.123360876776e+00 1.118568871818e+00 1.116697280201e+00 1.117398659499e+00 1.120289683230e+00 1.124943867363e+00 1.130999757975e+00 1.138105630836e+00 1.145987549371e+00 1.154445604176e+00 1.163311198944e+00 1.172498246506e+00 1.181914964055e+00 1.191491591989e+00 1.201139239464e+00 1.210711789923e+00 1.220037472764e+00 1.228857788384e+00 1.236874748658e+00 1.243739068530e+00 1.249060398752e+00 1.252467350701e+00 1.253578312413e+00 1.252081496108e+00 1.247721829570e+00 1.240327286503e+00 1.229840544736e+00 1.216284844633e+00 1.199803940157e+00 1.180618683789e+00 1.159018383090e+00 1.135358577507e+00 1.110001553512e+00 1.083338721055e+00 1.055739964615e+00 1.027564257499e+00 9.991645427456e-01 9.708750601075e-01 9.430675887876e-01 9.161291054384e-01 8.905149924816e-01 8.698221628509e-01 8.474134271853e-01 8.269977410519e-01 8.122781538900e-01 8.043786423600e-01 8.010999296271e-01 7.986614059449e-01 7.945686959169e-01 7.895004694301e-01 7.869243512693e-01 7.906165252838e-01 8.017500560217e-01 8.177933714645e-01 8.341420950283e-01 8.471245676910e-01 8.561660461911e-01 8.638161090442e-01 8.737260406202e-01 8.878301833713e-01 9.046976890464e-01 9.203275058396e-01 9.307541106952e-01 9.345465783640e-01 9.337038154045e-01 9.324785830102e-01 9.347204721765e-01 9.413809680473e-01 9.499973140227e-01 9.565702381641e-01 9.583217377627e-01 9.554795931432e-01 9.510510532521e-01 9.486979232174e-01 9.499164292665e-01 9.518520754998e-01 9.271227835962e-01 8.907880020244e-01 8.169158958087e-01 7.667175563902e-01 7.895751568055e-01 8.653064411290e-01 9.290484048382e-01 9.357298525186e-01 8.842003839495e-01 8.159176833374e-01 7.904877906202e-01 8.276347457958e-01 8.823248070131e-01 8.973630498824e-01 8.496344594021e-01 7.628135594026e-01 7.014772422408e-01 7.233295307711e-01 8.070788455403e-01 8.824131132238e-01 9.018551025585e-01 8.608728786021e-01 7.931725259729e-01 7.510815506920e-01 7.615156071064e-01 7.969204048767e-01 8.099423620078e-01 7.776850916351e-01 7.167300778935e-01 6.771666563580e-01 7.036378541647e-01 7.819358693596e-01 8.567372316050e-01 8.839301332649e-01 8.502355238548e-01 7.743498221057e-01 7.024137776138e-01 6.858912653562e-01 7.345870628445e-01 8.076918391326e-01 8.603956493290e-01 8.724588973732e-01 8.499610389831e-01 8.179323488496e-01 8.055666839594e-01 8.256151975906e-01 8.659565410554e-01 9.037038230619e-01 9.230443083002e-01 9.219113227805e-01 9.093606602887e-01 8.986490889013e-01 8.997808007340e-01 9.155193417362e-01 9.421497764137e-01 9.722408438614e-01 9.967680496957e-01 1.007120882464e+00 9.986763210746e-01 9.751039290138e-01 9.499446526656e-01 9.407830932141e-01 9.557457120424e-01 9.842927027254e-01 1.004262833587e+00 9.982792492739e-01 9.658691723689e-01 9.255560492442e-01 9.042088662009e-01 9.151155085423e-01 9.445817302663e-01 9.648330821112e-01 9.565644857408e-01 9.207454077202e-01 8.771545739487e-01 8.515260887804e-01 8.561974837170e-01 8.816414605218e-01 9.089893147203e-01 9.260547281012e-01 9.313876485857e-01 9.286077949159e-01 9.200031478305e-01 9.062200655999e-01 8.914340885969e-01 8.865565730156e-01 9.029819876906e-01 9.401291052725e-01 9.814722567436e-01 1.005155602615e+00 9.984467597734e-01 9.659201690374e-01 9.284166516119e-01 9.109656030416e-01 9.236578486729e-01 9.536764996130e-01 9.785279906237e-01 9.838898886480e-01 9.707645301425e-01 9.518002477111e-01 9.412295241999e-01 9.446383554339e-01 9.565652342031e-01 9.670367465801e-01 9.697020627259e-01 9.655533453342e-01 9.616339589021e-01 9.664630575609e-01 9.840430349720e-01 1.009880200850e+00 1.032180486757e+00 1.037965981315e+00 1.020910721545e+00 9.873720097128e-01 9.569684538543e-01 9.525815128015e-01 9.812550443317e-01 1.024737464427e+00 1.052432080664e+00 1.041771568231e+00 9.910387533168e-01 9.232761736330e-01 8.787328411229e-01 8.876658372260e-01 9.401268903412e-01 9.950184336326e-01 1.014120281421e+00 9.819068725945e-01 9.107932871103e-01 8.396028766283e-01 8.172447915604e-01 8.618577526224e-01 9.432551305946e-01 1.025795473330e+00
 1.166211023685e+00 1.164788567456e+00 1.163406230569e+00 1.162736649572e+00 1.162718485232e+00 1.162566577233e+00 1.161640232277e+00 1.160143800036e+00 1.158866156505e+00 1.158337562036e+00 1.158332351329e+00 1.158119448168e+00 1.157149392866e+00 1.155607545647e+00 1.154292282716e+00 1.153806366886e+00 1.153864819220e+00 1.153580526739e+00 1.152450371568e+00 1.150886212950e+00 1.149723564864e+00 1.149354567202e+00 1.149376021821e+00 1.149005173612e+00 1.147833127194e+00 1.146246006714e+00 1.145076108126e+00 1.144747124936e+00 1.144801552041e+00 1.144373560645e+00 1.143097595901e+00 1.141478913756e+00 1.140370772384e+00 1.140114903419e+00 1.140182311229e+00 1.139683599760e+00 1.138296722489e+00 1.136647544866e+00 1.135660007464e+00 1.135549708664e+00 1.135591553462e+00 1.134931478533e+00 1.133487103049e+00 1.131996586822e+00 1.131219196970e+00 1.131163854072e+00 1.131102731161e+00 1.130327540646e+00 1.128879163215e+00 1.127487726192e+00 1.126804465196e+00 1.126746617796e+00 1.126619053693e+00 1.125804992185e+00 1.124350574874e+00 1.122914506526e+00 1.122154202546e+00 1.122076304882e+00 1.121981910736e+00 1.121142082882e+00 1.119552466799e+00 1.117975818005e+00 1.117185703812e+00 1.117172507557e+00 1.117110663004e+00 1.116176997269e+00 1.114418027600e+00 1.112759719605e+00 1.112054473834e+00 1.112151632657e+00 1.112036049431e+00 1.110915416101e+00 1.109060274239e+00 1.107512099570e+00 1.106988065624e+00 1.107120806523e+00 1.106842386928e+00 1.105533875476e+00 1.103684235042e+00 1.102351669142e+00 1.102014093381e+00 1.102086076383e+00 1.101583113128e+00 1.100154467293e+00 1.098423480941e+00 1.097309999110e+00 1.097060469559e+00 1.097000369638e+00 1.096291292131e+00 1.094817462523e+00 1.093252153640e+00 1.092319739865e+00 1.092060240225e+00 1.091828528234e+00 1.090980586491e+00 1.089531012549e+00 1.088107123494e+00 1.087266947038e+00 1.086938024373e+00 1.086548520294e+00 1.085626655988e+00 1.084249530752e+00 1.082927594165e+00 1.082088811306e+00 1.081652960262e+00 1.081147202563e+00 1.080202149153e+00 1.078898064471e+00 1.077641724645e+00 1.076762205329e+00 1.076209907968e+00 1.075622690762e+00 1.074688174108e+00 1.073440309425e+00 1.072208751318e+00 1.071276724779e+00 1.070628615129e+00 1.069983205122e+00 1.069067750613e+00 1.067869997007e+00 1.066645889500e+00 1.065666542723e+00 1.064947437548e+00 1.064254782805e+00 1.063349111679e+00 1.062202375855e+00 1.061011881484e+00 1.060009107792e+00 1.059229349379e+00 1.058487270831e+00 1.057581053147e+00 1.056489999450e+00 1.055366428666e+00 1.054371002961e+00 1.053531349662e+00 1.052726611843e+00 1.051818219630e+00 1.050793899769e+00 1.049753024509e+00 1.048780734511e+00 1.047881880316e+00 1.047004954829e+00 1.046095569869e+00 1.045137562900e+00 1.044164340607e+00 1.043204321737e+00 1.042254783283e+00 1.041317455049e+00 1.040396735977e+00 1.039475368312e+00 1.038533952640e+00 1.037571545374e+00 1.036594949582e+00 1.035620384079e+00 1.034669554371e+00 1.033736782408e+00 1.032793243301e+00 1.031829832295e+00 1.030851084445e+00 1.029861163719e+00 1.028873824333e+00 1.027907281168e+00 1.026954336438e+00 1.025996926283e+00 1.025022362603e+00 1.024026213134e+00 1.023021438647e+00 1.022036953438e+00 1.021075809199e+00 1.020109769281e+00 1.019124058255e+00 1.018127391737e+00 1.017130809526e+00 1.016142734823e+00 1.015158890651e+00 1.014162677987e+00 1.013156098464e+00 1.012157845152e+00 1.011165426983e+00 1.010162102480e+00 1.009143922482e+00 1.008120820026e+00 1.007101871563e+00 1.006091687156e+00 1.005079667002e+00 1.004049727558e+00 1.003013830941e+00 1.001986345344e+00 1.000962250499e+00 9.999320009396e-01 9.988945407111e-01 9.978538538203e-01 9.968159227411e-01 9.957848135083e-01 9.947508270080e-01 9.937067623249e-01 9.926601679586e-01 9.916154486601e-01 9.905707590044e-01 9.895263913863e-01 9.884810835221e-01 9.874284247181e-01 9.863727325351e-01 9.853184921915e-01 9.842646152586e-01 9.832094750676e-01 9.821516877283e-01 9.810887419706e-01 9.800239280086e-01 9.789649293411e-01 9.779048497530e-01 9.768378428152e-01 9.757668753431e-01 9.746971792424e-01 9.736279261305e-01 9.725590563391e-01 9.714832335871e-01 9.704000519858e-01 9.693201006383e-01 9.682433556269e-01 9.671602490436e-01 9.660708197442e-01 9.649794602421e-01 9.638869935383e-01 9.627986838644e-01 9.617082234828e-01 9.606083805259e-01 9.595061053116e-01 9.584087207928e-01 9.573107398566e-01 9.562102949200e-01 9.551096178639e-01 9.540030264792e-01 9.528959138325e-01 9.517929787958e-01 9.506854234672e-01 9.495750676467e-01 9.484656148476e-01 9.473538273804e-01 9.462376040102e-01 9.451227254931e-01 9.440057793196e-01 9.428865641894e-01 9.417694957251e-01 9.406474655840e-01 9.395208178694e-01 9.383975458273e-01 9.372730408827e-01 9.361451540073e-01 9.350181163237e-01 9.338877839984e-01 9.327548041254e-01 9.316253053636e-01 9.304931618224e-01 9.293564768627e-01 9.282233982754e-01 9.270866766948e-01 9.259470575379e-01 9.248104778842e-01 9.236691341308e-01 9.225267799653e-01 9.213855999586e-01 9.202414879554e-01 9.190946085829e-01 9.179499567688e-01 9.168036512688e-01 9.156539150198e-01 9.145074451398e-01 9.133570889822e-01 9.122042462201e-01 9.110545874478e-01 9.099020207550e-01 9.087471684746e-01 9.075944086544e-01 9.064378875409e-01 9.052801077758e-01 9.041252030130e-01 9.029676185277e-01 9.018081397521e-01 9.006504457696e-01 8.994904431294e-01 8.983297033121e-01 8.971703618766e-01 8.960076796258e-01 8.948451386278e-01 8.936845012773e-01 8.925203994632e-01 8.913559436380e-01 8.901932884923e-01 8.890280546987e-01 8.878629977366e-01 8.866978319207e-01 8.855313687154e-01 8.843658238393e-01 8.832008903638e-01 8.820331316553e-01 8.808662890666e-01 8.796996302681e-01 8.785318021123e-01 8.773652131341e-01 8.761986520146e-01 8.750295349080e-01 8.738623504235e-01 8.726950265607e-01 8.715261233212e-01 8.703586929860e-01 8.691919070470e-01 8.680231877417e-01 8.668557034883e-01 8.656890702505e-01 8.645210566885e-01 8.633549779422e-01 8.621888025572e-01 8.610210185358e-01 8.598559441421e-01 8.586900038518e-01 8.575235517332e-01 8.563588894245e-01 8.551940928905e-01 8.540293465227e-01 8.528662973768e-01 8.517017352579e-01 8.505376577632e-01 8.493759068728e-01 8.482137795044e-01 8.470527416880e-01 8.458938483880e-01 8.447337839105e-01 8.435738810169e-01 8.424156411976e-01 8.412572457902e-01 8.401019755029e-01 8.389479338280e-01 8.377937639466e-01 8.366411569252e-01 8.354884581861e-01 8.343358599060e-01 8.331870353339e-01 8.320390427437e-01 8.308921374877e-01 8.297479198903e-01 8.286029785119e-01 8.274583951395e-01 8.263161635990e-01 8.251743890753e-01 8.240356718763e-01 8.228985830616e-01 8.217612368863e-01 8.206263037336e-01 8.194917886450e-01 8.183584760437e-01 8.172274844026e-01 8.160981927107e-01 8.149701092317e-01 8.138453010038e-01 8.127209695938e-01 8.115970752296e-01 8.104760592328e-01 8.093557959914e-01 8.082387536671e-01 8.071248429501e-01 8.060109640658e-01 8.049007379250e-01 8.037909453393e-01 8.026825565914e-01 8.015785021333e-01 8.004764776595e-01 7.993764900419e-01 7.982784628669e-01 7.971817880443e-01 7.960883354834e-01 7.949980806627e-01 7.939095761190e-01 7.928236517624e-01 7.917400581370e-01 7.906589893704e-01 7.895812625231e-01 7.885061625814e-01 7.874329437585e-01 7.863631368786e-01 7.852946855274e-01 7.842304181171e-01 7.831699030137e-01 7.821113113245e-01 7.810555295825e-01 7.800018571882e-01 7.789513792047e-01 7.779058593858e-01 7.768631436955e-01 7.758231411424e-01 7.747853402919e-01 7.737503543966e-01 7.727194687000e-01 7.716929341945e-01 7.706698636678e-01 7.696496672205e-01 7.686314008282e-01 7.676160230105e-01 7.666063692992e-01 7.656005334848e-01 7.645979476443e-01 7.635984859320e-01 7.626003910530e-01 7.616076133225e-01 7.606197628432e-01 7.596346629728e-01 7.586546341494e-01 7.576760342167e-01 7.567010162484e-01 7.557316902088e-01 7.547648392983e-01 7.538029029494e-01 7.528450909173e-01 7.518891162286e-01 7.509393079189e-01 7.499923022421e-01 7.490496988723e-01 7.481117069121e-01 7.471770894102e-01 7.462466410838e-01 7.453206149276e-01 7.443980615719e-01 7.434811295359e-01 7.425667925662e-01 7.416570079566e-01 7.407523742012e-01 7.398516649310e-01 7.389558266760e-01 7.380633695273e-01 7.371750698476e-01 7.362921212123e-01 7.354144749851e-01 7.345402357293e-01 7.336711323643e-01 7.328049076512e-01 7.319435001028e-01 7.310884809018e-01 7.302369509181e-01 7.293917476631e-01 7.285489810728e-01 7.277107391653e-01 7.268782614412e-01 7.260505961750e-01 7.252279873664e-01 7.244097791666e-01 7.235953403537e-01 7.227862133851e-01 7.219815000945e-01 7.211824429315e-01 7.203881528714e-01 7.195987001516e-01 7.188135485592e-01 7.180329915256e-01 7.172571309501e-01 7.164868175313e-01 7.157216771688e-01 7.149604084210e-01 7.142039290449e-01 7.134517755940e-01 7.127048293070e-01 7.119641552020e-01 7.112268429868e-01 7.104955944156e-01 7.097679492150e-01 7.090444904794e-01 7.083281777533e-01 7.076151376474e-01 7.069075634253e-01 7.062039515419e-01 7.055045575528e-01 7.048109109713e-01 7.041225626128e-01 7.034384381034e-01 7.027596479306e-01 7.020839638794e-01 7.014140490727e-01 7.007487594212e-01 7.000881560509e-01 6.994325023485e-01 6.987799390254e-01 6.981325750984e-01 6.974906773584e-01 6.968518315161e-01 6.962191528746e-01 6.955890895370e-01 6.949640844519e-01 6.943442178877e-01 6.937272924316e-01 6.931164268540e-01 6.925079525354e-01 6.919039781998e-01 6.913060841265e-01 6.907101390262e-01 6.901198084356e-01 6.895325822693e-01 6.889489279801e-01 6.883713743018e-01 6.877963257890e-01 6.872255655414e-01 6.866590269134e-01 6.860950727949e-01 6.855369235032e-01 6.849813458306e-01 6.844304261652e-01 6.838826919410e-01 6.833369863635e-01 6.827973004026e-01 6.822600377760e-01 6.817262158121e-01 6.811963147495e-01 6.806678924655e-01 6.801451733482e-01 6.796237529425e-01 6.791065127337e-01 6.785922802798e-01 6.780792405619e-01 6.775713931621e-01 6.770652102917e-01 6.765613692156e-01 6.760610082392e-01 6.755614021824e-01 6.750668695476e-01 6.745731175466e-01 6.740816787028e-01 6.735936922833e-01 6.731056077454e-01 6.726227387322e-01 6.721395734401e-01 6.716587928030e-01 6.711811388647e-01 6.707024977983e-01 6.702288616533e-01 6.697546090181e-01 6.692829652431e-01 6.688128800514e-01 6.683422257544e-01 6.678753912876e-01 6.674073808343e-01 6.669422904320e-01 6.664782385186e-01 6.660121031053e-01 6.655502609950e-01 6.650863087312e-01 6.646245228502e-01 6.641637576361e-01 6.637007604714e-01 6.632408911311e-01 6.627789249248e-01 6.623189126148e-01 6.618581279016e-01 6.613956910688e-01 6.609352524525e-01 6.604719553976e-01 6.600102032822e-01 6.595473336198e-01 6.590816862710e-01 6.586188470816e-01 6.581520724512e-01 6.576859981807e-01 6.572187781508e-01 6.567485015358e-01 6.562797081481e-01 6.558066621441e-01 6.553344929478e-01 6.548587975514e-01 6.543810548037e-01 6.539039761089e-01 6.534218348655e-01 6.529401689426e-01 6.524547164904e-01 6.519669384209e-01 6.514789558902e-01 6.509852058784e-01 6.504921656059e-01 6.499937402500e-01 6.494936620575e-01 6.489913989707e-01 6.484834723653e-01 6.479760637235e-01 6.474621413010e-01 6.469465451497e-01 6.464287581798e-01 6.459046439710e-01 6.453810323948e-01 6.448496759921e-01 6.443166650728e-01 6.437804427179e-01 6.432380100042e-01 6.426948090844e-01 6.421442719407e-01 6.415921721864e-01 6.410347943562e-01 6.404722879627e-01 6.399080917902e-01 6.393368947318e-01 6.387629978215e-01 6.381846591607e-01 6.375999993243e-01 6.370136797349e-01 6.364191934679e-01 6.358227312184e-01 6.352204033048e-01 6.346132000367e-01 6.340029330528e-01 6.333845856940e-01 6.327648991647e-01 6.321385027269e-01 6.315069772641e-01 6.308727273448e-01 6.302305610979e-01 6.295864215289e-01 6.289349960007e-01 6.282795329716e-01 6.276207858407e-01 6.269536167849e-01 6.262856942971e-01 6.256101037295e-01 6.249307771267e-01 6.242479001812e-01 6.235571282953e-01 6.228660392579e-01 6.221667892586e-01 6.214646096016e-01 6.207580596142e-01 6.200451489224e-01 6.193318610991e-01 6.186099415044e-01 6.178872762033e-01 6.171595900158e-01 6.164264900288e-01 6.156929785186e-01 6.149513915829e-01 6.142102200473e-01 6.134639505392e-01 6.127138969355e-01 6.119633299792e-01 6.112051679533e-01 6.104492313241e-01 6.096872856205e-01 6.089242951698e-01 6.081605758554e-01 6.073907756527e-01 6.066241234840e-01 6.058517771093e-01 6.050801956466e-01 6.043075956251e-01 6.035316518885e-01 6.027594941255e-01 6.019824343036e-01 6.012083875514e-01 6.004336544459e-01 5.996572968831e-01 5.988861823228e-01 5.981114051394e-01 5.973416683369e-01 5.965720384455e-01 5.958035172120e-01 5.950402303343e-01 5.942758516156e-01 5.935182796428e-01 5.927625491930e-01 5.920103164377e-01 5.912641854093e-01 5.905194854568e-01 5.897833287100e-01 5.890505353620e-01 5.883234203942e-01 5.876049092664e-01 5.868893795503e-01 5.861852662060e-01 5.854857543283e-01 5.847948646212e-01 5.841147739265e-01 5.834400582664e-01 5.827783336134e-01 5.821245295137e-01 5.814809351859e-01 5.808512792536e-01 5.802277582420e-01 5.796220442082e-01 5.790243442698e-01 5.784409959063e-01 5.778732984139e-01 5.773137556081e-01 5.767762091294e-01 5.762465306984e-01 5.757371152396e-01 5.752425231055e-01 5.747607398149e-01 5.743029765634e-01 5.738545783582e-01 5.734302157277e-01 5.730210826807e-01 5.726298215304e-01 5.722632104537e-01 5.719084722554e-01 5.715816480270e-01 5.712703769191e-01 5.709808694695e-01 5.707168168075e-01 5.704672031392e-01 5.702491770878e-01 5.700457240579e-01 5.698694838513e-01 5.697179769647e-01 5.695847410491e-01 5.694838496173e-01 5.693991823065e-01 5.693446792707e-01 5.693151671057e-01 5.693069788224e-01 5.693317817971e-01 5.693738549256e-01 5.694484604547e-01 5.695481236480e-01 5.696710551976e-01 5.698281912939e-01 5.700019565628e-01 5.702125145938e-01 5.704451446367e-01 5.707034570523e-01 5.709964463183e-01 5.713067947759e-01 5.716549155027e-01 5.720222043148e-01 5.724196554473e-01 5.728479388337e-01 5.732942584928e-01 5.737796336707e-01 5.742808212129e-01 5.748150292633e-01 5.753768346623e-01 5.759577675896e-01 5.765754281395e-01 5.772070865424e-01 5.778734218602e-01 5.785617259961e-01 5.792706859636e-01 5.800129842677e-01 5.807679242717e-01 5.815566529374e-01 5.823624843177e-01 5.831895806914e-01 5.840455179311e-01 5.849120997040e-01 5.858103567450e-01 5.867206807390e-01 5.876521245133e-01 5.886071674104e-01 5.895690929011e-01 5.905607514448e-01 5.915581349709e-01 5.925760088076e-01 5.936113743663e-01 5.946512428952e-01 5.957163989151e-01 5.967810873662e-01 5.978662336442e-01 5.989589523098e-01 6.000553221964e-01 6.011714844747e-01 6.022808998610e-01 6.034079562781e-01 6.045340738832e-01 6.056632007280e-01 6.068045123066e-01 6.079341192064e-01 6.090774840739e-01 6.102125854420e-01 6.113478316337e-01 6.124867415462e-01 6.136103105884e-01 6.147420983621e-01 6.158580315017e-01 6.169713380230e-01 6.180797438806e-01 6.191694528439e-01 6.202621181054e-01 6.213309651361e-01 6.223946459470e-01 6.234447038539e-01 6.244721539565e-01 6.254974067629e-01 6.264896754134e-01 6.274762369103e-01 6.284379613571e-01 6.293753492995e-01 6.303031757805e-01 6.311928592923e-01 6.320729807865e-01 6.329206088121e-01 6.337411968320e-01 6.345437423555e-01 6.353047457057e-01 6.360501097812e-01 6.367562436801e-01 6.374333603491e-01 6.380842434201e-01 6.386903428301e-01 6.392769200315e-01 6.398165151591e-01 6.403256462025e-01 6.408009287086e-01 6.412289838124e-01 6.416331085262e-01 6.419834339042e-01 6.423023081223e-01 6.425797158530e-01 6.428077822982e-01 6.430081478344e-01 6.431483613654e-01 6.432581954093e-01 6.433189338480e-01 6.433305341848e-01 6.433082192702e-01 6.432240650618e-01 6.431082413679e-01 6.429364513042e-01 6.427165769519e-01 6.424577258918e-01 6.421359911898e-01 6.417808849400e-01 6.413656639668e-01 6.409038544781e-01 6.403991520814e-01 6.398319810191e-01 6.392306581777e-01 6.385651159589e-01 6.378564233580e-01 6.371006522158e-01 6.362830186158e-01 6.354316836246e-01 6.345137653051e-01 6.335566373241e-01 6.325479448746e-01 6.314821365180e-01 6.303822340327e-01 6.292161490519e-01 6.280147439932e-01 6.267603752172e-01 6.254528474692e-01 6.241109011766e-01 6.227052580554e-01 6.212672864312e-01 6.197761746760e-01 6.182376388592e-01 6.166661298835e-01 6.150342618010e-01 6.133756115574e-01 6.116644975014e-01 6.099135483617e-01 6.081304557059e-01 6.062921258630e-01 6.044336200159e-01 6.025224094839e-01 6.005815372979e-01 5.986098490963e-01 5.965904881024e-01 5.945564793858e-01 5.924749114563e-01 5.903728946146e-01 5.882430533488e-01 5.860758629594e-01 5.838998462575e-01 5.816829311562e-01 5.794548483168e-01 5.772052061202e-01 5.749279136662e-01 5.726496750475e-01 5.703385686642e-01 5.680292656055e-01 5.657041024876e-01 5.633648261254e-01 5.610331017882e-01 5.586800192199e-01 5.563406624063e-01 5.539945976987e-01 5.516498424422e-01 5.493216435324e-01 5.469863527269e-01 5.446783510733e-01 5.423748158894e-01 5.400900547139e-01 5.378342543116e-01 5.355875449816e-01 5.333845873242e-01 5.311984947454e-01 5.290511995864e-01 5.269455797390e-01 5.248680129412e-01 5.228512216124e-01 5.208676231560e-01 5.189439671018e-01 5.170769554083e-01 5.152605104078e-01 5.135227896001e-01 5.118373348248e-01 5.102346766613e-01 5.087050764981e-01 5.072490953262e-01 5.058903331406e-01 5.046050521311e-01 5.034244958449e-01 5.023348261209e-01 5.013432283824e-01 5.004685623077e-01 4.996869625614e-01 4.990337404440e-01 4.984880278750e-01 4.980641427496e-01 4.977739171039e-01 4.975963628484e-01 4.975662574261e-01 4.976599260888e-01 4.978953397005e-01 4.982763763335e-01 4.987889086212e-01 4.994625671030e-01 5.002713660287e-01 5.012373967250e-01 5.023571104298e-01 5.036195719443e-01 5.050507096539e-01 5.066218444247e-01 5.083582323609e-01 5.102484089434e-01 5.122860148975e-01 5.144913774979e-01 5.168352030993e-01 5.193435875881e-01 5.219972486379e-01 5.247962684724e-01 5.277516247482e-01 5.308360108271e-01 5.340757682679e-01 5.374440384203e-01 5.409453031873e-01 5.445856042176e-01 5.483369458494e-01 5.522251834634e-01 5.562187979031e-01 5.603273614063e-01 5.645486687166e-01 5.688576076805e-01 5.732779488316e-01 5.777757331714e-01 5.823622313831e-01 5.870293011895e-01 5.917577261172e-01 5.965660439170e-01 6.014196146717e-01 6.063325191171e-01 6.112918870151e-01 6.162817654768e-01 6.213180127552e-01 6.263657310301e-01 6.314412934023e-01 6.365291480607e-01 6.416150412016e-01 6.467131843273e-01 6.517892554441e-01 6.568626960295e-01 6.619127957106e-01 6.669315139926e-01 6.719310863255e-01 6.768768498098e-01 6.817929376239e-01 6.866536354255e-01 6.914575075763e-01 6.962125732432e-01 7.008897639457e-01 7.055111839666e-01 7.100540470545e-01 7.145186358040e-01 7.189124788250e-01 7.232099136917e-01 7.274343137993e-01 7.315634714311e-01 7.356017055952e-01 7.395554801194e-01 7.434041322235e-01 7.471720624218e-01 7.508359613168e-01 7.544074255704e-01 7.578921351020e-01 7.612727038366e-01 7.645754653472e-01 7.677799584360e-01 7.709008645117e-01 7.739452075253e-01 7.768991370816e-01 7.797905649673e-01 7.826033346798e-01 7.853551339449e-01 7.880521005573e-01 7.906879085073e-01 7.932891678321e-01 7.958441702892e-01 7.983740225642e-01 8.008841566608e-01 8.033749328063e-01 8.058734477815e-01 8.083708343867e-01 8.108891039186e-01 8.134380382824e-01 8.160174622899e-01 8.186573341761e-01 8.213487648146e-01 8.241173897392e-01 8.269724361021e-01 8.299161579606e-01 8.329764377820e-01 8.361479517527e-01 8.394537535011e-01 8.429018748453e-01 8.464972775043e-01 8.502635236080e-01 8.541945109456e-01 8.583131773867e-01 8.626224273944e-01 8.671279241761e-01 8.718477254165e-01 8.767748026833e-01 8.819264659581e-01 8.873038893684e-01 8.929078261678e-01 8.987519083996e-01 9.048252203730e-01 9.111408976840e-01 9.176934556191e-01 9.244805590375e-01 9.315090925446e-01 9.387657413061e-01 9.462565302754e-01 9.539721908069e-01 9.619064707607e-01 9.700582732803e-01 9.784131998121e-01 9.869700381871e-01 9.957170201574e-01 1.004643181871e+00 1.013743217406e+00 1.023000092346e+00 1.032407695487e+00 1.041951416916e+00 1.051619176375e+00 1.061401896051e+00 1.071280862014e+00 1.081245824682e+00 1.091284352079e+00 1.101379846124e+00 1.111521179853e+00 1.121692718675e+00 1.131881340979e+00 1.142072860125e+00 1.152252767303e+00 1.162408374449e+00 1.172524973290e+00 1.182589961765e+00 1.192590847231e+00 1.202513382867e+00 1.212345384082e+00 1.222074990310e+00 1.231689148518e+00 1.241177693608e+00 1.250528492677e+00 1.259729485582e+00 1.268774857141e+00 1.277650094163e+00 1.286346346781e+00 1.294858518723e+00 1.303172940958e+00 1.311286891649e+00 1.319189442387e+00 1.326874232214e+00 1.334339393760e+00 1.341571468832e+00 1.348573866416e+00 1.355336705413e+00 1.361856577094e+00 1.368135485617e+00 1.374163079169e+00 1.379944711629e+00 1.385474983388e+00 1.390752978792e+00 1.395784259093e+00 1.400560418666e+00 1.405091696562e+00 1.409375814172e+00 1.413414722997e+00 1.417217087746e+00 1.420779290291e+00 1.424114009124e+00 1.427221790635e+00 1.430108096978e+00 1.432785053653e+00 1.435252506210e+00 1.437525582573e+00 1.439608412122e+00 1.441510014836e+00 1.443244318775e+00 1.444814594414e+00 1.446237902212e+00 1.447520836702e+00 1.448674996342e+00 1.449714635435e+00 1.450646105242e+00 1.451485966582e+00 1.452242550300e+00 1.452928075590e+00 1.453555834225e+00 1.454133308157e+00 1.454674395480e+00 1.455188486917e+00 1.455684579786e+00 1.456173412005e+00 1.456661711830e+00 1.457157603780e+00 1.457669186869e+00 1.458201416024e+00 1.458758641871e+00 1.459346026160e+00 1.459967356100e+00 1.460622178986e+00 1.461314098123e+00 1.462041254021e+00 1.462804268758e+00 1.463599442379e+00 1.464425016867e+00 1.465277554316e+00 1.466152698114e+00 1.467043951373e+00 1.467947744528e+00 1.468857371571e+00 1.469768616917e+00 1.470672669908e+00 1.471564600282e+00 1.472438282392e+00 1.473288420133e+00 1.474108981096e+00 1.474893493252e+00 1.475640272727e+00 1.476341804289e+00 1.476997964953e+00 1.477604050953e+00 1.478158287615e+00 1.478662742397e+00 1.479112624874e+00 1.479511382255e+00 1.479861183783e+00 1.480160188304e+00 1.480415479060e+00 1.480626835499e+00 1.480798492271e+00 1.480938835126e+00 1.481046943398e+00 1.481132061545e+00 1.481198172458e+00 1.481251089723e+00 1.481300054039e+00 1.481347437106e+00 1.481403500259e+00 1.481474985262e+00 1.481569530771e+00 1.481695768454e+00 1.481862314602e+00 1.482080353404e+00 1.482358350206e+00 1.482708977619e+00 1.483144102315e+00 1.483675206890e+00 1.484319603562e+00 1.485086895461e+00 1.485994392420e+00 1.487059010964e+00 1.488291300450e+00 1.489711941037e+00 1.491332168779e+00 1.493164757047e+00 1.495226092524e+00 1.497521840366e+00 1.500061969866e+00 1.502849916402e+00 1.505885288546e+00 1.509167520700e+00 1.512682954165e+00 1.516421818612e+00 1.520361727220e+00 1.524477648079e+00 1.528740102288e+00 1.533108203014e+00 1.537543614322e+00 1.541994749867e+00 1.546409163315e+00 1.550733803857e+00 1.554903644186e+00 1.558864826127e+00 1.562549580550e+00 1.565899093257e+00 1.568856509195e+00 1.571361528560e+00 1.573369241471e+00 1.574832167654e+00 1.575713295633e+00 1.575989469100e+00 1.575637018630e+00 1.574656484311e+00 1.573048445289e+00 1.570831866221e+00 1.568040384844e+00 1.564711877094e+00 1.560907263210e+00 1.556688999745e+00 1.552135698762e+00 1.547337265582e+00 1.542380353752e+00 1.537371505246e+00 1.532406762216e+00 1.527590268095e+00 1.523023311948e+00 1.518793146970e+00 1.514991898811e+00 1.511689216487e+00 1.508944800207e+00 1.506805058881e+00 1.505289937503e+00 1.504413499031e+00 1.504155803963e+00 1.504486458391e+00 1.505356043525e+00 1.506689661228e+00 1.508409471249e+00 1.510412647285e+00 1.512595871719e+00 1.514847236655e+00 1.517046038890e+00 1.519086942463e+00 1.520855211088e+00 1.522251997733e+00 1.523195402894e+00 1.523607404329e+00 1.523443914298e+00 1.522668773067e+00 1.521276764749e+00 1.519289303552e+00 1.516743609016e+00 1.513712683864e+00 1.510287182727e+00 1.506576268349e+00 1.502719008462e+00 1.498849004223e+00 1.495122075017e+00 1.491689237060e+00 1.488684035679e+00 1.486241095896e+00 1.484453082901e+00 1.483385438878e+00 1.483068390050e+00 1.483469461009e+00 1.484523352108e+00 1.486098057462e+00 1.488012317485e+00 1.490048415660e+00 1.491925128871e+00 1.493352509786e+00 1.494000718100e+00 1.493533342059e+00 1.491629734731e+00 1.487961836407e+00 1.482258197025e+00 1.474271886432e+00 1.463814460878e+00 1.450781451355e+00 1.435112701385e+00 1.416868078420e+00 1.396175935740e+00 1.373258314260e+00 1.348456760319e+00 1.322166246300e+00 1.294902709665e+00 1.267234918508e+00 1.239780085281e+00 1.213215019529e+00 1.188175190246e+00 1.165299367170e+00 1.145134831845e+00 1.128118215059e+00 1.114570198647e+00 1.104618308893e+00 1.098261261286e+00 1.095318998923e+00 1.095482761947e+00 1.098367832846e+00 1.103500719075e+00 1.110432696708e+00 1.118710877614e+00 1.127936531984e+00 1.137796612023e+00 1.148014195853e+00 1.158416291352e+00 1.168854684370e+00 1.179224506594e+00 1.189438169587e+00 1.199370376022e+00 1.208888163723e+00 1.217785715584e+00 1.225811072518e+00 1.232658088847e+00 1.237960204323e+00 1.241346665929e+00 1.242418674038e+00 1.240817304816e+00 1.236231603046e+00 1.228417343679e+00 1.217246873009e+00 1.202681199532e+00 1.184820871519e+00 1.163873056876e+00 1.140148901509e+00 1.114063674956e+00 1.086081541747e+00 1.056728979826e+00 1.026539046077e+00 9.960436360550e-01 9.657701073176e-01 9.362062519642e-01 9.078464903953e-01 8.811631998076e-01 8.566441988093e-01 8.374105324689e-01 8.170134322101e-01 7.991254615445e-01 7.873454116487e-01 7.826281809017e-01 7.826138853080e-01 7.834642715064e-01 7.827182159683e-01 7.810887071580e-01 7.819667139246e-01 7.889180702947e-01 8.028537731889e-01 8.211017093711e-01 8.390934909166e-01 8.533001108000e-01 8.632724758757e-01 8.716006434067e-01 8.818802962825e-01 8.959752705238e-01 9.124483943962e-01 9.273827599464e-01 9.369396474568e-01 9.398043520064e-01 9.380401019309e-01 9.359113278341e-01 9.372616930096e-01 9.430593733012e-01 9.509010860272e-01 9.568768917315e-01 9.582710270272e-01 9.552867339353e-01 9.507784944884e-01 9.482459616279e-01 9.496268988854e-01 9.541887486178e-01 9.042342811356e-01 8.598003382403e-01 7.889167844945e-01 7.614132040177e-01 8.095363454403e-01 8.907134189333e-01 9.407832970337e-01 9.276015994719e-01 8.639442099526e-01 8.008936233218e-01 7.931988510590e-01 8.404007541218e-01 8.874734772515e-01 8.850586509112e-01 8.246919696395e-01 7.452227340824e-01 7.155220037469e-01 7.685509883449e-01 8.572509497660e-01 9.151033942979e-01 9.097498496643e-01 8.514988654272e-01 7.850866290753e-01 7.611805603688e-01 7.876008300813e-01 8.220939286852e-01 8.212917056993e-01 7.758429870215e-01 7.170010715678e-01 6.998475847412e-01 7.505539059233e-01 8.328756778722e-01 8.910288184736e-01 8.922717819966e-01 8.370730201403e-01 7.575352454895e-01 7.063741072250e-01 7.205337996193e-01 7.828218143150e-01 8.456119261383e-01 8.751742837366e-01 8.655666642630e-01 8.348865714085e-01 8.132783028232e-01 8.222766552877e-01 8.579119425979e-01 8.975931609211e-01 9.207628307589e-01 9.213356911276e-01 9.081438006351e-01 8.974151865045e-01 9.015785389824e-01 9.216196211023e-01 9.493387629903e-01 9.753440488007e-01 9.940223666162e-01 1.003231212832e+00 1.002288317832e+00 9.922082270184e-01 9.780942219985e-01 9.697121731056e-01 9.761549322314e-01 9.967133683420e-01 1.017929602557e+00 1.021933254546e+00 9.994935998095e-01 9.588972975801e-01 9.246877271328e-01 9.215323738284e-01 9.506919259710e-01 9.864967259587e-01 9.982791017682e-01 9.718262876728e-01 9.175623786283e-01 8.659823696889e-01 8.485275468763e-01 8.711563972681e-01 9.108408417985e-01 9.401443707652e-01 9.468808520483e-01 9.358145173307e-01 9.194551322675e-01 9.070521901765e-01 9.004417098835e-01 8.989903889812e-01 9.056686969427e-01 9.251030508244e-01 9.553292827201e-01 9.842121897226e-01 9.963812763763e-01 9.845141271900e-01 9.560722475467e-01 9.306696548742e-01 9.267356147571e-01 9.458055850706e-01 9.716321009558e-01 9.852258215869e-01 9.790794983708e-01 9.606266481227e-01 9.455207636854e-01 9.453036621258e-01 9.585917058664e-01 9.739571750139e-01 9.802296233080e-01 9.741437471105e-01 9.614831251507e-01 9.530768901048e-01 9.582438119834e-01 9.787022362010e-01 1.006726862505e+00 1.028749143532e+00 1.032027105904e+00 1.011494936599e+00 9.745930220031e-01 9.411966077952e-01 9.338022482276e-01 9.593844740251e-01 1.000663139974e+00 1.028628227914e+00 1.021794889290e+00 9.778158844173e-01 9.164112469280e-01 8.725317118461e-01 8.743611236360e-01 9.178629899002e-01 9.704150158915e-01 9.977313887917e-01 9.821191759717e-01 9.279792608805e-01 8.618560249823e-01 8.245197655931e-01 8.445020378455e-01 9.126024869522e-01 9.907528310946e-01
 1.172386932932e+00 1.170937699697e+00 1.169528719670e+00 1.168848394513e+00 1.168827074248e+00 1.168665004313e+00 1.167718578797e+00 1.166200965128e+00 1.164904624540e+00 1.164361780257e+00 1.164348707258e+00 1.164129233115e+00 1.163140312809e+00 1.161570042800e+00 1.160232841610e+00 1.159740257950e+00 1.159794519424e+00 1.159495083990e+00 1.158342179340e+00 1.156754990933e+00 1.155575981923e+00 1.155198404588e+00 1.155212835234e+00 1.154827922107e+00 1.153630796515e+00 1.152018449486e+00 1.150836237590e+00 1.150504067471e+00 1.150549080112e+00 1.150100996119e+00 1.148799821312e+00 1.147161353043e+00 1.146042899905e+00 1.145781701708e+00 1.145838950657e+00 1.145320065398e+00 1.143907493053e+00 1.142239218539e+00 1.141244051789e+00 1.141127063209e+00 1.141155339000e+00 1.140473662363e+00 1.139009198510e+00 1.137502599280e+00 1.136713515074e+00 1.136647901097e+00 1.136570712732e+00 1.135773683778e+00 1.134304568072e+00 1.132898620780e+00 1.132203946991e+00 1.132133190182e+00 1.131986545877e+00 1.131150039948e+00 1.129672808661e+00 1.128219246719e+00 1.127449083119e+00 1.127361178746e+00 1.127247743530e+00 1.126380259910e+00 1.124763593353e+00 1.123170907573e+00 1.122374330147e+00 1.122353946276e+00 1.122274139723e+00 1.121309637852e+00 1.119520783473e+00 1.117846214464e+00 1.117139267364e+00 1.117231126733e+00 1.117095709133e+00 1.115943728617e+00 1.114060283058e+00 1.112497168817e+00 1.111970296992e+00 1.112097022144e+00 1.111798999204e+00 1.110459224230e+00 1.108583361384e+00 1.107238207109e+00 1.106895428106e+00 1.106959104440e+00 1.106435328473e+00 1.104978557109e+00 1.103222604530e+00 1.102097162964e+00 1.101842276057e+00 1.101769833860e+00 1.101039341664e+00 1.099539177469e+00 1.097953031907e+00 1.097007846439e+00 1.096739978747e+00 1.096495063006e+00 1.095624711301e+00 1.094149395436e+00 1.092706389873e+00 1.091853722160e+00 1.091514332014e+00 1.091109678861e+00 1.090165689137e+00 1.088762446313e+00 1.087421683574e+00 1.086569678901e+00 1.086123806318e+00 1.085601101369e+00 1.084632809391e+00 1.083303526880e+00 1.082026531744e+00 1.081133923565e+00 1.080570389782e+00 1.079967146430e+00 1.079006756301e+00 1.077732875588e+00 1.076480428421e+00 1.075535391446e+00 1.074875222197e+00 1.074211732970e+00 1.073269596480e+00 1.072044080824e+00 1.070799562921e+00 1.069807115686e+00 1.069074405026e+00 1.068361627792e+00 1.067428579386e+00 1.066254331529e+00 1.065043457125e+00 1.064026815239e+00 1.063231102341e+00 1.062466554207e+00 1.061532279058e+00 1.060416192775e+00 1.059273089368e+00 1.058261060231e+00 1.057402595241e+00 1.056573740865e+00 1.055638731249e+00 1.054592088853e+00 1.053532351488e+00 1.052540421918e+00 1.051618770155e+00 1.050718243720e+00 1.049785005108e+00 1.048806434754e+00 1.047813829001e+00 1.046831507985e+00 1.045857235699e+00 1.044896262256e+00 1.043954368119e+00 1.043012998621e+00 1.042050452532e+00 1.041064862489e+00 1.040063358070e+00 1.039065101958e+00 1.038093314947e+00 1.037139357753e+00 1.036173436027e+00 1.035186185114e+00 1.034182548380e+00 1.033167878942e+00 1.032158145098e+00 1.031169045740e+00 1.030193853266e+00 1.029211682236e+00 1.028211616237e+00 1.027190414455e+00 1.026161291191e+00 1.025153637594e+00 1.024168195106e+00 1.023176633416e+00 1.022165809834e+00 1.021144484666e+00 1.020123537611e+00 1.019110552298e+00 1.018100930246e+00 1.017079170576e+00 1.016048618793e+00 1.015026240417e+00 1.014008545944e+00 1.012978753601e+00 1.011934883994e+00 1.010886878460e+00 1.009843442449e+00 1.008808037059e+00 1.007769499644e+00 1.006713645100e+00 1.005652144524e+00 1.004599717087e+00 1.003549455784e+00 1.002491877608e+00 1.001428594666e+00 1.000361180059e+00 9.992973756495e-01 9.982397088789e-01 9.971783770237e-01 9.961070873330e-01 9.950334013394e-01 9.939619046378e-01 9.928895907379e-01 9.918184383467e-01 9.907449582721e-01 9.896644374389e-01 9.885811136712e-01 9.874992803430e-01 9.864171615242e-01 9.853338458064e-01 9.842482307586e-01 9.831561060671e-01 9.820635632988e-01 9.809761081736e-01 9.798872219437e-01 9.787908007963e-01 9.776917043241e-01 9.765935075012e-01 9.754950848060e-01 9.743967981501e-01 9.732914366912e-01 9.721789664084e-01 9.710698454667e-01 9.699639867058e-01 9.688504188222e-01 9.677308033522e-01 9.666091189031e-01 9.654874180480e-01 9.643684985182e-01 9.632476918053e-01 9.621167395697e-01 9.609835618361e-01 9.598558684493e-01 9.587271797755e-01 9.575957229213e-01 9.564630129452e-01 9.553255774147e-01 9.541873416967e-01 9.530522552420e-01 9.519131059916e-01 9.507710101466e-01 9.496300009028e-01 9.484854614869e-01 9.473371529130e-01 9.461899559811e-01 9.450402910857e-01 9.438886035655e-01 9.427395100948e-01 9.415836004082e-01 9.404240268972e-01 9.392677399874e-01 9.381099026586e-01 9.369485485636e-01 9.357879708120e-01 9.346239483523e-01 9.334572369368e-01 9.322938002115e-01 9.311271472836e-01 9.299566874588e-01 9.287887888511e-01 9.276175290751e-01 9.264437431110e-01 9.252717040034e-01 9.240963916663e-01 9.229184909492e-01 9.217421742945e-01 9.205623593216e-01 9.193805823000e-01 9.182005497684e-01 9.170182277823e-01 9.158331452909e-01 9.146502249071e-01 9.134636868151e-01 9.122752149041e-01 9.110889816452e-01 9.098993618076e-01 9.087083058873e-01 9.075193102960e-01 9.063253683556e-01 9.051307241723e-01 9.039387629839e-01 9.027438266151e-01 9.015470626917e-01 9.003523915247e-01 8.991540815169e-01 8.979561883980e-01 8.967589231388e-01 8.955581278197e-01 8.943576222352e-01 8.931587452481e-01 8.919562604232e-01 8.907537083983e-01 8.895517026503e-01 8.883479105237e-01 8.871441195664e-01 8.859405012561e-01 8.847349372118e-01 8.835298284689e-01 8.823263114639e-01 8.811189119501e-01 8.799127078983e-01 8.787065020640e-01 8.774988896638e-01 8.762922982708e-01 8.750861824445e-01 8.738771325044e-01 8.726695771460e-01 8.714621553430e-01 8.702529604469e-01 8.690455823043e-01 8.678380769606e-01 8.666285523294e-01 8.654210293209e-01 8.642133414171e-01 8.630045240442e-01 8.617979466157e-01 8.605907190281e-01 8.593818878446e-01 8.581757502659e-01 8.569686754014e-01 8.557609634749e-01 8.545550242461e-01 8.533484569338e-01 8.521425839518e-01 8.509378440694e-01 8.497317722474e-01 8.485257417022e-01 8.473232935772e-01 8.461185067375e-01 8.449165053252e-01 8.437155369909e-01 8.425130797790e-01 8.413114925230e-01 8.401113766952e-01 8.389109432120e-01 8.377142226128e-01 8.365173279444e-01 8.353215167593e-01 8.341263781605e-01 8.329317708811e-01 8.317375392536e-01 8.305463962412e-01 8.293557714426e-01 8.281671113226e-01 8.269807584193e-01 8.257926196182e-01 8.246065046539e-01 8.234216657851e-01 8.222378585025e-01 8.210566690012e-01 8.198774620021e-01 8.186979865559e-01 8.175207103550e-01 8.163439732570e-01 8.151682436649e-01 8.139956973166e-01 8.128242854038e-01 8.116539948734e-01 8.104872035059e-01 8.093206200839e-01 8.081553692725e-01 8.069921553780e-01 8.058302343313e-01 8.046712425949e-01 8.035159654185e-01 8.023605112152e-01 8.012084245601e-01 8.000573775943e-01 7.989077320198e-01 7.977626707359e-01 7.966192017023e-01 7.954778692903e-01 7.943393730175e-01 7.932016044768e-01 7.920674779299e-01 7.909371601306e-01 7.898080679375e-01 7.886819498375e-01 7.875577418285e-01 7.864364277202e-01 7.853193691097e-01 7.842045148686e-01 7.830915233462e-01 7.819823295923e-01 7.808745405912e-01 7.797708583256e-01 7.786718682690e-01 7.775743760596e-01 7.764802415872e-01 7.753883046406e-01 7.742997145044e-01 7.732163488189e-01 7.721360304749e-01 7.710582819028e-01 7.699833951489e-01 7.689112577002e-01 7.678442602987e-01 7.667816674032e-01 7.657218370973e-01 7.646656127459e-01 7.636118349444e-01 7.625613104530e-01 7.615166839502e-01 7.604762482236e-01 7.594386769908e-01 7.584056130358e-01 7.573737536773e-01 7.563472866891e-01 7.553264050174e-01 7.543089176578e-01 7.532964638290e-01 7.522856922081e-01 7.512791533746e-01 7.502782914937e-01 7.492808920489e-01 7.482887918223e-01 7.473006587009e-01 7.463154994656e-01 7.453360534909e-01 7.443604687441e-01 7.433899462949e-01 7.424241068213e-01 7.414616976206e-01 7.405049500925e-01 7.395523236895e-01 7.386036582534e-01 7.376611290997e-01 7.367222803610e-01 7.357878714407e-01 7.348594883111e-01 7.339359086033e-01 7.330168550336e-01 7.321027196954e-01 7.311920830867e-01 7.302887530420e-01 7.293898868484e-01 7.284964241757e-01 7.276082787038e-01 7.267228256496e-01 7.258440549867e-01 7.249708986122e-01 7.241039284220e-01 7.232418230016e-01 7.223838435528e-01 7.215308997048e-01 7.206846667013e-01 7.198438199061e-01 7.190083245684e-01 7.181787028217e-01 7.173530022428e-01 7.165334059210e-01 7.157191851033e-01 7.149114987293e-01 7.141091260371e-01 7.133119844011e-01 7.125202334788e-01 7.117341441073e-01 7.109533815243e-01 7.101795045711e-01 7.094110964112e-01 7.086472053992e-01 7.078895522686e-01 7.071368975088e-01 7.063901058495e-01 7.056505184579e-01 7.049155543773e-01 7.041868750704e-01 7.034630735792e-01 7.027449288073e-01 7.020339697404e-01 7.013277602517e-01 7.006284312211e-01 6.999332692710e-01 6.992433366003e-01 6.985608249767e-01 6.978836326313e-01 6.972127790903e-01 6.965475469290e-01 6.958866699365e-01 6.952325540402e-01 6.945841236553e-01 6.939418603187e-01 6.933047746683e-01 6.926722777168e-01 6.920465048825e-01 6.914265596099e-01 6.908120546664e-01 6.902034107787e-01 6.895991747253e-01 6.890010991708e-01 6.884092243131e-01 6.878222068498e-01 6.872409929561e-01 6.866641471478e-01 6.860933953228e-01 6.855293426591e-01 6.849688028368e-01 6.844143500672e-01 6.838652775723e-01 6.833208692508e-01 6.827830629732e-01 6.822493415840e-01 6.817215493609e-01 6.811987256084e-01 6.806803012698e-01 6.801689280632e-01 6.796608617623e-01 6.791591299547e-01 6.786613957992e-01 6.781680748446e-01 6.776815477142e-01 6.771986253693e-01 6.767210008008e-01 6.762478603164e-01 6.757781644967e-01 6.753155360860e-01 6.748556394370e-01 6.744011216272e-01 6.739506547267e-01 6.735031214237e-01 6.730624445741e-01 6.726239895406e-01 6.721903126773e-01 6.717611312316e-01 6.713339001903e-01 6.709135538589e-01 6.704955202675e-01 6.700806864152e-01 6.696712147710e-01 6.692628731892e-01 6.688613223522e-01 6.684606282467e-01 6.680646670555e-01 6.676718432631e-01 6.672811340174e-01 6.668956098285e-01 6.665116393933e-01 6.661314838321e-01 6.657546677410e-01 6.653786599245e-01 6.650079131121e-01 6.646370777391e-01 6.642710687438e-01 6.639073955889e-01 6.635438928563e-01 6.631853482826e-01 6.628261749149e-01 6.624713598657e-01 6.621181083614e-01 6.617646485582e-01 6.614161289206e-01 6.610658948225e-01 6.607202518914e-01 6.603745565757e-01 6.600294554888e-01 6.596872136993e-01 6.593437123111e-01 6.590033611890e-01 6.586630546514e-01 6.583223132828e-01 6.579847706989e-01 6.576454667248e-01 6.573082630273e-01 6.569707063596e-01 6.566324622616e-01 6.562961736763e-01 6.559577911459e-01 6.556214310028e-01 6.552829196218e-01 6.549443805449e-01 6.546070651551e-01 6.542658738729e-01 6.539282039996e-01 6.535861189238e-01 6.532444148077e-01 6.529032570821e-01 6.525575543052e-01 6.522141281947e-01 6.518667119335e-01 6.515187947029e-01 6.511699856348e-01 6.508173924113e-01 6.504656887734e-01 6.501090909683e-01 6.497523300608e-01 6.493943010704e-01 6.490312639498e-01 6.486697023194e-01 6.483019605305e-01 6.479340922666e-01 6.475628476677e-01 6.471876044577e-01 6.468124245077e-01 6.464313030175e-01 6.460491933384e-01 6.456631048311e-01 6.452729644486e-01 6.448821561503e-01 6.444852513652e-01 6.440869715117e-01 6.436841221575e-01 6.432777905421e-01 6.428690927603e-01 6.424538278240e-01 6.420374558337e-01 6.416155620496e-01 6.411902619097e-01 6.407620172247e-01 6.403275592843e-01 6.398915390019e-01 6.394494494170e-01 6.390038457640e-01 6.385555133681e-01 6.380999945223e-01 6.376435100851e-01 6.371797430062e-01 6.367129097630e-01 6.362431187481e-01 6.357655162727e-01 6.352876804244e-01 6.348025431102e-01 6.343142178850e-01 6.338224882373e-01 6.333236774828e-01 6.328241771278e-01 6.323169065699e-01 6.318072315373e-01 6.312934492582e-01 6.307735085805e-01 6.302530160342e-01 6.297245680490e-01 6.291951728891e-01 6.286604738317e-01 6.281211110865e-01 6.275803600193e-01 6.270320276202e-01 6.264839770083e-01 6.259306660931e-01 6.253730282005e-01 6.248150869734e-01 6.242490465176e-01 6.236852089814e-01 6.231144885009e-01 6.225429188182e-01 6.219699343243e-01 6.213901892680e-01 6.208133733977e-01 6.202300209106e-01 6.196476528631e-01 6.190624936147e-01 6.184741739659e-01 6.178880331380e-01 6.172967766580e-01 6.167082098603e-01 6.161168485862e-01 6.155242462023e-01 6.149347174285e-01 6.143417610846e-01 6.137523497900e-01 6.131614575954e-01 6.125716028350e-01 6.119850527009e-01 6.113960784481e-01 6.108129153117e-01 6.102303414205e-01 6.096496237510e-01 6.090740700092e-01 6.084982690553e-01 6.079299525367e-01 6.073628959920e-01 6.067999019340e-01 6.062448873258e-01 6.056905333404e-01 6.051456460664e-01 6.046044803460e-01 6.040692838584e-01 6.035439553818e-01 6.030216712411e-01 6.025115059736e-01 6.020059510761e-01 6.015095485765e-01 6.010250443261e-01 6.005450224612e-01 6.000803738720e-01 5.996216508590e-01 5.991759632870e-01 5.987427852744e-01 5.983173799299e-01 5.979103388002e-01 5.975101961855e-01 5.971271367059e-01 5.967570827164e-01 5.963987092369e-01 5.960614056516e-01 5.957313152688e-01 5.954237438972e-01 5.951286006562e-01 5.948503105744e-01 5.945932639636e-01 5.943463432131e-01 5.941259688782e-01 5.939182661693e-01 5.937315022250e-01 5.935659553866e-01 5.934153851364e-01 5.932925651662e-01 5.931838117296e-01 5.930997538747e-01 5.930375093974e-01 5.929937647834e-01 5.929788131169e-01 5.929790664921e-01 5.930082436865e-01 5.930591363355e-01 5.931316516801e-01 5.932341015679e-01 5.933534406414e-01 5.935039101751e-01 5.936764944060e-01 5.938728021227e-01 5.941013007477e-01 5.943457959415e-01 5.946258415322e-01 5.949264028685e-01 5.952527180667e-01 5.956115692751e-01 5.959875411737e-01 5.964012246385e-01 5.968325367513e-01 5.972943317875e-01 5.977859854555e-01 5.982961093560e-01 5.988445674111e-01 5.994088166041e-01 6.000070135772e-01 6.006308495463e-01 6.012760744011e-01 6.019574799654e-01 6.026533583754e-01 6.033849860539e-01 6.041382354272e-01 6.049143371484e-01 6.057234350936e-01 6.065469208691e-01 6.074057542433e-01 6.082813621436e-01 6.091815976493e-01 6.101105217837e-01 6.110525264723e-01 6.120285807987e-01 6.130165257076e-01 6.140297349460e-01 6.150666055159e-01 6.161141977041e-01 6.171933405583e-01 6.182795953413e-01 6.193900273362e-01 6.205195282375e-01 6.216577283855e-01 6.228225298706e-01 6.239896538075e-01 6.251810910302e-01 6.263818395180e-01 6.275909788426e-01 6.288222113558e-01 6.300495831771e-01 6.312991611362e-01 6.325489845718e-01 6.338069492734e-01 6.350798822240e-01 6.363454739341e-01 6.376281196427e-01 6.389050291065e-01 6.401869526557e-01 6.414753124864e-01 6.427520532113e-01 6.440422996669e-01 6.453183463484e-01 6.465973095435e-01 6.478739205813e-01 6.491361901830e-01 6.504051110086e-01 6.516534650337e-01 6.529019037381e-01 6.541381781358e-01 6.553578057387e-01 6.565773457445e-01 6.577686197528e-01 6.589577451020e-01 6.601245404041e-01 6.612723900998e-01 6.624122458612e-01 6.635185285569e-01 6.646196539880e-01 6.656889088037e-01 6.667377843625e-01 6.677693580370e-01 6.687630985117e-01 6.697458264185e-01 6.706901112746e-01 6.716103100630e-01 6.725052352709e-01 6.733595205005e-01 6.741969914546e-01 6.749885170810e-01 6.757545252103e-01 6.764862741135e-01 6.771744545478e-01 6.778406620418e-01 6.784541656096e-01 6.790405093296e-01 6.795836788714e-01 6.800821560815e-01 6.805518366863e-01 6.809646004292e-01 6.813478918161e-01 6.816807309837e-01 6.819683378313e-01 6.822207320076e-01 6.824123817139e-01 6.825731656206e-01 6.826760372314e-01 6.827336967181e-01 6.827497289163e-01 6.827030973914e-01 6.826235942313e-01 6.824810108902e-01 6.822936731265e-01 6.820589421885e-01 6.817620781965e-01 6.814297029060e-01 6.810295151053e-01 6.805868250019e-01 6.800912418681e-01 6.795338501885e-01 6.789392525238e-01 6.782745815874e-01 6.775687497488e-01 6.768058405814e-01 6.759835867062e-01 6.751220766174e-01 6.741911578037e-01 6.732208860395e-01 6.721903375731e-01 6.711046616366e-01 6.699772894672e-01 6.687814387623e-01 6.675482349436e-01 6.662535488988e-01 6.649078445461e-01 6.635200608974e-01 6.620664148873e-01 6.605788745558e-01 6.590299168367e-01 6.574354300440e-01 6.557986552535e-01 6.540996995916e-01 6.523705544476e-01 6.505805899222e-01 6.487519889296e-01 6.468811312438e-01 6.449549510002e-01 6.430024022827e-01 6.409909585491e-01 6.389503050328e-01 6.368679067410e-01 6.347379024697e-01 6.325869613749e-01 6.303817531550e-01 6.281546705809e-01 6.258897812008e-01 6.235862605245e-01 6.212663417060e-01 6.188994066524e-01 6.165206520405e-01 6.141081091485e-01 6.116696921430e-01 6.092201429287e-01 6.067335158120e-01 6.042452423394e-01 6.017301698899e-01 5.992017280002e-01 5.966698519430e-01 5.941134589870e-01 5.915666722431e-01 5.890024743075e-01 5.864401663699e-01 5.838843048394e-01 5.813188482547e-01 5.787760281165e-01 5.762276108290e-01 5.736991714053e-01 5.711881169260e-01 5.686846495369e-01 5.662191683065e-01 5.637635121092e-01 5.613469800846e-01 5.589622209479e-01 5.566061595976e-01 5.543050914339e-01 5.520324006617e-01 5.498205540279e-01 5.476572604603e-01 5.455450667839e-01 5.435067637809e-01 5.415185639749e-01 5.396143767247e-01 5.377767971906e-01 5.360174811431e-01 5.343522487065e-01 5.327607073520e-01 5.312774783260e-01 5.298820780171e-01 5.285920777505e-01 5.274161915048e-01 5.263385991316e-01 5.253934327141e-01 5.245573999286e-01 5.238519221574e-01 5.232805528554e-01 5.228323530375e-01 5.225375329799e-01 5.223709301206e-01 5.223590070571e-01 5.224966890899e-01 5.227792836285e-01 5.232312910726e-01 5.238272474769e-01 5.245943823809e-01 5.255215693979e-01 5.266092897488e-01 5.278747865924e-01 5.292928925076e-01 5.308929505537e-01 5.326556110731e-01 5.345853229296e-01 5.366918608695e-01 5.389528736092e-01 5.413946655989e-01 5.439924668164e-01 5.467540295409e-01 5.496842081036e-01 5.527583190927e-01 5.560028946484e-01 5.593875947381e-01 5.629243941948e-01 5.666090958374e-01 5.704216729719e-01 5.743833209525e-01 5.784617433052e-01 5.826702754173e-01 5.869991122485e-01 5.914307231352e-01 5.959823903007e-01 6.006212061497e-01 6.053617962950e-01 6.101888789680e-01 6.150889866923e-01 6.200749354060e-01 6.251134642679e-01 6.302217239586e-01 6.353787892305e-01 6.405752511476e-01 6.458219741679e-01 6.510833048000e-01 6.563812558954e-01 6.616884846441e-01 6.670027894101e-01 6.723291509648e-01 6.776363064198e-01 6.829451133373e-01 6.882282877874e-01 6.934865169809e-01 6.987211076594e-01 7.039063546227e-01 7.090616187990e-01 7.141594187746e-01 7.192048044611e-01 7.241976521579e-01 7.291141337316e-01 7.339763161946e-01 7.387561928574e-01 7.434627459489e-01 7.480950418932e-01 7.526332732023e-01 7.571005389437e-01 7.614689548178e-01 7.657514369335e-01 7.699483344756e-01 7.740427167967e-01 7.780599783394e-01 7.819728915931e-01 7.857996393798e-01 7.895401376309e-01 7.931835291152e-01 7.967512450438e-01 8.002263760307e-01 8.036263501968e-01 8.069524280212e-01 8.101981220744e-01 8.133872639290e-01 8.165051537776e-01 8.195735616017e-01 8.225925020126e-01 8.255637205513e-01 8.285101368446e-01 8.314212250719e-01 8.343203270330e-01 8.372107798854e-01 8.400952741110e-01 8.429999967960e-01 8.459150412508e-01 8.488669574269e-01 8.518607398679e-01 8.549015345050e-01 8.580148927612e-01 8.611938711443e-01 8.644651466804e-01 8.678325906785e-01 8.713045367840e-01 8.749039562133e-01 8.786262363479e-01 8.824948137319e-01 8.865129563537e-01 8.906890194321e-01 8.950436465513e-01 8.995691800674e-01 9.042886226381e-01 9.092018086931e-01 9.143146363643e-01 9.196424321427e-01 9.251770399672e-01 9.309357301999e-01 9.369142382026e-01 9.431155892855e-01 9.495482262597e-01 9.562021025402e-01 9.630885160089e-01 9.701996359794e-01 9.775322651197e-01 9.850905403326e-01 9.928611951251e-01 1.000847497721e+00 1.009038990040e+00 1.017428867954e+00 1.026014504102e+00 1.034780405257e+00 1.043724807889e+00 1.052833355091e+00 1.062096271192e+00 1.071506675472e+00 1.081047754112e+00 1.090711576931e+00 1.100484252609e+00 1.110352736379e+00 1.120306256576e+00 1.130328163054e+00 1.140409101757e+00 1.150532153160e+00 1.160684925105e+00 1.170854790206e+00 1.181024645001e+00 1.191184818613e+00 1.201318944181e+00 1.211415830996e+00 1.221459436831e+00 1.231438766114e+00 1.241339459548e+00 1.251149204559e+00 1.260856285063e+00 1.270446876725e+00 1.279911927537e+00 1.289238417633e+00 1.298413925541e+00 1.307431664527e+00 1.316277049830e+00 1.324945508171e+00 1.333422751743e+00 1.341702066530e+00 1.349778372216e+00 1.357637263539e+00 1.365279123206e+00 1.372692047444e+00 1.379870292263e+00 1.386813505792e+00 1.393509788703e+00 1.399960522035e+00 1.406159672741e+00 1.412102370786e+00 1.417793083930e+00 1.423220302927e+00 1.428391353605e+00 1.433302874237e+00 1.437953186781e+00 1.442349352649e+00 1.446485054858e+00 1.450370426240e+00 1.454004655264e+00 1.457389913014e+00 1.460537524397e+00 1.463445096444e+00 1.466124719783e+00 1.468580694091e+00 1.470818794230e+00 1.472853772949e+00 1.474685734649e+00 1.476332363678e+00 1.477797851696e+00 1.479094563965e+00 1.480237158898e+00 1.481230622539e+00 1.482093315375e+00 1.482833418769e+00 1.483463521344e+00 1.484000667373e+00 1.484450526121e+00 1.484832433557e+00 1.485155939407e+00 1.485432823967e+00 1.485678132889e+00 1.485899171891e+00 1.486110911078e+00 1.486321855489e+00 1.486541673865e+00 1.486781160626e+00 1.487045577495e+00 1.487345839443e+00 1.487684503797e+00 1.488069158636e+00 1.488503459782e+00 1.488988900938e+00 1.489529546766e+00 1.490125025100e+00 1.490774732246e+00 1.491478166677e+00 1.492232027269e+00 1.493033542656e+00 1.493878761641e+00 1.494764175136e+00 1.495682107866e+00 1.496628515968e+00 1.497596835094e+00 1.498580951106e+00 1.499573137283e+00 1.500566286348e+00 1.501555904125e+00 1.502532525823e+00 1.503492544089e+00 1.504428776936e+00 1.505334721082e+00 1.506208528193e+00 1.507042201607e+00 1.507833486729e+00 1.508579872797e+00 1.509275920753e+00 1.509922706852e+00 1.510515236831e+00 1.511053020350e+00 1.511539279557e+00 1.511967668951e+00 1.512343358237e+00 1.512665640572e+00 1.512935231826e+00 1.513156530684e+00 1.513328667748e+00 1.513457044559e+00 1.513545656202e+00 1.513597269041e+00 1.513618371686e+00 1.513614077911e+00 1.513593118168e+00 1.513562691009e+00 1.513533005612e+00 1.513514943614e+00 1.513519991925e+00 1.513565545903e+00 1.513662572861e+00 1.513829813800e+00 1.514086731876e+00 1.514448880434e+00 1.514940742564e+00 1.515580620763e+00 1.516388465680e+00 1.517388300952e+00 1.518596159166e+00 1.520032963901e+00 1.521713561897e+00 1.523650421406e+00 1.525856417880e+00 1.528332684594e+00 1.531082692885e+00 1.534099403818e+00 1.537371000358e+00 1.540882325388e+00 1.544603343663e+00 1.548507900550e+00 1.552553556742e+00 1.556694304037e+00 1.560883082287e+00 1.565056758810e+00 1.569160160348e+00 1.573124376301e+00 1.576881700299e+00 1.580368321630e+00 1.583510003166e+00 1.586247433701e+00 1.588515386366e+00 1.590255884099e+00 1.591423991798e+00 1.591971137209e+00 1.591871762600e+00 1.591101884622e+00 1.589650155076e+00 1.587526930412e+00 1.584741745851e+00 1.581332362642e+00 1.577338169310e+00 1.572818418743e+00 1.567848913779e+00 1.562502796452e+00 1.556881785174e+00 1.551080912632e+00 1.545207726828e+00 1.539378024675e+00 1.533694527933e+00 1.528274494086e+00 1.523217977884e+00 1.518619363207e+00 1.514567308022e+00 1.511123522284e+00 1.508348379281e+00 1.506270085380e+00 1.504900848373e+00 1.504238680592e+00 1.504243819801e+00 1.504874138289e+00 1.506055713052e+00 1.507701368089e+00 1.509713168477e+00 1.511971282091e+00 1.514363438521e+00 1.516759902525e+00 1.519035109229e+00 1.521075327001e+00 1.522760685142e+00 1.523997476571e+00 1.524699294434e+00 1.524797514422e+00 1.524254830623e+00 1.523044567508e+00 1.521174498714e+00 1.518676004268e+00 1.515598996939e+00 1.512031870590e+00 1.508068882828e+00 1.503832468470e+00 1.499460261375e+00 1.495082246382e+00 1.490849369682e+00 1.486891002146e+00 1.483320981899e+00 1.480241649516e+00 1.477701029594e+00 1.475727179631e+00 1.474293167962e+00 1.473315031022e+00 1.472680606074e+00 1.472199096733e+00 1.471658565560e+00 1.470799406598e+00 1.469323616713e+00 1.466939922115e+00 1.463321398356e+00 1.458174840305e+00 1.451219887661e+00 1.442201945655e+00 1.430945530004e+00 1.417300122493e+00 1.401219710315e+00 1.382731588124e+00 1.361938732570e+00 1.339074053323e+00 1.314429375401e+00 1.288420872778e+00 1.261548434424e+00 1.234371258546e+00 1.207543639211e+00 1.181717044328e+00 1.157574707231e+00 1.135757823683e+00 1.116820839455e+00 1.101233738828e+00 1.089283843538e+00 1.081118117582e+00 1.076693388133e+00 1.075791017265e+00 1.078079493986e+00 1.083089275578e+00 1.090328356683e+00 1.099272682199e+00 1.109420455491e+00 1.120348704874e+00 1.131671189833e+00 1.143111372520e+00 1.154447010806e+00 1.165515022866e+00 1.176206243267e+00 1.186399785198e+00 1.195990863624e+00 1.204824323099e+00 1.212703809260e+00 1.219382650973e+00 1.224543341438e+00 1.227845068770e+00 1.228899697250e+00 1.227328772130e+00 1.222781383809e+00 1.214951581529e+00 1.203635732841e+00 1.188718013763e+00 1.170222297082e+00 1.148303236933e+00 1.123241962745e+00 1.095464474595e+00 1.065484245929e+00 1.033921900735e+00 1.001448501510e+00 9.687621402618e-01 9.365779562146e-01 9.055730328938e-01 8.764106514472e-01 8.496996329198e-01 8.260072146739e-01 8.080513203414e-01 7.895087575273e-01 7.740219019055e-01 7.650840842510e-01 7.634697487497e-01 7.666465488783e-01 7.706997551659e-01 7.731886610016e-01 7.748418876088e-01 7.789719068151e-01 7.889438114807e-01 8.054427822336e-01 8.256863084735e-01 8.451586433231e-01 8.604712886561e-01 8.712959718157e-01 8.802610975426e-01 8.909185901620e-01 9.050765462341e-01 9.213026899486e-01 9.357668429074e-01 9.447533257679e-01 9.470519595077e-01 9.447729593505e-01 9.421632886734e-01 9.430235967681e-01 9.482999641983e-01 9.556304590419e-01 9.611973215006e-01 9.623805911645e-01 9.594038078985e-01 9.549614312290e-01 9.520757897643e-01 9.518401081354e-01 9.510577624019e-01 9.016891105496e-01 8.366364254471e-01 7.710534256991e-01 7.677118985596e-01 8.346406601268e-01 9.137076824759e-01 9.468998566992e-01 9.154482483183e-01 8.449294191528e-01 7.925437155128e-01 8.020882061232e-01 8.534140686734e-01 8.881104638286e-01 8.681102892542e-01 8.004492952850e-01 7.371907654792e-01 7.418574303764e-01 8.170714349039e-01 9.008509889024e-01 9.365471727787e-01 9.072473403982e-01 8.375243209834e-01 7.802834883024e-01 7.773820077196e-01 8.150586657207e-01 8.431282634996e-01 8.276086596156e-01 7.745866316097e-01 7.282353610075e-01 7.392301523067e-01 8.082097791275e-01 8.844454475711e-01 9.187050044646e-01 8.920781486740e-01 8.201578558033e-01 7.479589244612e-01 7.270251112211e-01 7.689777882029e-01 8.345060193556e-01 8.786048941570e-01 8.815193860625e-01 8.521250450538e-01 8.197128629007e-01 8.151515055281e-01 8.461343975402e-01 8.920072492412e-01 9.249545716409e-01 9.301531896492e-01 9.120496068054e-01 8.900579570966e-01 8.858473719069e-01 9.075834767818e-01 9.450081676721e-01 9.804246891402e-01 1.001756318037e+00 1.007053209741e+00 1.001573380779e+00 9.923755938993e-01 9.850564956421e-01 9.838752054404e-01 9.923006447703e-01 1.010553460655e+00 1.031751344554e+00 1.042665362001e+00 1.031121768884e+00 9.959357192693e-01 9.529779146310e-01 9.299801818366e-01 9.455246195720e-01 9.883804996828e-01 1.024972671642e+00 1.025309590048e+00 9.812842924995e-01 9.122699187693e-01 8.579992138385e-01 8.524643853984e-01 8.921090020676e-01 9.416376847143e-01 9.687166882914e-01 9.632890388069e-01 9.364839854646e-01 9.088706489330e-01 8.953766955603e-01 8.973290809000e-01 9.080550458845e-01 9.230816626224e-01 9.422256761750e-01 9.637245713681e-01 9.800566911411e-01 9.818959178693e-01 9.667801035601e-01 9.441941460075e-01 9.312000151039e-01 9.389111483555e-01 9.615122162972e-01 9.811732039607e-01 9.832527227763e-01 9.671117356660e-01 9.461662485221e-01 9.377306910441e-01 9.488071821828e-01 9.705496296416e-01 9.870637412892e-01 9.879131544518e-01 9.740055994913e-01 9.558002551969e-01 9.465114428100e-01 9.541034223948e-01 9.766442935061e-01 1.003811337076e+00 1.022343660267e+00 1.021822343201e+00 9.994697467210e-01 9.632027802543e-01 9.307390291280e-01 9.209495175770e-01 9.393734425591e-01 9.718115633111e-01 9.945740917014e-01 9.901616862228e-01 9.565496264598e-01 9.085141158851e-01 8.712954859170e-01 8.657826247161e-01 8.929691560400e-01 9.339151506445e-01 9.643562776695e-01 9.673093988645e-01 9.385582002917e-01 8.891473559369e-01 8.452251395525e-01 8.377081230606e-01 8.825258268005e-01 9.516726920038e-01
 1.179207283724e+00 1.177731427734e+00 1.176297057204e+00 1.175607861787e+00 1.175585602175e+00 1.175414424817e+00 1.174448865962e+00 1.172910598451e+00 1.171596619002e+00 1.171040874971e+00 1.171022980771e+00 1.170797666184e+00 1.169790299088e+00 1.168192170161e+00 1.166835039583e+00 1.166337835094e+00 1.166389169079e+00 1.166075643104e+00 1.164900761837e+00 1.163291548215e+00 1.162097341824e+00 1.161712408653e+00 1.161722398649e+00 1.161323808987e+00 1.160102094897e+00 1.158465781031e+00 1.157273282997e+00 1.156938936239e+00 1.156976284200e+00 1.156508278316e+00 1.155183299375e+00 1.153526840532e+00 1.152398875256e+00 1.152133438032e+00 1.152182590424e+00 1.151643824625e+00 1.150206846964e+00 1.148520947297e+00 1.147519343042e+00 1.147397010065e+00 1.147412309581e+00 1.146711231655e+00 1.145227066228e+00 1.143705155475e+00 1.142905852844e+00 1.142831196870e+00 1.142738969820e+00 1.141921552339e+00 1.140432204779e+00 1.139012919757e+00 1.138307985930e+00 1.138224975408e+00 1.138061229971e+00 1.137203131083e+00 1.135703649568e+00 1.134233743837e+00 1.133454915931e+00 1.133358485757e+00 1.133227060975e+00 1.132332190177e+00 1.130690705569e+00 1.129082249350e+00 1.128280985100e+00 1.128255071428e+00 1.128157498867e+00 1.127163353243e+00 1.125344994734e+00 1.123656498370e+00 1.122949231199e+00 1.123037191705e+00 1.122882082253e+00 1.121700018471e+00 1.119788787904e+00 1.118212105758e+00 1.117683898945e+00 1.117806423939e+00 1.117489235277e+00 1.116119037567e+00 1.114217710718e+00 1.112860742912e+00 1.112515240653e+00 1.112571337990e+00 1.112028033747e+00 1.110543601240e+00 1.108763208218e+00 1.107627729874e+00 1.107368023852e+00 1.107285291178e+00 1.106533315476e+00 1.105008073262e+00 1.103401734293e+00 1.102445005640e+00 1.102170483097e+00 1.101913163756e+00 1.101020828031e+00 1.099521064930e+00 1.098059602956e+00 1.097195901492e+00 1.096847752169e+00 1.096428495049e+00 1.095462912674e+00 1.094034566165e+00 1.092674875047e+00 1.091812855999e+00 1.091357054113e+00 1.090818356538e+00 1.089827703233e+00 1.088473567657e+00 1.087176978330e+00 1.086272543022e+00 1.085699600478e+00 1.085079971481e+00 1.084095320048e+00 1.082795597683e+00 1.081523577575e+00 1.080566784665e+00 1.079895727402e+00 1.079214392908e+00 1.078246861445e+00 1.076993579017e+00 1.075730279039e+00 1.074725874379e+00 1.073980545585e+00 1.073247690169e+00 1.072287913934e+00 1.071087311181e+00 1.069857044389e+00 1.068827698861e+00 1.068017035638e+00 1.067229375217e+00 1.066268455898e+00 1.065128192937e+00 1.063966643088e+00 1.062938884231e+00 1.062062080394e+00 1.061208827597e+00 1.060248664934e+00 1.059180694833e+00 1.058103235529e+00 1.057091687861e+00 1.056147731242e+00 1.055223874889e+00 1.054268204127e+00 1.053269829305e+00 1.052258319837e+00 1.051254053669e+00 1.050255254655e+00 1.049272048762e+00 1.048309858996e+00 1.047348870476e+00 1.046365619313e+00 1.045356944683e+00 1.044330930704e+00 1.043310237655e+00 1.042317723205e+00 1.041343343057e+00 1.040355676068e+00 1.039344711649e+00 1.038317002906e+00 1.037278194698e+00 1.036245885902e+00 1.035235785774e+00 1.034237873365e+00 1.033231024788e+00 1.032206459081e+00 1.031160737001e+00 1.030108058668e+00 1.029077285024e+00 1.028067963873e+00 1.027050702376e+00 1.026015518213e+00 1.024970076276e+00 1.023925067210e+00 1.022887238772e+00 1.021852158933e+00 1.020805391400e+00 1.019751175610e+00 1.018705025195e+00 1.017662273098e+00 1.016605909901e+00 1.015536796532e+00 1.014464082623e+00 1.013396389247e+00 1.012336311774e+00 1.011270770182e+00 1.010189157841e+00 1.009103130216e+00 1.008024992180e+00 1.006948311123e+00 1.005864268488e+00 1.004774592566e+00 1.003681341131e+00 1.002591811588e+00 1.001507219769e+00 1.000418446493e+00 9.993198890283e-01 9.982193495103e-01 9.971208163734e-01 9.960216573852e-01 9.949227158716e-01 9.938210451149e-01 9.927126887426e-01 9.916017103636e-01 9.904921074906e-01 9.893815769243e-01 9.882701354121e-01 9.871556913350e-01 9.860348997837e-01 9.849142062376e-01 9.837981718906e-01 9.826805110123e-01 9.815543939789e-01 9.804263357644e-01 9.792988326489e-01 9.781718252675e-01 9.770435113819e-01 9.759081877551e-01 9.747655766822e-01 9.736271421198e-01 9.724914512213e-01 9.713474529226e-01 9.701970154129e-01 9.690444131918e-01 9.678927489836e-01 9.667429846895e-01 9.655905300394e-01 9.644281983336e-01 9.632642646001e-01 9.621050937391e-01 9.609444658563e-01 9.597813225389e-01 9.586164574361e-01 9.574462021945e-01 9.562768906439e-01 9.551091276302e-01 9.539370193722e-01 9.527621327075e-01 9.515890513588e-01 9.504104705574e-01 9.492294249639e-01 9.480490422149e-01 9.468655671781e-01 9.456806695451e-01 9.444974946945e-01 9.433073599445e-01 9.421136067505e-01 9.409236619786e-01 9.397305693624e-01 9.385347840265e-01 9.373395081034e-01 9.361399153955e-01 9.349385794429e-01 9.337400011524e-01 9.325373776261e-01 9.313316171732e-01 9.301274713553e-01 9.289199183071e-01 9.277105597176e-01 9.265021557335e-01 9.252905737133e-01 9.240759615580e-01 9.228627554573e-01 9.216459201810e-01 9.204270085655e-01 9.192103441173e-01 9.179895660753e-01 9.167673465651e-01 9.155463917333e-01 9.143217356826e-01 9.130954462893e-01 9.118710998959e-01 9.106422318557e-01 9.094133217796e-01 9.081852640739e-01 9.069522398545e-01 9.057182121107e-01 9.044871691558e-01 9.032525259880e-01 9.020168081026e-01 9.007818378953e-01 8.995436125333e-01 8.983055693505e-01 8.970680007879e-01 8.958267785335e-01 8.945859892360e-01 8.933461842123e-01 8.921025279308e-01 8.908588220316e-01 8.896157905497e-01 8.883704443853e-01 8.871252630191e-01 8.858800217561e-01 8.846321786322e-01 8.833855978964e-01 8.821393233689e-01 8.808898307152e-01 8.796407275643e-01 8.783921598901e-01 8.771416332164e-01 8.758922621376e-01 8.746422096346e-01 8.733905723716e-01 8.721395969510e-01 8.708882642757e-01 8.696355417321e-01 8.683840305953e-01 8.671326665295e-01 8.658790634359e-01 8.646276541752e-01 8.633751143047e-01 8.621218477640e-01 8.608708192960e-01 8.596182171405e-01 8.583649064405e-01 8.571132788973e-01 8.558608764980e-01 8.546078468305e-01 8.533568099055e-01 8.521046366501e-01 8.508529137477e-01 8.496022017836e-01 8.483499446365e-01 8.470984206721e-01 8.458492105191e-01 8.445987185736e-01 8.433499833044e-01 8.421026952404e-01 8.408529639056e-01 8.396050303972e-01 8.383581234016e-01 8.371108642477e-01 8.358668520324e-01 8.346233583651e-01 8.333797009874e-01 8.321378416969e-01 8.308950179318e-01 8.296540739300e-01 8.284153267598e-01 8.271770677153e-01 8.259411578784e-01 8.247063195771e-01 8.234702207751e-01 8.222362801387e-01 8.210034858314e-01 8.197714200741e-01 8.185422354180e-01 8.173145241076e-01 8.160874646431e-01 8.148612314951e-01 8.136359434251e-01 8.124127421318e-01 8.111914386180e-01 8.099711770148e-01 8.087527406541e-01 8.075370980271e-01 8.063221284982e-01 8.051083896787e-01 8.038966777730e-01 8.026860842866e-01 8.014790151102e-01 8.002744139858e-01 7.990706769028e-01 7.978698013419e-01 7.966703122294e-01 7.954723937457e-01 7.942784427375e-01 7.930864793463e-01 7.918966813227e-01 7.907093251989e-01 7.895235793750e-01 7.883414562347e-01 7.871622275133e-01 7.859850249753e-01 7.848106753473e-01 7.836384759622e-01 7.824690195234e-01 7.813038702563e-01 7.801413494282e-01 7.789804309311e-01 7.778230164236e-01 7.766677729461e-01 7.755166582900e-01 7.743701649845e-01 7.732253603700e-01 7.720839814615e-01 7.709448010821e-01 7.698091574738e-01 7.686790612284e-01 7.675521389405e-01 7.664275015893e-01 7.653060661797e-01 7.641881907165e-01 7.630751936803e-01 7.619667017829e-01 7.608612783350e-01 7.597592655553e-01 7.586603921592e-01 7.575653534469e-01 7.564754488273e-01 7.553900787283e-01 7.543087851108e-01 7.532307617009e-01 7.521556947568e-01 7.510852555738e-01 7.500211019752e-01 7.489606922481e-01 7.479053033408e-01 7.468522329112e-01 7.458033229778e-01 7.447601467119e-01 7.437216314187e-01 7.426886307431e-01 7.416590469276e-01 7.406335342858e-01 7.396137461473e-01 7.385986062133e-01 7.375885566059e-01 7.365836583353e-01 7.355825880498e-01 7.345876506193e-01 7.335969820579e-01 7.326114589402e-01 7.316309272316e-01 7.306557546992e-01 7.296855706205e-01 7.287217534171e-01 7.277630229417e-01 7.268089331215e-01 7.258609364460e-01 7.249166244054e-01 7.239796791781e-01 7.230484224272e-01 7.221230041479e-01 7.212029346804e-01 7.202871506784e-01 7.193773855142e-01 7.184744940730e-01 7.175780761581e-01 7.166873754105e-01 7.158013504003e-01 7.149212524236e-01 7.140483673814e-01 7.131809913998e-01 7.123208325916e-01 7.114657394608e-01 7.106159546210e-01 7.097730377696e-01 7.089360483014e-01 7.081061470403e-01 7.072831150585e-01 7.064648555785e-01 7.056534370647e-01 7.048484182182e-01 7.040497208768e-01 7.032580218282e-01 7.024728421644e-01 7.016934545615e-01 7.009205774873e-01 7.001534599806e-01 6.993940687219e-01 6.986415325697e-01 6.978952102519e-01 6.971555722738e-01 6.964214526062e-01 6.956947875983e-01 6.949756403517e-01 6.942623188860e-01 6.935564877271e-01 6.928565824093e-01 6.921625931346e-01 6.914772087379e-01 6.907972928871e-01 6.901254840068e-01 6.894596883478e-01 6.887992563571e-01 6.881473267382e-01 6.875020652486e-01 6.868634519018e-01 6.862316393945e-01 6.856054438012e-01 6.849867995822e-01 6.843746633886e-01 6.837700851269e-01 6.831717033465e-01 6.825791773268e-01 6.819943039163e-01 6.814162798390e-01 6.808448306841e-01 6.802798283967e-01 6.797206700111e-01 6.791690273983e-01 6.786243665655e-01 6.780856411766e-01 6.775536452073e-01 6.770279478556e-01 6.765089427974e-01 6.759974817021e-01 6.754914771459e-01 6.749926761966e-01 6.744996139153e-01 6.740135828666e-01 6.735342294094e-01 6.730611792188e-01 6.725943038964e-01 6.721335627980e-01 6.716787416240e-01 6.712319794398e-01 6.707898039660e-01 6.703546706150e-01 6.699256282398e-01 6.695014597251e-01 6.690854600086e-01 6.686737932761e-01 6.682690373847e-01 6.678694011547e-01 6.674740893404e-01 6.670881650156e-01 6.667045120484e-01 6.663282730995e-01 6.659572710542e-01 6.655901980072e-01 6.652311602525e-01 6.648757693649e-01 6.645266418750e-01 6.641819061876e-01 6.638420369947e-01 6.635092358664e-01 6.631795709254e-01 6.628555636687e-01 6.625364153699e-01 6.622214478022e-01 6.619127910204e-01 6.616071259821e-01 6.613073159860e-01 6.610117256081e-01 6.607195565919e-01 6.604335237867e-01 6.601493651712e-01 6.598716760478e-01 6.595968318285e-01 6.593253972104e-01 6.590595665019e-01 6.587948741978e-01 6.585364420219e-01 6.582803542273e-01 6.580270167140e-01 6.577789196291e-01 6.575314929797e-01 6.572896969662e-01 6.570498848272e-01 6.568121866513e-01 6.565791096090e-01 6.563463512803e-01 6.561186911934e-01 6.558917325374e-01 6.556668654624e-01 6.554465034611e-01 6.552250751167e-01 6.550088718444e-01 6.547926679227e-01 6.545784738031e-01 6.543671112377e-01 6.541548947705e-01 6.539473748565e-01 6.537383270423e-01 6.535314021586e-01 6.533262975713e-01 6.531204834627e-01 6.529185511296e-01 6.527142133895e-01 6.525117465632e-01 6.523107231863e-01 6.521075872139e-01 6.519075745015e-01 6.517052031602e-01 6.515044140654e-01 6.513033131598e-01 6.511002032828e-01 6.508997727518e-01 6.506949303406e-01 6.504931350317e-01 6.502895348494e-01 6.500834185935e-01 6.498797613224e-01 6.496718862747e-01 6.494649600051e-01 6.492553981502e-01 6.490435781732e-01 6.488329356376e-01 6.486183145329e-01 6.484032805581e-01 6.481855446959e-01 6.479656791075e-01 6.477460725119e-01 6.475208864339e-01 6.472972332349e-01 6.470678728302e-01 6.468377280675e-01 6.466054047783e-01 6.463682444586e-01 6.461313699013e-01 6.458890560378e-01 6.456450522900e-01 6.453989522227e-01 6.451473479117e-01 6.448961392914e-01 6.446386664819e-01 6.443793136925e-01 6.441174796570e-01 6.438498995082e-01 6.435818292495e-01 6.433075210834e-01 6.430305894684e-01 6.427511684215e-01 6.424658145812e-01 6.421798820872e-01 6.418877566720e-01 6.415932841584e-01 6.412953423922e-01 6.409912991460e-01 6.406871026081e-01 6.403749150331e-01 6.400623165355e-01 6.397446609579e-01 6.394220438798e-01 6.390988090725e-01 6.387680158394e-01 6.384367939662e-01 6.381002936288e-01 6.377595850530e-01 6.374175528504e-01 6.370679713163e-01 6.367192266914e-01 6.363641472643e-01 6.360059787125e-01 6.356465050815e-01 6.352804802295e-01 6.349149672112e-01 6.345427431548e-01 6.341702316522e-01 6.337947095629e-01 6.334140199331e-01 6.330346840557e-01 6.326487765218e-01 6.322636715958e-01 6.318752079973e-01 6.314830473843e-01 6.310924930310e-01 6.306962567287e-01 6.303021767195e-01 6.299046765535e-01 6.295058205293e-01 6.291083044067e-01 6.287065295342e-01 6.283081702875e-01 6.279076755464e-01 6.275070218695e-01 6.271079454820e-01 6.267062577042e-01 6.263091459740e-01 6.259108477361e-01 6.255144307220e-01 6.251208940906e-01 6.247270184692e-01 6.243380817403e-01 6.239498775831e-01 6.235647133873e-01 6.231845192456e-01 6.228054626254e-01 6.224330721653e-01 6.220632171146e-01 6.216982071369e-01 6.213409983467e-01 6.209847566445e-01 6.206400034101e-01 6.202970476509e-01 6.199626272738e-01 6.196372356503e-01 6.193150449463e-01 6.190063587923e-01 6.187012649307e-01 6.184078397728e-01 6.181244739306e-01 6.178473087010e-01 6.175864399533e-01 6.173301316568e-01 6.170897021634e-01 6.168588434009e-01 6.166391874237e-01 6.164373247074e-01 6.162410170198e-01 6.160652138875e-01 6.158993863946e-01 6.157491591786e-01 6.156169571497e-01 6.154931586881e-01 6.153943392430e-01 6.153052389538e-01 6.152361244363e-01 6.151848164231e-01 6.151469328251e-01 6.151351924876e-01 6.151348751301e-01 6.151579289600e-01 6.151996369166e-01 6.152589686530e-01 6.153444803457e-01 6.154438224226e-01 6.155702158794e-01 6.157155136596e-01 6.158816677850e-01 6.160757214983e-01 6.162847074893e-01 6.165238674294e-01 6.167821875269e-01 6.170642912660e-01 6.173758795207e-01 6.177027929555e-01 6.180636525308e-01 6.184430376147e-01 6.188485950143e-01 6.192838724383e-01 6.197359390750e-01 6.202240987008e-01 6.207297446257e-01 6.212652921343e-01 6.218283867042e-01 6.224112127254e-01 6.230307501444e-01 6.236651576591e-01 6.243342191482e-01 6.250280485030e-01 6.257433222792e-01 6.264947258543e-01 6.272603987428e-01 6.280626577758e-01 6.288852346636e-01 6.297326125591e-01 6.306125353607e-01 6.315080457662e-01 6.324391152856e-01 6.333876419667e-01 6.343626903965e-01 6.353661430477e-01 6.363851634715e-01 6.374389654280e-01 6.385055112443e-01 6.395994485552e-01 6.407178131269e-01 6.418502028145e-01 6.430152835702e-01 6.441885724308e-01 6.453896295839e-01 6.466105843600e-01 6.478431668882e-01 6.491049881004e-01 6.503709916766e-01 6.516642781138e-01 6.529692714627e-01 6.542858353545e-01 6.556266232655e-01 6.569675646439e-01 6.583332627676e-01 6.597014529866e-01 6.610830274241e-01 6.624803433386e-01 6.638753961501e-01 6.652905040191e-01 6.667020171005e-01 6.681247081967e-01 6.695543585870e-01 6.709787273058e-01 6.724187675321e-01 6.738477609827e-01 6.752853495254e-01 6.767223852701e-01 6.781501909008e-01 6.795877124095e-01 6.810080908494e-01 6.824338877241e-01 6.838495660425e-01 6.852538516450e-01 6.866609259516e-01 6.880440612389e-01 6.894289073430e-01 6.907944870258e-01 6.921466777658e-01 6.934931277576e-01 6.948102323377e-01 6.961256623820e-01 6.974126099077e-01 6.986838944005e-01 6.999404618198e-01 7.011635760809e-01 7.023788708052e-01 7.035581010216e-01 7.047190803510e-01 7.058552134909e-01 7.069554599467e-01 7.080421233529e-01 7.090853745453e-01 7.101074676374e-01 7.110957863074e-01 7.120454636500e-01 7.129747523163e-01 7.138542658263e-01 7.147100864013e-01 7.155231933825e-01 7.162955514436e-01 7.170406899525e-01 7.177302688823e-01 7.183937731113e-01 7.190070539988e-01 7.195780027172e-01 7.201134900736e-01 7.205918543957e-01 7.210395867806e-01 7.214293081615e-01 7.217766602904e-01 7.220813178101e-01 7.223251151370e-01 7.225359398307e-01 7.226834390667e-01 7.227873809048e-01 7.228422545311e-01 7.228357042936e-01 7.227925062272e-01 7.226807875707e-01 7.225267765809e-01 7.223169547883e-01 7.220456800568e-01 7.217337640393e-01 7.213512414718e-01 7.209263224821e-01 7.204406517324e-01 7.198949658932e-01 7.193053239826e-01 7.186438706628e-01 7.179418003462e-01 7.171737015434e-01 7.163489939509e-01 7.154770553739e-01 7.145333500591e-01 7.135491479390e-01 7.124965214074e-01 7.113912139411e-01 7.102357853977e-01 7.090110203349e-01 7.077470397618e-01 7.064135059601e-01 7.050319204994e-01 7.035980899155e-01 7.020985833413e-01 7.005604649521e-01 6.989528856896e-01 6.973027749671e-01 6.955991738744e-01 6.938347796263e-01 6.920340165867e-01 6.901665126924e-01 6.882615969171e-01 6.863033590710e-01 6.842906202781e-01 6.822450074029e-01 6.801354752622e-01 6.779947383029e-01 6.758020639128e-01 6.735631118659e-01 6.712937165089e-01 6.689656565607e-01 6.666142159118e-01 6.642142778480e-01 6.617784577664e-01 6.593150741115e-01 6.568020543060e-01 6.542734077047e-01 6.517008097014e-01 6.491028008560e-01 6.464839494767e-01 6.438244606380e-01 6.411594741613e-01 6.384579841366e-01 6.357434769269e-01 6.330156098378e-01 6.302614645063e-01 6.275107973952e-01 6.247344492448e-01 6.219607373030e-01 6.191816790439e-01 6.163920473623e-01 6.136188233448e-01 6.108338037496e-01 6.080680497212e-01 6.053095787287e-01 6.025597241104e-01 5.998408647878e-01 5.971272348364e-01 5.944525767047e-01 5.918007978012e-01 5.891779948697e-01 5.866044714259e-01 5.840562636197e-01 5.815692596692e-01 5.791229799297e-01 5.767317868365e-01 5.744090626696e-01 5.721373415431e-01 5.699498011319e-01 5.678249744466e-01 5.657840890566e-01 5.638325632880e-01 5.619580802264e-01 5.601939008551e-01 5.585171528898e-01 5.569528943150e-01 5.555010856219e-01 5.541551199665e-01 5.529458144411e-01 5.518482027543e-01 5.508918799291e-01 5.500696191094e-01 5.493833953424e-01 5.488558550989e-01 5.484637431705e-01 5.482384513946e-01 5.481667952781e-01 5.482550665119e-01 5.485204873224e-01 5.489402867188e-01 5.495466429328e-01 5.503208819320e-01 5.512728334222e-01 5.524116452935e-01 5.537186135993e-01 5.552216278787e-01 5.568969849852e-01 5.587590262537e-01 5.608086933598e-01 5.630290506306e-01 5.654441559960e-01 5.680274311620e-01 5.707948518596e-01 5.737385655843e-01 5.768457543109e-01 5.801360087797e-01 5.835783719229e-01 5.871905118080e-01 5.909589417673e-01 5.948718611239e-01 5.989443942417e-01 6.031446101389e-01 6.074905421575e-01 6.119622013511e-01 6.165531652757e-01 6.212710009275e-01 6.260843741657e-01 6.310130125923e-01 6.360305816439e-01 6.411334083126e-01 6.463265208757e-01 6.515784854384e-01 6.569084946776e-01 6.622880465775e-01 6.677172961425e-01 6.731956232439e-01 6.786958483381e-01 6.842357475444e-01 6.897849507826e-01 6.953478098723e-01 7.009205172584e-01 7.064772541220e-01 7.120377714396e-01 7.175698070484e-01 7.230816181835e-01 7.285672414234e-01 7.340032861623e-01 7.394116102567e-01 7.447591057151e-01 7.500576036811e-01 7.553000729090e-01 7.604682922873e-01 7.655816185728e-01 7.706109297824e-01 7.755688744921e-01 7.804494230084e-01 7.852389763531e-01 7.899573752689e-01 7.945764131309e-01 7.991139777427e-01 8.035640158054e-01 8.079179229758e-01 8.121927595392e-01 8.163680748444e-01 8.204624201459e-01 8.244713004538e-01 8.283898565048e-01 8.322372102848e-01 8.359962452346e-01 8.396888656265e-01 8.433107529347e-01 8.468625177268e-01 8.503654138247e-01 8.538049902872e-01 8.572065934238e-01 8.605660170198e-01 8.638896432549e-01 8.671981928478e-01 8.704816615976e-01 8.737665524956e-01 8.770517858606e-01 8.803465938785e-01 8.836720520696e-01 8.870213280680e-01 8.904212926111e-01 8.938727292930e-01 8.973864128362e-01 9.009828056735e-01 9.046585752125e-01 9.084380609366e-01 9.123225770239e-01 9.163234432043e-01 9.204606017102e-01 9.247284094386e-01 9.291517380735e-01 9.337309508259e-01 9.384748441583e-01 9.433991247423e-01 9.484989832858e-01 9.537941621764e-01 9.592822778685e-01 9.649696194517e-01 9.708681074202e-01 9.769685756767e-01 9.832877482740e-01 9.898187390813e-01 9.965638178668e-01 1.003528100892e+00 1.010702361909e+00 1.018094328748e+00 1.025695071199e+00 1.033500728678e+00 1.041513127419e+00 1.049718538466e+00 1.058118570905e+00 1.066701941247e+00 1.075460239382e+00 1.084390001552e+00 1.093475562327e+00 1.102713242572e+00 1.112088813422e+00 1.121591623280e+00 1.131214032097e+00 1.140937626449e+00 1.150757472433e+00 1.160655444248e+00 1.170621489411e+00 1.180642953511e+00 1.190703166108e+00 1.200794010008e+00 1.210896873146e+00 1.221002157943e+00 1.231094548813e+00 1.241159943347e+00 1.251187043689e+00 1.261159635490e+00 1.271068030081e+00 1.280896523420e+00 1.290633982557e+00 1.300267754959e+00 1.309784125771e+00 1.319175041344e+00 1.328423757209e+00 1.337523795996e+00 1.346462484872e+00 1.355226941177e+00 1.363813097306e+00 1.372205000603e+00 1.380399398669e+00 1.388383991585e+00 1.396150587168e+00 1.403695661935e+00 1.411006400747e+00 1.418081764766e+00 1.424912948779e+00 1.431493149047e+00 1.437823820930e+00 1.443892602501e+00 1.449703139123e+00 1.455249162242e+00 1.460528204714e+00 1.465542767149e+00 1.470286599953e+00 1.474764457596e+00 1.478975037861e+00 1.482917777072e+00 1.486601011516e+00 1.490020316029e+00 1.493186409402e+00 1.496099984446e+00 1.498765471140e+00 1.501195365715e+00 1.503388340414e+00 1.505360315191e+00 1.507114141037e+00 1.508660824559e+00 1.510013231172e+00 1.511176624122e+00 1.512168665715e+00 1.512996455218e+00 1.513673968811e+00 1.514216783520e+00 1.514633107670e+00 1.514941930143e+00 1.515154438063e+00 1.515283574908e+00 1.515347838525e+00 1.515355000932e+00 1.515324254910e+00 1.515266394747e+00 1.515194149808e+00 1.515121864583e+00 1.515058882861e+00 1.515019269501e+00 1.515011302649e+00 1.515045018993e+00 1.515129617270e+00 1.515270226706e+00 1.515475828155e+00 1.515749608670e+00 1.516096005056e+00 1.516517248059e+00 1.517014621877e+00 1.517588900286e+00 1.518239374353e+00 1.518964001465e+00 1.519758923514e+00 1.520621162725e+00 1.521545736431e+00 1.522527738495e+00 1.523559613407e+00 1.524634678532e+00 1.525747075525e+00 1.526887220738e+00 1.528048910537e+00 1.529224235704e+00 1.530402993244e+00 1.531581438869e+00 1.532747752391e+00 1.533896265371e+00 1.535020190934e+00 1.536110529499e+00 1.537163485352e+00 1.538168776421e+00 1.539122687397e+00 1.540020958707e+00 1.540854811706e+00 1.541622310808e+00 1.542318735319e+00 1.542938584717e+00 1.543482044882e+00 1.543942141916e+00 1.544319521003e+00 1.544613464071e+00 1.544820723793e+00 1.544944522758e+00 1.544984051303e+00 1.544943731456e+00 1.544828209833e+00 1.544641499424e+00 1.544392485849e+00 1.544090033491e+00 1.543746889072e+00 1.543375558560e+00 1.542991169083e+00 1.542614087649e+00 1.542260431506e+00 1.541955571302e+00 1.541722512751e+00 1.541584421585e+00 1.541571191042e+00 1.541706055514e+00 1.542019007082e+00 1.542534011178e+00 1.543275404846e+00 1.544269249831e+00 1.545529855350e+00 1.547076520689e+00 1.548918057948e+00 1.551057339209e+00 1.553497455246e+00 1.556223565395e+00 1.559223817102e+00 1.562473222911e+00 1.565935387942e+00 1.569577620315e+00 1.573343238198e+00 1.577184596568e+00 1.581037584360e+00 1.584832156541e+00 1.588504906845e+00 1.591974445983e+00 1.595171606915e+00 1.598020564762e+00 1.600445782249e+00 1.602384527717e+00 1.603768221116e+00 1.604545686981e+00 1.604668936451e+00 1.604098680175e+00 1.602817540795e+00 1.600807186715e+00 1.598075833714e+00 1.594636917939e+00 1.590521634890e+00 1.585784283250e+00 1.580476000878e+00 1.574681497767e+00 1.568485490673e+00 1.561984734401e+00 1.555297171768e+00 1.548527871126e+00 1.541806921019e+00 1.535252763798e+00 1.528983387952e+00 1.523120932817e+00 1.517763248927e+00 1.513011104945e+00 1.508942065903e+00 1.505614354346e+00 1.503075292166e+00 1.501333395990e+00 1.500390913127e+00 1.500218386495e+00 1.500760386402e+00 1.501949718778e+00 1.503686817731e+00 1.505867227136e+00 1.508368563790e+00 1.511052183969e+00 1.513788063976e+00 1.516430919088e+00 1.518847754392e+00 1.520911806833e+00 1.522500091133e+00 1.523518651736e+00 1.523881117378e+00 1.523526171585e+00 1.522422464714e+00 1.520552466559e+00 1.517939011313e+00 1.514621791327e+00 1.510666681494e+00 1.506173678400e+00 1.501241151137e+00 1.496004043753e+00 1.490596379384e+00 1.485147273512e+00 1.479800455274e+00 1.474659732193e+00 1.469823563340e+00 1.465358954939e+00 1.461275110711e+00 1.457569273229e+00 1.454159288185e+00 1.450932064672e+00 1.447730453814e+00 1.444331688495e+00 1.440512899829e+00 1.435991965053e+00 1.430492524060e+00 1.423740048064e+00 1.415450427125e+00 1.405405528556e+00 1.393391931360e+00 1.379274202020e+00 1.362991180708e+00 1.344531531751e+00 1.324016086387e+00 1.301623329775e+00 1.277648200529e+00 1.252492424667e+00 1.226619932686e+00 1.200615578703e+00 1.175092359900e+00 1.150719425330e+00 1.128174349050e+00 1.108076787312e+00 1.091002927828e+00 1.077376595489e+00 1.067488798383e+00 1.061450036997e+00 1.059168144760e+00 1.060409853924e+00 1.064764927547e+00 1.071748691108e+00 1.080810084004e+00 1.091379395912e+00 1.102944991506e+00 1.115021388904e+00 1.127227233862e+00 1.139252163969e+00 1.150859144479e+00 1.161893783428e+00 1.172219433309e+00 1.181739670173e+00 1.190341074790e+00 1.197880394206e+00 1.204179123937e+00 1.208986332788e+00 1.212018896953e+00 1.212929535398e+00 1.211352855953e+00 1.206927895238e+00 1.199308415300e+00 1.188228548057e+00 1.173495232083e+00 1.155043896135e+00 1.132948619568e+00 1.107422140729e+00 1.078850101109e+00 1.047742409552e+00 1.014758412023e+00 9.806567470785e-01 9.462686126836e-01 9.124805969274e-01 8.801627584554e-01 8.501734628652e-01 8.232958640093e-01 8.002201862177e-01 7.833474344632e-01 7.664472601914e-01 7.531396539418e-01 7.468174943513e-01 7.480745949864e-01 7.542046331776e-01 7.612074169228e-01 7.666463062802e-01 7.712474759650e-01 7.782431582935e-01 7.908169269653e-01 8.094736028661e-01 8.313554528525e-01 8.520163757294e-01 8.681993948560e-01 8.796864326493e-01 8.891418899858e-01 9.000898503869e-01 9.143009883078e-01 9.303659967516e-01 9.445440883553e-01 9.532394206849e-01 9.553378061355e-01 9.529839374066e-01 9.503841359261e-01 9.512541232899e-01 9.564724665291e-01 9.636790593283e-01 9.691263796116e-01 9.703057543081e-01 9.675278262590e-01 9.634607979055e-01 9.606949008530e-01 9.582139595534e-01 9.370002614786e-01 8.980473819601e-01 8.204970649517e-01 7.652994928493e-01 7.852094606305e-01 8.633867065656e-01 9.339607299937e-01 9.484485302393e-01 9.013570148973e-01 8.295770451629e-01 7.919658341624e-01 8.163010025764e-01 8.660120909514e-01 8.851109070546e-01 8.489618652999e-01 7.801994135025e-01 7.400739886072e-01 7.767552536070e-01 8.640936709753e-01 9.355031122561e-01 9.470300893885e-01 8.969534934565e-01 8.230523772829e-01 7.818784168568e-01 7.993588703789e-01 8.419304535533e-01 8.589527836283e-01 8.296692675914e-01 7.763411131620e-01 7.516711323093e-01 7.913805098170e-01 8.700657309736e-01 9.313127166623e-01 9.365898417769e-01 8.823268179305e-01 8.003811964414e-01 7.464430998734e-01 7.603006161734e-01 8.232485778058e-01 8.833117065642e-01 9.040809994104e-01 8.805835719112e-01 8.361418938284e-01 8.089408904809e-01 8.247183350159e-01 8.737911849493e-01 9.231843998872e-01 9.453255611743e-01 9.329299967356e-01 9.002321266323e-01 8.750361534841e-01 8.808834113111e-01 9.186062919405e-01 9.676631779951e-01 1.004852684777e+00 1.018565237528e+00 1.011390481273e+00 9.951778751131e-01 9.829724134747e-01 9.825129913705e-01 9.947148689231e-01 1.015922582661e+00 1.039608652375e+00 1.056403024611e+00 1.055842895980e+00 1.031920284108e+00 9.903952576563e-01 9.521113193827e-01 9.437461367143e-01 9.748329018266e-01 1.024196250180e+00 1.055516779811e+00 1.042449242196e+00 9.835067127030e-01 9.059653009856e-01 8.558910917288e-01 8.649985961866e-01 9.182237336116e-01 9.716832695291e-01 9.923396966485e-01 9.740335081722e-01 9.339859696273e-01 8.991714771479e-01 8.877217315092e-01 8.983114418141e-01 9.180642268380e-01 9.371131167991e-01 9.530372707972e-01 9.654754160915e-01 9.709794398399e-01 9.649729601579e-01 9.485827315887e-01 9.321699972337e-01 9.295198027821e-01 9.451551177886e-01 9.680900324485e-01 9.805670384758e-01 9.725004209863e-01 9.494700994160e-01 9.295959381848e-01 9.298517544598e-01 9.512051915890e-01 9.781435606965e-01 9.926750088103e-01 9.871108433662e-01 9.673771838782e-01 9.480296266862e-01 9.425706718859e-01 9.549994368205e-01 9.785914667507e-01 1.001504769856e+00 1.013019091009e+00 1.007137833723e+00 9.844781248287e-01 9.529915525209e-01 9.260743030299e-01 9.159369229208e-01 9.248437264957e-01 9.426601590676e-01 9.542164161354e-01 9.493349505165e-01 9.279365948555e-01 8.988033088198e-01 8.740970622757e-01 8.631213974276e-01 8.691214593430e-01 8.894324189868e-01 9.162947236129e-01 9.375545673469e-01 9.399358901557e-01 9.164295335460e-01 8.750164011704e-01 8.419344715311e-01 8.561159876947e-01 9.121410879479e-01
 1.186723975135e+00 1.185221167993e+00 1.183763348225e+00 1.183067530208e+00 1.183046929777e+00 1.182866933620e+00 1.181883495372e+00 1.180325699781e+00 1.178994810437e+00 1.178428365338e+00 1.178408351170e+00 1.178178380514e+00 1.177153110632e+00 1.175527834795e+00 1.174153219544e+00 1.173652763772e+00 1.173703133704e+00 1.173377315774e+00 1.172180337981e+00 1.170550932498e+00 1.169342808006e+00 1.168952655634e+00 1.168959841305e+00 1.168548818480e+00 1.167302519360e+00 1.165644122491e+00 1.164442914239e+00 1.164108435315e+00 1.164139371213e+00 1.163652084417e+00 1.162305323713e+00 1.160632255370e+00 1.159495838129e+00 1.159228043131e+00 1.159270417160e+00 1.158713216362e+00 1.157252514064e+00 1.155551038921e+00 1.154544383971e+00 1.154417838635e+00 1.154421200768e+00 1.153703067566e+00 1.152199845237e+00 1.150663691599e+00 1.149855574734e+00 1.149772946196e+00 1.149667799767e+00 1.148831355422e+00 1.147323377395e+00 1.145890761450e+00 1.145177447815e+00 1.145083260440e+00 1.144904247681e+00 1.144025803956e+00 1.142505228010e+00 1.141019680352e+00 1.140233518508e+00 1.140130542005e+00 1.139982761635e+00 1.139061708154e+00 1.137395776602e+00 1.135773513129e+00 1.134968609825e+00 1.134939111340e+00 1.134824992409e+00 1.133802140432e+00 1.131955533370e+00 1.130255242370e+00 1.129548879953e+00 1.129634204064e+00 1.129460785922e+00 1.128249634229e+00 1.126311513351e+00 1.124723287012e+00 1.124195231767e+00 1.124315449877e+00 1.123979801326e+00 1.122579705721e+00 1.120654191565e+00 1.119287683761e+00 1.118940703534e+00 1.118990740440e+00 1.118429778560e+00 1.116917023860e+00 1.115114159424e+00 1.113969680372e+00 1.113707377253e+00 1.113616109898e+00 1.112843703126e+00 1.111294020389e+00 1.109667741820e+00 1.108701413927e+00 1.108421938616e+00 1.108154149876e+00 1.107240511408e+00 1.105717281185e+00 1.104238245383e+00 1.103365323297e+00 1.103009718459e+00 1.102577648356e+00 1.101590496795e+00 1.100139059554e+00 1.098761314713e+00 1.097890843966e+00 1.097426196162e+00 1.096873382304e+00 1.095860839580e+00 1.094482977488e+00 1.093168187348e+00 1.092253907832e+00 1.091672374290e+00 1.091036996750e+00 1.090029269411e+00 1.088704729833e+00 1.087415121922e+00 1.086447096719e+00 1.085766570541e+00 1.085069096004e+00 1.084076211682e+00 1.082797026365e+00 1.081515797403e+00 1.080501292298e+00 1.079744742351e+00 1.078992288468e+00 1.078006811504e+00 1.076780800553e+00 1.075533152053e+00 1.074491827679e+00 1.073667177413e+00 1.072857387191e+00 1.071870803544e+00 1.070707999813e+00 1.069529056249e+00 1.068486765871e+00 1.067591871205e+00 1.066715376834e+00 1.065731258012e+00 1.064643508457e+00 1.063548739778e+00 1.062518452341e+00 1.061553169733e+00 1.060606582699e+00 1.059630249804e+00 1.058613189896e+00 1.057583973208e+00 1.056558017017e+00 1.055536026398e+00 1.054531218751e+00 1.053550425504e+00 1.052570632216e+00 1.051567454240e+00 1.050535927726e+00 1.049486360836e+00 1.048444048614e+00 1.047432639649e+00 1.046438717434e+00 1.045429546862e+00 1.044396262775e+00 1.043344834159e+00 1.042283146404e+00 1.041229287357e+00 1.040198469814e+00 1.039178260163e+00 1.038148320804e+00 1.037099990392e+00 1.036030484444e+00 1.034954769818e+00 1.033901921104e+00 1.032868736773e+00 1.031827545440e+00 1.030768581432e+00 1.029700187124e+00 1.028631170938e+00 1.027569282207e+00 1.026509740296e+00 1.025438317070e+00 1.024360923879e+00 1.023291950446e+00 1.022224439412e+00 1.021142538347e+00 1.020048840473e+00 1.018952200473e+00 1.017860663832e+00 1.016776021459e+00 1.015684838518e+00 1.014577861113e+00 1.013467280053e+00 1.012364303371e+00 1.011261877445e+00 1.010151842998e+00 1.009036439182e+00 1.007917663386e+00 1.006802220589e+00 1.005692168956e+00 1.004575935468e+00 1.003450508033e+00 1.002323828097e+00 1.001198824943e+00 1.000072302252e+00 9.989458486688e-01 9.978173756381e-01 9.966813490510e-01 9.955429611512e-01 9.944055274626e-01 9.932672103293e-01 9.921277337948e-01 9.909846845882e-01 9.898359563776e-01 9.886868873195e-01 9.875428866109e-01 9.863954580675e-01 9.852407368963e-01 9.840836625466e-01 9.829270984918e-01 9.817713189758e-01 9.806132714837e-01 9.794476370377e-01 9.782752949254e-01 9.771081647525e-01 9.759419400283e-01 9.747676826645e-01 9.735861739870e-01 9.724031958191e-01 9.712207727923e-01 9.700410016334e-01 9.688562494719e-01 9.676623982685e-01 9.664671406947e-01 9.652767421059e-01 9.640843723707e-01 9.628885003334e-01 9.616914098895e-01 9.604888916890e-01 9.592870585661e-01 9.580868728242e-01 9.568810752096e-01 9.556736614157e-01 9.544670541115e-01 9.532555120928e-01 9.520407059125e-01 9.508267003235e-01 9.496086308815e-01 9.483900171781e-01 9.471720888159e-01 9.459472575698e-01 9.447190150303e-01 9.434945948794e-01 9.422657667902e-01 9.410346180384e-01 9.398039244908e-01 9.385685104907e-01 9.373310623284e-01 9.360965684553e-01 9.348573367092e-01 9.336149708613e-01 9.323745154137e-01 9.311297085319e-01 9.298830044661e-01 9.286382875810e-01 9.273883769696e-01 9.261365903509e-01 9.248853963122e-01 9.236301965433e-01 9.223732506895e-01 9.211180741139e-01 9.198588746088e-01 9.185970433404e-01 9.173377189483e-01 9.160733271080e-01 9.148077161988e-01 9.135437842094e-01 9.122745782513e-01 9.110057186586e-01 9.097370171884e-01 9.084635420454e-01 9.071895907502e-01 9.059171791092e-01 9.046411261257e-01 9.033643582846e-01 9.020875950693e-01 9.008075842315e-01 8.995275946964e-01 8.982482918139e-01 8.969642971025e-01 8.956809320213e-01 8.943986547340e-01 8.931117724237e-01 8.918252489566e-01 8.905389835079e-01 8.892494586163e-01 8.879608620915e-01 8.866717294291e-01 8.853794282828e-01 8.840888903019e-01 8.827973457715e-01 8.815031124841e-01 8.802096925590e-01 8.789155241025e-01 8.776194804373e-01 8.763245904571e-01 8.750289061487e-01 8.737307462157e-01 8.724340762029e-01 8.711361041738e-01 8.698366935449e-01 8.685388028644e-01 8.672400691456e-01 8.659395666428e-01 8.646406566205e-01 8.633406745176e-01 8.620396597814e-01 8.607405364980e-01 8.594398269648e-01 8.581380587365e-01 8.568381283008e-01 8.555367158754e-01 8.542351804108e-01 8.529351692551e-01 8.516334255434e-01 8.503323031691e-01 8.490321491649e-01 8.477297959636e-01 8.464289176309e-01 8.451287059019e-01 8.438288147321e-01 8.425298205666e-01 8.412310207079e-01 8.399302247680e-01 8.386317569500e-01 8.373333632929e-01 8.360351570716e-01 8.347396964827e-01 8.334445039143e-01 8.321490470493e-01 8.308551247485e-01 8.295606279505e-01 8.282668938543e-01 8.269764188737e-01 8.256858038583e-01 8.243969800713e-01 8.231088119267e-01 8.218202347326e-01 8.205325025328e-01 8.192471029204e-01 8.179611401178e-01 8.166785865430e-01 8.153975706823e-01 8.141162912252e-01 8.128366972863e-01 8.115569409662e-01 8.102793754316e-01 8.090039772907e-01 8.077295789354e-01 8.064568882268e-01 8.051863759037e-01 8.039163457174e-01 8.026478160964e-01 8.013815064755e-01 8.001157525333e-01 7.988542381116e-01 7.975940793004e-01 7.963352788104e-01 7.950794401160e-01 7.938239790492e-01 7.925713026567e-01 7.913216532744e-01 7.900737474992e-01 7.888292177516e-01 7.875857851908e-01 7.863442162530e-01 7.851067578491e-01 7.838714285664e-01 7.826389088544e-01 7.814086663796e-01 7.801804445180e-01 7.789552082347e-01 7.777340394871e-01 7.765157710819e-01 7.752990854152e-01 7.740854641378e-01 7.728746754845e-01 7.716679227212e-01 7.704653384953e-01 7.692650640448e-01 7.680676579952e-01 7.668728420446e-01 7.656813867783e-01 7.644960920376e-01 7.633130849251e-01 7.621329851496e-01 7.609557789946e-01 7.597827413876e-01 7.586146024747e-01 7.574509966088e-01 7.562906893415e-01 7.551335372922e-01 7.539794895389e-01 7.528302028235e-01 7.516856790583e-01 7.505454509146e-01 7.494101552307e-01 7.482778400712e-01 7.471483909523e-01 7.460249519406e-01 7.449065339690e-01 7.437928767209e-01 7.426838574399e-01 7.415775876672e-01 7.404761662028e-01 7.393798704473e-01 7.382888888906e-01 7.372041294058e-01 7.361224853811e-01 7.350451905495e-01 7.339743010937e-01 7.329074718767e-01 7.318467354304e-01 7.307910961491e-01 7.297404434636e-01 7.286950512162e-01 7.276545502756e-01 7.266201733922e-01 7.255907969986e-01 7.245666609940e-01 7.235484739095e-01 7.225366365822e-01 7.215303333895e-01 7.205298332294e-01 7.195346753186e-01 7.185446656357e-01 7.175613253398e-01 7.165851422037e-01 7.156148075760e-01 7.146498786434e-01 7.136901429158e-01 7.127371515522e-01 7.117919079831e-01 7.108520690542e-01 7.099197426867e-01 7.089923144451e-01 7.080716956110e-01 7.071578255141e-01 7.062511781484e-01 7.053519703866e-01 7.044582286916e-01 7.035706203090e-01 7.026903726271e-01 7.018168518226e-01 7.009507492105e-01 7.000922284647e-01 6.992397867109e-01 6.983941776365e-01 6.975555321062e-01 6.967242993599e-01 6.959007364223e-01 6.950844913103e-01 6.942745911426e-01 6.934720000210e-01 6.926763596852e-01 6.918888748497e-01 6.911091696098e-01 6.903363788449e-01 6.895708124665e-01 6.888122116543e-01 6.880613058682e-01 6.873190954509e-01 6.865840595005e-01 6.858563979819e-01 6.851362634093e-01 6.844231689916e-01 6.837190145831e-01 6.830222377023e-01 6.823334159343e-01 6.816515276782e-01 6.809770084334e-01 6.803116994312e-01 6.796537967235e-01 6.790036979707e-01 6.783614241421e-01 6.777257026495e-01 6.770990538927e-01 6.764799255656e-01 6.758684991108e-01 6.752656091494e-01 6.746692620521e-01 6.740816073846e-01 6.735022925076e-01 6.729299879080e-01 6.723661758745e-01 6.718088466076e-01 6.712603383552e-01 6.707204693087e-01 6.701872018820e-01 6.696624702471e-01 6.691443254397e-01 6.686348847936e-01 6.681345073308e-01 6.676405667954e-01 6.671546664012e-01 6.666767738200e-01 6.662068095562e-01 6.657450384415e-01 6.652902550674e-01 6.648434927242e-01 6.644044359837e-01 6.639729920544e-01 6.635501933018e-01 6.631335927411e-01 6.627260284958e-01 6.623251406264e-01 6.619314976432e-01 6.615467511068e-01 6.611684045811e-01 6.607985553316e-01 6.604346096910e-01 6.600777368442e-01 6.597298572731e-01 6.593875441066e-01 6.590537794619e-01 6.587258798595e-01 6.584041377278e-01 6.580922804604e-01 6.577855512458e-01 6.574866381929e-01 6.571933057842e-01 6.569070290853e-01 6.566291396518e-01 6.563559678280e-01 6.560904769599e-01 6.558310333048e-01 6.555778691827e-01 6.553325266565e-01 6.550914105348e-01 6.548581277986e-01 6.546308044995e-01 6.544090398391e-01 6.541947356438e-01 6.539834688150e-01 6.537808742557e-01 6.535829082696e-01 6.533899817496e-01 6.532045415422e-01 6.530215046416e-01 6.528467546981e-01 6.526762199363e-01 6.525102377834e-01 6.523506516897e-01 6.521942435129e-01 6.520449140204e-01 6.518988109485e-01 6.517571663637e-01 6.516217790447e-01 6.514885407891e-01 6.513621868588e-01 6.512379434947e-01 6.511180323817e-01 6.510036363163e-01 6.508904591269e-01 6.507842925580e-01 6.506796643580e-01 6.505788208304e-01 6.504827208037e-01 6.503872589273e-01 6.502981298745e-01 6.502093243101e-01 6.501250090180e-01 6.500433503471e-01 6.499636440258e-01 6.498882447428e-01 6.498129340925e-01 6.497416539889e-01 6.496728011836e-01 6.496036704981e-01 6.495396603517e-01 6.494744668898e-01 6.494127554681e-01 6.493522614102e-01 6.492918811045e-01 6.492348941369e-01 6.491762406164e-01 6.491219296872e-01 6.490663373522e-01 6.490110720903e-01 6.489597414530e-01 6.489049240368e-01 6.488534041450e-01 6.488003553987e-01 6.487469127497e-01 6.486959253053e-01 6.486420011965e-01 6.485903991153e-01 6.485363361751e-01 6.484825804735e-01 6.484292037798e-01 6.483733190618e-01 6.483188597687e-01 6.482613368250e-01 6.482032108104e-01 6.481447054761e-01 6.480830727320e-01 6.480224135987e-01 6.479577312868e-01 6.478931990158e-01 6.478268429274e-01 6.477571019573e-01 6.476882548740e-01 6.476147249226e-01 6.475405916834e-01 6.474643548933e-01 6.473840073880e-01 6.473040052101e-01 6.472187750101e-01 6.471325908959e-01 6.470434740949e-01 6.469507428876e-01 6.468576533208e-01 6.467590150686e-01 6.466603010574e-01 6.465569648132e-01 6.464497277776e-01 6.463425658816e-01 6.462283666737e-01 6.461142678356e-01 6.459955850514e-01 6.458734328681e-01 6.457503243563e-01 6.456204773164e-01 6.454909234415e-01 6.453559978576e-01 6.452183044681e-01 6.450787462571e-01 6.449331358117e-01 6.447878991109e-01 6.446356129215e-01 6.444831088308e-01 6.443268600034e-01 6.441661013243e-01 6.440053899014e-01 6.438377283936e-01 6.436703033727e-01 6.434991197134e-01 6.433238910621e-01 6.431492251915e-01 6.429680130060e-01 6.427876977388e-01 6.426030537914e-01 6.424159290895e-01 6.422284820408e-01 6.420360171200e-01 6.418454112954e-01 6.416500704748e-01 6.414540084637e-01 6.412581935763e-01 6.410573181339e-01 6.408598642597e-01 6.406585919413e-01 6.404576526297e-01 6.402570317018e-01 6.400531903741e-01 6.398525990803e-01 6.396499052939e-01 6.394490215009e-01 6.392492496610e-01 6.390482310481e-01 6.388513317927e-01 6.386532622598e-01 6.384585302212e-01 6.382659128783e-01 6.380741468403e-01 6.378880035018e-01 6.377020105795e-01 6.375202003344e-01 6.373441045509e-01 6.371685855344e-01 6.370016486069e-01 6.368359353704e-01 6.366772716549e-01 6.365248498097e-01 6.363749846919e-01 6.362362811049e-01 6.360995474005e-01 6.359731048552e-01 6.358546641935e-01 6.357402208725e-01 6.356403259574e-01 6.355428052082e-01 6.354606012900e-01 6.353847276212e-01 6.353182572282e-01 6.352671870424e-01 6.352202416378e-01 6.351917385740e-01 6.351707751109e-01 6.351640209236e-01 6.351720295924e-01 6.351877984446e-01 6.352252808978e-01 6.352704272107e-01 6.353342607312e-01 6.354129296250e-01 6.355036049563e-01 6.356177471264e-01 6.357408354301e-01 6.358863955077e-01 6.360476588587e-01 6.362247403359e-01 6.364261812889e-01 6.366385545913e-01 6.368770074083e-01 6.371319108550e-01 6.374061336797e-01 6.377055660037e-01 6.380188644918e-01 6.383597332940e-01 6.387183683639e-01 6.390994389946e-01 6.395070437228e-01 6.399292767274e-01 6.403836318476e-01 6.408543055818e-01 6.413511473083e-01 6.418750113631e-01 6.424152215842e-01 6.429897233949e-01 6.435794606182e-01 6.441999481669e-01 6.448448209945e-01 6.455100715704e-01 6.462104200609e-01 6.469247214748e-01 6.476734719130e-01 6.484448156039e-01 6.492396202500e-01 6.500680570936e-01 6.509105162600e-01 6.517901410463e-01 6.526888853702e-01 6.536138197727e-01 6.545697425520e-01 6.555420260031e-01 6.565504207077e-01 6.575758302791e-01 6.586296715133e-01 6.597109397750e-01 6.608094341181e-01 6.619433245734e-01 6.630905240859e-01 6.642670418753e-01 6.654676627922e-01 6.666849196335e-01 6.679359858112e-01 6.691964681204e-01 6.704877582018e-01 6.717976738905e-01 6.731237376686e-01 6.744797736590e-01 6.758426832162e-01 6.772357358298e-01 6.786406026999e-01 6.800617092226e-01 6.815076373802e-01 6.829571254113e-01 6.844347689319e-01 6.859165824834e-01 6.874155961249e-01 6.889323620926e-01 6.904502497469e-01 6.919919310172e-01 6.935318700853e-01 6.950879874025e-01 6.966525198625e-01 6.982173844253e-01 6.997993133880e-01 7.013748583935e-01 7.029629783480e-01 7.045520677653e-01 7.061381841396e-01 7.077357891520e-01 7.093212387075e-01 7.109159707364e-01 7.125027819385e-01 7.140838537779e-01 7.156706616515e-01 7.172371427145e-01 7.188106685297e-01 7.203665702614e-01 7.219152149756e-01 7.234606515278e-01 7.249814820668e-01 7.265038443573e-01 7.280015006110e-01 7.294885023552e-01 7.309626329658e-01 7.324089087809e-01 7.338508843599e-01 7.352591271696e-01 7.366549709017e-01 7.380276202374e-01 7.393695357658e-01 7.406999035104e-01 7.419911065660e-01 7.432654249891e-01 7.445079513707e-01 7.457167418532e-01 7.469063468367e-01 7.480503987749e-01 7.491744803087e-01 7.502572027086e-01 7.513039323437e-01 7.523247181334e-01 7.532929646716e-01 7.542386492079e-01 7.551344335138e-01 7.559931323574e-01 7.568164446142e-01 7.575848078927e-01 7.583258189158e-01 7.590092056695e-01 7.596533627395e-01 7.602546305148e-01 7.607981141015e-01 7.613091882409e-01 7.617570950541e-01 7.621646399639e-01 7.625211140334e-01 7.628194657903e-01 7.630798124681e-01 7.632721169216e-01 7.634238509985e-01 7.635168908322e-01 7.635509324979e-01 7.635425390957e-01 7.634623540276e-01 7.633407994623e-01 7.631551944620e-01 7.629111649157e-01 7.626196291125e-01 7.622550565865e-01 7.618488220408e-01 7.613729036114e-01 7.608405118411e-01 7.602560301897e-01 7.595983974472e-01 7.588971841160e-01 7.581237094807e-01 7.572960015621e-01 7.564128152781e-01 7.554571622201e-01 7.544588052959e-01 7.533850489053e-01 7.522608594657e-01 7.510773862891e-01 7.498248121801e-01 7.485283507757e-01 7.471554015991e-01 7.457364378814e-01 7.442551805961e-01 7.427094892685e-01 7.411197920177e-01 7.394555961167e-01 7.377491540216e-01 7.359790003184e-01 7.341496901944e-01 7.322774471289e-01 7.303330164178e-01 7.283500837568e-01 7.263047148204e-01 7.242057795142e-01 7.220645972513e-01 7.198561295139e-01 7.176146851698e-01 7.153119104793e-01 7.129646135798e-01 7.105764048848e-01 7.081286140391e-01 7.056528780826e-01 7.031195424545e-01 7.005503548335e-01 6.979441652513e-01 6.952854487997e-01 6.926070112020e-01 6.898760747096e-01 6.871200316195e-01 6.843325765060e-01 6.815052153691e-01 6.786635557825e-01 6.757793721227e-01 6.728825476906e-01 6.699608370638e-01 6.670124687336e-01 6.640600982787e-01 6.610772243408e-01 6.580954084136e-01 6.550987341403e-01 6.520923981620e-01 6.490949435424e-01 6.460808033224e-01 6.430860251325e-01 6.400893360154e-01 6.371010219087e-01 6.341370392367e-01 6.311760964043e-01 6.282531057509e-01 6.253448669508e-01 6.224690917512e-01 6.196354664925e-01 6.168278931954e-01 6.140805979141e-01 6.113686621552e-01 6.087169188335e-01 6.061281492141e-01 6.035920549522e-01 6.011403912091e-01 5.987501083312e-01 5.964492940456e-01 5.942345288621e-01 5.921034596984e-01 5.900840114870e-01 5.881534286887e-01 5.863434513942e-01 5.846451783614e-01 5.830634781408e-01 5.816212282178e-01 5.802962344303e-01 5.791224776671e-01 5.780868212308e-01 5.771979890104e-01 5.764738563597e-01 5.758954677947e-01 5.754958904068e-01 5.752562588080e-01 5.751926470887e-01 5.753134690779e-01 5.756033626614e-01 5.760928168807e-01 5.767585806926e-01 5.776208399365e-01 5.786786681495e-01 5.799217329686e-01 5.813744890985e-01 5.830106680984e-01 5.848532691549e-01 5.868929454748e-01 5.891208442176e-01 5.915586567064e-01 5.941757751927e-01 5.969961148649e-01 6.000025403144e-01 6.031893698835e-01 6.065705915945e-01 6.101172043963e-01 6.138493673875e-01 6.177448643378e-01 6.218033101058e-01 6.260293360117e-01 6.303940885579e-01 6.349181445457e-01 6.395737417347e-01 6.443618159127e-01 6.492822114666e-01 6.543080125679e-01 6.594567009289e-01 6.646981376514e-01 6.700360347203e-01 6.754657166547e-01 6.809614466156e-01 6.865405660284e-01 6.921698218044e-01 6.978568266538e-01 7.035927716600e-01 7.093541981288e-01 7.151569625460e-01 7.209687407906e-01 7.267985342801e-01 7.326354541049e-01 7.384587335262e-01 7.442855530931e-01 7.500823599035e-01 7.558622570680e-01 7.616102736200e-01 7.673135769628e-01 7.729850400193e-01 7.785950667028e-01 7.841581208218e-01 7.896587406930e-01 7.950892057300e-01 8.004611592161e-01 8.057483787708e-01 8.109674879765e-01 8.161056671375e-01 8.211569126063e-01 8.261342057827e-01 8.310145208016e-01 8.358160251972e-01 8.405289325577e-01 8.451502258442e-01 8.496938922726e-01 8.541408911574e-01 8.585127620990e-01 8.627997785649e-01 8.670045283322e-01 8.711422645169e-01 8.751980706556e-01 8.791958159092e-01 8.831266752224e-01 8.869986983709e-01 8.908272879762e-01 8.946017994617e-01 8.983481083347e-01 9.020596685996e-01 9.057488829161e-01 9.094314847572e-01 9.131004632968e-01 9.167824443787e-01 9.204748727469e-01 9.241904352647e-01 9.279450825845e-01 9.317365693484e-01 9.355910059745e-01 9.395045247168e-01 9.434939712449e-01 9.475739366150e-01 9.517428921926e-01 9.560257150117e-01 9.604205602638e-01 9.649420919336e-01 9.696032744610e-01 9.744023881055e-01 9.793609711645e-01 9.844765905430e-01 9.897610644259e-01 9.952247102432e-01 1.000863476202e+00 1.006695534351e+00 1.012715600394e+00 1.018931385550e+00 1.025348661285e+00 1.031962035949e+00 1.038782512693e+00 1.045802874655e+00 1.053024376517e+00 1.060450398158e+00 1.068070546781e+00 1.075890618571e+00 1.083899679077e+00 1.092095384498e+00 1.100474780968e+00 1.109025040316e+00 1.117747335970e+00 1.126626509655e+00 1.135657212431e+00 1.144831414528e+00 1.154134415590e+00 1.163563319654e+00 1.173099653340e+00 1.182737128251e+00 1.192463406917e+00 1.202262489970e+00 1.212128791518e+00 1.222043019697e+00 1.231995832822e+00 1.241974921858e+00 1.251963679756e+00 1.261953221177e+00 1.271925651384e+00 1.281872428437e+00 1.291777105004e+00 1.301627022127e+00 1.311411382974e+00 1.321113414242e+00 1.330725561141e+00 1.340231336501e+00 1.349619895671e+00 1.358880235385e+00 1.367997825111e+00 1.376966277464e+00 1.385769392586e+00 1.394400480341e+00 1.402848443227e+00 1.411101390067e+00 1.419154184169e+00 1.426992777885e+00 1.434613349510e+00 1.442005989115e+00 1.449161907226e+00 1.456078576079e+00 1.462743529753e+00 1.469156891274e+00 1.475310535026e+00 1.481199777362e+00 1.486823678619e+00 1.492174468645e+00 1.497254103973e+00 1.502057784385e+00 1.506584547002e+00 1.510838346265e+00 1.514812750749e+00 1.518516122892e+00 1.521946366004e+00 1.525105656950e+00 1.528003136771e+00 1.530637277284e+00 1.533019571658e+00 1.535152509579e+00 1.537044156155e+00 1.538705070607e+00 1.540140096375e+00 1.541364526189e+00 1.542385836940e+00 1.543215373105e+00 1.543868174836e+00 1.544353049337e+00 1.544688599196e+00 1.544885352524e+00 1.544957979458e+00 1.544925696495e+00 1.544797024640e+00 1.544593325300e+00 1.544326663968e+00 1.544013164654e+00 1.543668911683e+00 1.543307171641e+00 1.542944839048e+00 1.542593202202e+00 1.542267332387e+00 1.541979921822e+00 1.541740804193e+00 1.541562577244e+00 1.541453793301e+00 1.541422376338e+00 1.541476506796e+00 1.541620189513e+00 1.541859851284e+00 1.542198674715e+00 1.542637787614e+00 1.543178245640e+00 1.543818268463e+00 1.544558054222e+00 1.545393321323e+00 1.546319782999e+00 1.547332036361e+00 1.548425048750e+00 1.549589612297e+00 1.550820679805e+00 1.552108062217e+00 1.553442960543e+00 1.554817945282e+00 1.556220807065e+00 1.557642758731e+00 1.559074089527e+00 1.560503840017e+00 1.561923075514e+00 1.563318947203e+00 1.564682131334e+00 1.566004511102e+00 1.567273949419e+00 1.568480854722e+00 1.569617219576e+00 1.570671733713e+00 1.571638883739e+00 1.572506735237e+00 1.573269938972e+00 1.573921570807e+00 1.574452752385e+00 1.574861288714e+00 1.575140866138e+00 1.575288417659e+00 1.575305210005e+00 1.575187793177e+00 1.574939621365e+00 1.574566685124e+00 1.574073295699e+00 1.573470817914e+00 1.572768868267e+00 1.571984443150e+00 1.571132899946e+00 1.570235885174e+00 1.569316828712e+00 1.568399943419e+00 1.567517357793e+00 1.566695013066e+00 1.565968882683e+00 1.565369889960e+00 1.564929170022e+00 1.564686046398e+00 1.564664828359e+00 1.564898297076e+00 1.565412541782e+00 1.566223196355e+00 1.567354809402e+00 1.568808637581e+00 1.570590154299e+00 1.572694889740e+00 1.575102648691e+00 1.577797820458e+00 1.580739029875e+00 1.583890831639e+00 1.587202113193e+00 1.590607738429e+00 1.594051597923e+00 1.597453955644e+00 1.600741090895e+00 1.603836137379e+00 1.606650291770e+00 1.609111155556e+00 1.611132273020e+00 1.612644111958e+00 1.613577389909e+00 1.613866442653e+00 1.613468668698e+00 1.612336639013e+00 1.610448553346e+00 1.607789940722e+00 1.604360169450e+00 1.600184473472e+00 1.595288363823e+00 1.589729539603e+00 1.583572958228e+00 1.576894580302e+00 1.569801142403e+00 1.562389567687e+00 1.554785834518e+00 1.547116336783e+00 1.539508096924e+00 1.532103027498e+00 1.525025490236e+00 1.518407480407e+00 1.512367262246e+00 1.507005413646e+00 1.502418537791e+00 1.498666467368e+00 1.495800296785e+00 1.493843272559e+00 1.492787675363e+00 1.492608084461e+00 1.493244092594e+00 1.494616527049e+00 1.496627183054e+00 1.499146969749e+00 1.502044478648e+00 1.505168464418e+00 1.508362470758e+00 1.511472203797e+00 1.514334340979e+00 1.516807959825e+00 1.518753979894e+00 1.520046563006e+00 1.520593358807e+00 1.520307747121e+00 1.519140658690e+00 1.517068458553e+00 1.514086392954e+00 1.510237871378e+00 1.505570521243e+00 1.500173003146e+00 1.494156540880e+00 1.487632309744e+00 1.480750742323e+00 1.473639427408e+00 1.466435573262e+00 1.459273418783e+00 1.452235453541e+00 1.445414740840e+00 1.438836684423e+00 1.432493769703e+00 1.426347630607e+00 1.420279181642e+00 1.414163577797e+00 1.407806713483e+00 1.400989260895e+00 1.393485903823e+00 1.385026986964e+00 1.375388941583e+00 1.364332421927e+00 1.351663410947e+00 1.337253930417e+00 1.320997958338e+00 1.302910761864e+00 1.283061519025e+00 1.261615864049e+00 1.238861214885e+00 1.215141310905e+00 1.190936180018e+00 1.166776834655e+00 1.143265524707e+00 1.121056320456e+00 1.100777528548e+00 1.083051939711e+00 1.068394554809e+00 1.057208829969e+00 1.049747673605e+00 1.046057133459e+00 1.046029747417e+00 1.049359972174e+00 1.055619485257e+00 1.064282399766e+00 1.074755800946e+00 1.086476188573e+00 1.098883065761e+00 1.111502107367e+00 1.123934686689e+00 1.135860898827e+00 1.147062355732e+00 1.157366815139e+00 1.166662649877e+00 1.174859846891e+00 1.181857503301e+00 1.187542865098e+00 1.191739886517e+00 1.194241771008e+00 1.194769378325e+00 1.193004759812e+00 1.188611213219e+00 1.181235500278e+00 1.170577434727e+00 1.156382411379e+00 1.138504533403e+00 1.116926800371e+00 1.091771652763e+00 1.063345946081e+00 1.032108974742e+00 9.987008485925e-01 9.639097890482e-01 9.286429930605e-01 8.939141576493e-01 8.607572084939e-01 8.302174423272e-01 8.032638927684e-01 7.807360113643e-01 7.647930838118e-01 7.493088776380e-01 7.378923805428e-01 7.338459197854e-01 7.375986802138e-01 7.462834819569e-01 7.558193049122e-01 7.637561162332e-01 7.708069413538e-01 7.801197949453e-01 7.947279627488e-01 8.150017683304e-01 8.380484431054e-01 8.595010459573e-01 8.762219026550e-01 8.880878099016e-01 8.977959887879e-01 9.088573371676e-01 9.230304473977e-01 9.389466366334e-01 9.529606024031e-01 9.615927163492e-01 9.638196754404e-01 9.618135651969e-01 9.597228964127e-01 9.611449066312e-01 9.668414749203e-01 9.743984034671e-01 9.800958116002e-01 9.815126651221e-01 9.790840652828e-01 9.757134520901e-01 9.747741436695e-01 9.774155575621e-01 9.323498919375e-01 8.870110420331e-01 8.098801594107e-01 7.720070274530e-01 8.127571309297e-01 8.947248243077e-01 9.516965730852e-01 9.467181610851e-01 8.872208244865e-01 8.194670937244e-01 7.989025320393e-01 8.343038785552e-01 8.776305590553e-01 8.796500325379e-01 8.302228514183e-01 7.667067057452e-01 7.534624020334e-01 8.159923167884e-01 9.061637293527e-01 9.602764902763e-01 9.479944538478e-01 8.821970448512e-01 8.119147603553e-01 7.911822433230e-01 8.250631169211e-01 8.657337617448e-01 8.685171958996e-01 8.281416143647e-01 7.822726467889e-01 7.850713239462e-01 8.492346005118e-01 9.285621063654e-01 9.681081786007e-01 9.421459308092e-01 8.634277494120e-01 7.805448744662e-01 7.545372583952e-01 8.021582942327e-01 8.770901321159e-01 9.248480588399e-01 9.209509424519e-01 8.750875286712e-01 8.234735202463e-01 8.083712678471e-01 8.437696762184e-01 9.033833648526e-01 9.490355998410e-01 9.581151720786e-01 9.316632838377e-01 8.917576495880e-01 8.702725542029e-01 8.874380095587e-01 9.354403112915e-01 9.876241632734e-01 1.020302636614e+00 1.024923196286e+00 1.008667763079e+00 9.881080959033e-01 9.790774724119e-01 9.880165145029e-01 1.010734540943e+00 1.037784325048e+00 1.059541024905e+00 1.067728751695e+00 1.056438836421e+00 1.025604592210e+00 9.858798641371e-01 9.590313175087e-01 9.659267346648e-01 1.006283127427e+00 1.053702920193e+00 1.074074059372e+00 1.046979106639e+00 9.777843293687e-01 9.000708611270e-01 8.617273812643e-01 8.863977369266e-01 9.476438647067e-01 9.982765474693e-01 1.008546372590e+00 9.776721327976e-01 9.285067291067e-01 8.920792922078e-01 8.861137824492e-01 9.043220076505e-01 9.286317320006e-01 9.468593872720e-01 9.570750221252e-01 9.612357131009e-01 9.589794647726e-01 9.485469100521e-01 9.327499297466e-01 9.215384992627e-01 9.254409343614e-01 9.442560475710e-01 9.643870377311e-01 9.694940501591e-01 9.538630607289e-01 9.281367942617e-01 9.130993979326e-01 9.229477980132e-01 9.518369692916e-01 9.794948752296e-01 9.885487208570e-01 9.759384195199e-01 9.532276497810e-01 9.380357076275e-01 9.414558368250e-01 9.608877730308e-01 9.842828009164e-01 9.996530289035e-01 1.000822196818e+00 9.880372264233e-01 9.663525068074e-01 9.434141722583e-01 9.265614024727e-01 9.191395722941e-01 9.184198998998e-01 9.178957940446e-01 9.126464717664e-01 9.031210258698e-01 8.936304535734e-01 8.866788785826e-01 8.792571341066e-01 8.664821667512e-01 8.501372315988e-01 8.426509484253e-01 8.581623394369e-01 8.950951075080e-01 9.311929140578e-01 9.393712818560e-01 9.083131808098e-01 8.552480861754e-01 8.352130861816e-01 8.747714817387e-01
 1.194986747481e+00 1.193457742073e+00 1.191978267437e+00 1.191279033558e+00 1.191261014534e+00 1.191074207740e+00 1.190074103147e+00 1.188497276971e+00 1.187150821309e+00 1.186576686146e+00 1.186556660632e+00 1.186323657167e+00 1.185280823421e+00 1.183629738451e+00 1.182239305572e+00 1.181738625134e+00 1.181789612036e+00 1.181452247220e+00 1.180235142257e+00 1.178586195820e+00 1.177366392884e+00 1.176973332607e+00 1.176978935086e+00 1.176556608386e+00 1.175287215384e+00 1.173608106767e+00 1.172400425309e+00 1.172067784333e+00 1.172092732844e+00 1.171588723847e+00 1.170221457638e+00 1.168532655843e+00 1.167389786964e+00 1.167122181192e+00 1.167158160763e+00 1.166584325692e+00 1.165101804840e+00 1.163386252634e+00 1.162375794412e+00 1.162246851925e+00 1.162240345147e+00 1.161505654197e+00 1.159986080387e+00 1.158436504492e+00 1.157620360925e+00 1.157531932610e+00 1.157416175004e+00 1.156561986479e+00 1.155036942900e+00 1.153591879902e+00 1.152870470539e+00 1.152768203914e+00 1.152575322469e+00 1.151677968407e+00 1.150137226312e+00 1.148637482440e+00 1.147845969177e+00 1.147737887560e+00 1.147575522895e+00 1.146629949578e+00 1.144939838735e+00 1.143306132590e+00 1.142499635657e+00 1.142467536948e+00 1.142339418146e+00 1.141288302517e+00 1.139415543515e+00 1.137704758777e+00 1.137001280793e+00 1.137085088258e+00 1.136896004788e+00 1.135656088588e+00 1.133692981622e+00 1.132094685616e+00 1.131569165608e+00 1.131688724166e+00 1.131335523339e+00 1.129906974399e+00 1.127958949388e+00 1.126584276850e+00 1.126237507549e+00 1.126284068641e+00 1.125705917621e+00 1.124166352354e+00 1.122342255268e+00 1.121190435452e+00 1.120928267144e+00 1.120829289988e+00 1.120038347005e+00 1.118464621838e+00 1.116820327538e+00 1.115846200344e+00 1.115563789615e+00 1.115286885135e+00 1.114353172812e+00 1.112807240550e+00 1.111312616022e+00 1.110432160392e+00 1.110070526949e+00 1.109627564720e+00 1.108620715222e+00 1.107146570555e+00 1.105752959390e+00 1.104874423701e+00 1.104404145636e+00 1.103837948964e+00 1.102804911814e+00 1.101404749706e+00 1.100073306172e+00 1.099150853750e+00 1.098562434166e+00 1.097913152821e+00 1.096882192188e+00 1.095534863689e+00 1.094229033665e+00 1.093252579873e+00 1.092563688609e+00 1.091850993022e+00 1.090833427425e+00 1.089530743267e+00 1.088233475819e+00 1.087210528051e+00 1.086443318134e+00 1.085672632149e+00 1.084662770944e+00 1.083413196005e+00 1.082150195006e+00 1.081098067327e+00 1.080260400699e+00 1.079430141896e+00 1.078418794769e+00 1.077235697899e+00 1.076040529992e+00 1.074984395337e+00 1.074073153448e+00 1.073174936015e+00 1.072168044360e+00 1.071062325247e+00 1.069951376771e+00 1.068903655301e+00 1.067917822889e+00 1.066950767912e+00 1.065954706464e+00 1.064920940711e+00 1.063874571692e+00 1.062828108320e+00 1.061784247021e+00 1.060759258520e+00 1.059761182644e+00 1.058764032047e+00 1.057741886270e+00 1.056689328328e+00 1.055616992536e+00 1.054554475635e+00 1.053525339870e+00 1.052512979675e+00 1.051483883295e+00 1.050429033107e+00 1.049355308104e+00 1.048271704919e+00 1.047198244581e+00 1.046147425945e+00 1.045106482640e+00 1.044053850159e+00 1.042983387763e+00 1.041890838942e+00 1.040793390417e+00 1.039720395536e+00 1.038664420177e+00 1.037600018201e+00 1.036518634660e+00 1.035428155455e+00 1.034336308991e+00 1.033251716786e+00 1.032168637757e+00 1.031073810435e+00 1.029973925425e+00 1.028883474419e+00 1.027791974023e+00 1.026685877998e+00 1.025568478661e+00 1.024449063521e+00 1.023334916063e+00 1.022226184241e+00 1.021110906474e+00 1.019979377063e+00 1.018845190826e+00 1.017719011182e+00 1.016591195066e+00 1.015456061366e+00 1.014316019871e+00 1.013171970645e+00 1.012032515299e+00 1.010897202548e+00 1.009754713034e+00 1.008603103141e+00 1.007451435384e+00 1.006300008653e+00 1.005147395687e+00 1.003995280576e+00 1.002840105603e+00 1.001676898740e+00 1.000511687147e+00 9.993476189871e-01 9.981823330079e-01 9.970152786918e-01 9.958445881238e-01 9.946680637103e-01 9.934917074931e-01 9.923202205783e-01 9.911441776760e-01 9.899609415294e-01 9.887755146170e-01 9.875908709412e-01 9.864062752154e-01 9.852193940077e-01 9.840243688651e-01 9.828229039206e-01 9.816268616073e-01 9.804311478271e-01 9.792266460613e-01 9.780151729628e-01 9.768022606571e-01 9.755894225680e-01 9.743794647955e-01 9.731636099313e-01 9.719380413172e-01 9.707119733065e-01 9.694911304310e-01 9.682667963827e-01 9.670394958958e-01 9.658095553343e-01 9.645753849758e-01 9.633415378537e-01 9.621087873141e-01 9.608697069979e-01 9.596296783565e-01 9.583898405867e-01 9.571452416195e-01 9.558969953792e-01 9.546491215975e-01 9.533970463111e-01 9.521444668578e-01 9.508924888005e-01 9.496323304968e-01 9.483696512370e-01 9.471099177168e-01 9.458462350747e-01 9.445795109455e-01 9.433133331952e-01 9.420415192846e-01 9.407682015832e-01 9.394971649971e-01 9.382212368853e-01 9.369421548482e-01 9.356653522218e-01 9.343831255039e-01 9.330986641159e-01 9.318159443901e-01 9.305282926054e-01 9.292385904517e-01 9.279494750391e-01 9.266549814210e-01 9.253597246149e-01 9.240651804420e-01 9.227668844498e-01 9.214657003244e-01 9.201663202514e-01 9.188616477030e-01 9.175564043615e-01 9.162517232664e-01 9.149420009145e-01 9.136318396469e-01 9.123221574771e-01 9.110073178587e-01 9.096918919169e-01 9.083771188616e-01 9.070591785045e-01 9.057398497570e-01 9.044208153099e-01 9.030979266744e-01 9.017747502765e-01 9.004521017980e-01 8.991241333018e-01 8.977974280018e-01 8.964705602152e-01 8.951394064562e-01 8.938090630636e-01 8.924771575193e-01 8.911424416072e-01 8.898088639647e-01 8.884745236962e-01 8.871367662428e-01 8.857995442688e-01 8.844618861126e-01 8.831205350038e-01 8.817811072051e-01 8.804398281325e-01 8.790963638384e-01 8.777538458668e-01 8.764104513006e-01 8.750642116659e-01 8.737191891812e-01 8.723727676723e-01 8.710246765912e-01 8.696782063268e-01 8.683293538525e-01 8.669798318644e-01 8.656311177293e-01 8.642812950398e-01 8.629300575487e-01 8.615802361311e-01 8.602289435768e-01 8.588762512549e-01 8.575254080155e-01 8.561719596294e-01 8.548188544636e-01 8.534664441532e-01 8.521128089788e-01 8.507597856709e-01 8.494070561620e-01 8.480515875573e-01 8.466970574551e-01 8.453438330385e-01 8.439901156920e-01 8.426380772084e-01 8.412842453111e-01 8.399294353323e-01 8.385765376116e-01 8.372230604434e-01 8.358700738129e-01 8.345202936979e-01 8.331690105664e-01 8.318181861467e-01 8.304678889094e-01 8.291175066944e-01 8.277674635886e-01 8.264203293864e-01 8.250733724762e-01 8.237274220262e-01 8.223821030681e-01 8.210358559195e-01 8.196908541464e-01 8.183472261081e-01 8.170035941050e-01 8.156629836220e-01 8.143231577946e-01 8.129832712704e-01 8.116448267114e-01 8.103063712943e-01 8.089686305799e-01 8.076347180571e-01 8.063006469230e-01 8.049678403397e-01 8.036374071370e-01 8.023066040901e-01 8.009781579404e-01 7.996509271900e-01 7.983251094815e-01 7.970023095569e-01 7.956815843959e-01 7.943617037090e-01 7.930442061645e-01 7.917270222132e-01 7.904128144616e-01 7.891016344050e-01 7.877916003577e-01 7.864851331303e-01 7.851795255627e-01 7.838756351470e-01 7.825755761916e-01 7.812775575002e-01 7.799824185756e-01 7.786895329405e-01 7.773978490571e-01 7.761094850850e-01 7.748255057976e-01 7.735433519753e-01 7.722634602947e-01 7.709866170951e-01 7.697122548610e-01 7.684420330617e-01 7.671757545543e-01 7.659114728049e-01 7.646502692513e-01 7.633914932026e-01 7.621364335052e-01 7.608869814700e-01 7.596392644418e-01 7.583955514144e-01 7.571542016763e-01 7.559166027413e-01 7.546846745116e-01 7.534568026615e-01 7.522322473417e-01 7.510105715920e-01 7.497924375430e-01 7.485788779209e-01 7.473707017204e-01 7.461670000371e-01 7.449663809369e-01 7.437703697147e-01 7.425769524293e-01 7.413896916151e-01 7.402073892270e-01 7.390300220209e-01 7.378569950306e-01 7.366876587523e-01 7.355226477235e-01 7.343628565633e-01 7.332092090589e-01 7.320608928188e-01 7.309159767583e-01 7.297764425594e-01 7.286424771988e-01 7.275129386549e-01 7.263903454618e-01 7.252725600902e-01 7.241595878021e-01 7.230527792804e-01 7.219509947861e-01 7.208549872354e-01 7.197647366271e-01 7.186798328602e-01 7.176010512179e-01 7.165288703000e-01 7.154624229910e-01 7.144027648840e-01 7.133478933468e-01 7.122987149728e-01 7.112571896802e-01 7.102221863885e-01 7.091935890921e-01 7.081713373605e-01 7.071540026925e-01 7.061445836044e-01 7.051422707563e-01 7.041468760180e-01 7.031580897177e-01 7.021759087270e-01 7.012003518035e-01 7.002319873847e-01 6.992719612958e-01 6.983187390923e-01 6.973723065418e-01 6.964322878310e-01 6.955003532591e-01 6.945750881394e-01 6.936588373672e-01 6.927499742461e-01 6.918475707287e-01 6.909532419226e-01 6.900661106416e-01 6.891867429167e-01 6.883166704662e-01 6.874534755844e-01 6.865976959965e-01 6.857496203211e-01 6.849098407165e-01 6.840784484426e-01 6.832563866148e-01 6.824408987591e-01 6.816337988475e-01 6.808346644602e-01 6.800436690337e-01 6.792622389244e-01 6.784887554252e-01 6.777236565392e-01 6.769665129416e-01 6.762177828106e-01 6.754784660752e-01 6.747478434029e-01 6.740261636056e-01 6.733116444771e-01 6.726061880062e-01 6.719101405811e-01 6.712228488329e-01 6.705447375953e-01 6.698748031745e-01 6.692133355961e-01 6.685606495278e-01 6.679174990917e-01 6.672835198755e-01 6.666579725874e-01 6.660407453133e-01 6.654329603988e-01 6.648346945921e-01 6.642452742329e-01 6.636647926281e-01 6.630922158883e-01 6.625295801382e-01 6.619766690489e-01 6.614319507274e-01 6.608964860190e-01 6.603692613876e-01 6.598521509629e-01 6.593446875917e-01 6.588457656272e-01 6.583556279081e-01 6.578750048849e-01 6.574035811219e-01 6.569422060994e-01 6.564883755862e-01 6.560446163448e-01 6.556094174878e-01 6.551840536564e-01 6.547681251870e-01 6.543600222638e-01 6.539621740232e-01 6.535726271994e-01 6.531918644276e-01 6.528214766159e-01 6.524592470100e-01 6.521067104708e-01 6.517619801140e-01 6.514259296508e-01 6.510994040825e-01 6.507817555102e-01 6.504731677285e-01 6.501718393012e-01 6.498789690101e-01 6.495969596365e-01 6.493224024489e-01 6.490565403875e-01 6.487988995848e-01 6.485490840251e-01 6.483100904592e-01 6.480771062079e-01 6.478538991364e-01 6.476380449978e-01 6.474307067295e-01 6.472320398730e-01 6.470403208948e-01 6.468577154556e-01 6.466826808728e-01 6.465152721913e-01 6.463570876505e-01 6.462042674436e-01 6.460611087190e-01 6.459243155839e-01 6.457956539637e-01 6.456747648683e-01 6.455592094743e-01 6.454533797026e-01 6.453531308267e-01 6.452601649253e-01 6.451754833613e-01 6.450950200954e-01 6.450245333114e-01 6.449576685787e-01 6.448989808759e-01 6.448471405210e-01 6.447999365129e-01 6.447614261543e-01 6.447262531303e-01 6.446991036279e-01 6.446770784009e-01 6.446600143957e-01 6.446508981939e-01 6.446447020591e-01 6.446459017858e-01 6.446517495197e-01 6.446618511952e-01 6.446793240231e-01 6.446991443050e-01 6.447257004705e-01 6.447566803449e-01 6.447904074237e-01 6.448321229939e-01 6.448745950949e-01 6.449236965082e-01 6.449766257634e-01 6.450316091726e-01 6.450930150822e-01 6.451550975447e-01 6.452231200237e-01 6.452937585992e-01 6.453667756093e-01 6.454440796469e-01 6.455229006020e-01 6.456064778626e-01 6.456911645517e-01 6.457790492086e-01 6.458704507000e-01 6.459616760587e-01 6.460577776710e-01 6.461538302669e-01 6.462517084620e-01 6.463531005371e-01 6.464534548289e-01 6.465582095723e-01 6.466613556372e-01 6.467675741536e-01 6.468746635906e-01 6.469820844889e-01 6.470916248879e-01 6.471999161761e-01 6.473094421126e-01 6.474196155350e-01 6.475292482395e-01 6.476401491472e-01 6.477489605778e-01 6.478599007145e-01 6.479698009971e-01 6.480784873440e-01 6.481885240033e-01 6.482958630590e-01 6.484042545025e-01 6.485110031734e-01 6.486154291069e-01 6.487221041912e-01 6.488234746919e-01 6.489265210205e-01 6.490267297372e-01 6.491251126333e-01 6.492244335690e-01 6.493188147524e-01 6.494144550297e-01 6.495061610265e-01 6.495963450216e-01 6.496858974325e-01 6.497705060196e-01 6.498556791620e-01 6.499373595580e-01 6.500165504499e-01 6.500951338044e-01 6.501679689111e-01 6.502425792784e-01 6.503116804070e-01 6.503791157246e-01 6.504449149282e-01 6.505062792908e-01 6.505678590260e-01 6.506230785759e-01 6.506782655352e-01 6.507309118611e-01 6.507786760297e-01 6.508273806020e-01 6.508695790690e-01 6.509122208209e-01 6.509509412121e-01 6.509866880692e-01 6.510223007049e-01 6.510514741869e-01 6.510826636134e-01 6.511086942596e-01 6.511328223641e-01 6.511561168209e-01 6.511745229161e-01 6.511947999406e-01 6.512100505053e-01 6.512244424140e-01 6.512383633699e-01 6.512475942695e-01 6.512591576503e-01 6.512666684849e-01 6.512743291575e-01 6.512813394756e-01 6.512856961702e-01 6.512914205843e-01 6.512948399383e-01 6.512996043476e-01 6.513043728327e-01 6.513066476041e-01 6.513133205246e-01 6.513171707271e-01 6.513232470183e-01 6.513312632923e-01 6.513380899880e-01 6.513501780598e-01 6.513608009596e-01 6.513750620360e-01 6.513927029964e-01 6.514107065831e-01 6.514348174509e-01 6.514597730318e-01 6.514897117502e-01 6.515245707550e-01 6.515608939902e-01 6.516061457320e-01 6.516525327795e-01 6.517071728448e-01 6.517672669108e-01 6.518311667690e-01 6.519065352711e-01 6.519840297365e-01 6.520734075152e-01 6.521684433573e-01 6.522700773465e-01 6.523854579575e-01 6.525032959088e-01 6.526374350936e-01 6.527771610816e-01 6.529291910401e-01 6.530938463646e-01 6.532645402087e-01 6.534536065156e-01 6.536493598369e-01 6.538617678798e-01 6.540862359355e-01 6.543217759581e-01 6.545767268734e-01 6.548400129068e-01 6.551230478574e-01 6.554199715038e-01 6.557307116513e-01 6.560627386192e-01 6.564048782130e-01 6.567703334099e-01 6.571501427439e-01 6.575478216571e-01 6.579678076202e-01 6.584003759151e-01 6.588582466489e-01 6.593317579984e-01 6.598254727437e-01 6.603438944968e-01 6.608758982972e-01 6.614373263621e-01 6.620137522759e-01 6.626146494706e-01 6.632404845041e-01 6.638812491604e-01 6.645552570064e-01 6.652420665865e-01 6.659591585401e-01 6.666981615254e-01 6.674565977097e-01 6.682491252164e-01 6.690546338266e-01 6.698938093865e-01 6.707525627342e-01 6.716361028779e-01 6.725510661831e-01 6.734799023624e-01 6.744449251959e-01 6.754281105189e-01 6.764386195848e-01 6.774776572525e-01 6.785337999520e-01 6.796260814833e-01 6.807344571655e-01 6.818722813052e-01 6.830368833113e-01 6.842191030791e-01 6.854370643508e-01 6.866687284674e-01 6.879314713656e-01 6.892171099518e-01 6.905216492419e-01 6.918600286333e-01 6.932094603980e-01 6.945910392941e-01 6.959911053112e-01 6.974103905385e-01 6.988607743330e-01 7.003185071315e-01 7.018102992244e-01 7.033135491446e-01 7.048362934146e-01 7.063849659739e-01 7.079401338231e-01 7.095259847822e-01 7.111177131695e-01 7.127300063221e-01 7.143610922422e-01 7.159969850347e-01 7.176598671570e-01 7.193233726415e-01 7.210057790958e-01 7.227000025959e-01 7.243972811367e-01 7.261155120455e-01 7.278299840519e-01 7.295610911958e-01 7.312958656898e-01 7.330313030613e-01 7.347816938917e-01 7.365235717196e-01 7.382792469084e-01 7.400293231798e-01 7.417787740743e-01 7.435362093682e-01 7.452779171158e-01 7.470309531119e-01 7.487690832718e-01 7.505057884575e-01 7.522406453755e-01 7.539569857097e-01 7.556784283805e-01 7.573770611899e-01 7.590720692584e-01 7.607556522682e-01 7.624167772820e-01 7.640772379327e-01 7.657074000798e-01 7.673300658910e-01 7.689318637712e-01 7.705089126209e-01 7.720762938317e-01 7.736085358599e-01 7.751289247266e-01 7.766196025249e-01 7.780823880861e-01 7.795277628449e-01 7.809309404671e-01 7.823197736210e-01 7.836676435016e-01 7.849862380048e-01 7.862787330824e-01 7.875243678964e-01 7.887501813695e-01 7.899276759771e-01 7.910729591205e-01 7.921841643198e-01 7.932437045736e-01 7.942784475687e-01 7.952578145326e-01 7.962021452954e-01 7.971028773808e-01 7.979500729755e-01 7.987661563577e-01 7.995206183032e-01 8.002381331633e-01 8.009040830772e-01 8.015149095821e-01 8.020883469355e-01 8.025945933803e-01 8.030627083186e-01 8.034709808846e-01 8.038228241395e-01 8.041315729372e-01 8.043689872869e-01 8.045663679023e-01 8.046972966311e-01 8.047725311559e-01 8.047981442159e-01 8.047512749184e-01 8.046612816979e-01 8.045001742723e-01 8.042833757277e-01 8.040106766490e-01 8.036657262352e-01 8.032745818190e-01 8.028081285038e-01 8.022880798268e-01 8.017069892405e-01 8.010537650960e-01 8.003535795668e-01 7.995748191069e-01 7.987439897452e-01 7.978485370544e-01 7.968822412329e-01 7.958672459078e-01 7.947723485023e-01 7.936270308658e-01 7.924135089060e-01 7.911327804477e-01 7.898020225464e-01 7.883914726713e-01 7.869341482565e-01 7.854054734098e-01 7.838141122017e-01 7.821712689828e-01 7.804505629159e-01 7.786855380487e-01 7.768485181379e-01 7.749534813390e-01 7.730060235031e-01 7.709847691994e-01 7.689221826177e-01 7.667883178680e-01 7.646032800644e-01 7.623655162185e-01 7.600599650049e-01 7.577170765065e-01 7.553048385147e-01 7.528479696973e-01 7.503404015842e-01 7.477717082406e-01 7.451701842806e-01 7.425033756842e-01 7.398007393698e-01 7.370512883634e-01 7.342502120995e-01 7.314213379241e-01 7.285346526868e-01 7.256215495537e-01 7.226665913047e-01 7.196718670206e-01 7.166558486623e-01 7.135920700184e-01 7.105140289946e-01 7.074013432776e-01 7.042632464135e-01 7.011134337086e-01 6.979289172323e-01 6.947445876734e-01 6.915363327891e-01 6.883191278463e-01 6.851023112194e-01 6.818682235228e-01 6.786501027839e-01 6.754224154703e-01 6.722069555756e-01 6.690078188530e-01 6.658114431872e-01 6.626513224564e-01 6.595003454450e-01 6.563861014185e-01 6.533074743295e-01 6.502573705326e-01 6.472652522245e-01 6.443068857920e-01 6.414131899496e-01 6.385770585550e-01 6.357998625629e-01 6.331066352715e-01 6.304755115013e-01 6.279405893264e-01 6.254891700711e-01 6.231306149941e-01 6.208854454282e-01 6.187333302541e-01 6.167098656931e-01 6.147994462243e-01 6.130170571422e-01 6.113762372954e-01 6.098628049177e-01 6.085100211834e-01 6.073006620262e-01 6.062532680272e-01 6.053760171066e-01 6.046569667411e-01 6.041286921506e-01 6.037691830903e-01 6.036015589339e-01 6.036261361674e-01 6.038362706331e-01 6.042586829003e-01 6.048685535872e-01 6.056929112547e-01 6.067227905502e-01 6.079550647091e-01 6.094111069024e-01 6.110639038028e-01 6.129409500885e-01 6.150252717511e-01 6.173166839152e-01 6.198283734005e-01 6.225350127805e-01 6.254595166730e-01 6.285798209228e-01 6.318998675923e-01 6.354226292901e-01 6.391245938662e-01 6.430261451191e-01 6.470993881263e-01 6.513492699662e-01 6.557739886899e-01 6.603490556772e-01 6.650932756669e-01 6.699729684789e-01 6.749984380844e-01 6.801595768945e-01 6.854348025188e-01 6.908391660994e-01 6.963391407730e-01 7.019450851717e-01 7.076417906959e-01 7.134120763277e-01 7.192666957463e-01 7.251728107308e-01 7.311417099311e-01 7.371556636618e-01 7.432010686152e-01 7.492862525737e-01 7.553798073213e-01 7.614950653472e-01 7.676109983623e-01 7.737190563730e-01 7.798255919342e-01 7.859013951466e-01 7.919615444847e-01 7.979839970563e-01 8.039640259663e-01 8.099081211801e-01 8.157892541805e-01 8.216242312432e-01 8.273925713145e-01 8.330934327008e-01 8.387328355780e-01 8.442870024106e-01 8.497735742278e-01 8.551764782637e-01 8.604956280540e-01 8.657390854097e-01 8.708861739532e-01 8.759590072188e-01 8.809406411290e-01 8.858373212450e-01 8.906562531440e-01 8.953844654314e-01 9.000415840225e-01 9.046156807012e-01 9.091163053644e-01 9.135524449602e-01 9.179138419575e-01 9.222240214540e-01 9.264723362779e-01 9.306723609714e-01 9.348355362627e-01 9.389543158007e-01 9.430530804704e-01 9.471268315766e-01 9.511893793569e-01 9.552516708592e-01 9.593125450778e-01 9.633974979396e-01 9.674993390139e-01 9.716366845584e-01 9.758222057124e-01 9.800539162274e-01 9.843577664148e-01 9.887295706173e-01 9.931870536330e-01 9.977405153531e-01 1.002392050944e+00 1.007161831686e+00 1.012048377943e+00 1.017067381341e+00 1.022226781983e+00 1.027527193915e+00 1.032987502058e+00 1.038604010925e+00 1.044387660928e+00 1.050345704552e+00 1.056476064264e+00 1.062792341484e+00 1.069287979877e+00 1.075970742919e+00 1.082843410129e+00 1.089899587820e+00 1.097149842211e+00 1.104582718863e+00 1.112202404657e+00 1.120005864274e+00 1.127985413175e+00 1.136144471305e+00 1.144468961590e+00 1.152959252933e+00 1.161606794578e+00 1.170400886874e+00 1.179341748097e+00 1.188411032013e+00 1.197606035766e+00 1.206915740142e+00 1.216325871962e+00 1.225833286579e+00 1.235418958407e+00 1.245075725331e+00 1.254791052523e+00 1.264551283348e+00 1.274347082460e+00 1.284160988412e+00 1.293984943351e+00 1.303804816541e+00 1.313604980297e+00 1.323377900715e+00 1.333104293117e+00 1.342776911295e+00 1.352379441226e+00 1.361900896898e+00 1.371328622589e+00 1.380648554404e+00 1.389851740108e+00 1.398922877047e+00 1.407852937432e+00 1.416630911930e+00 1.425241524101e+00 1.433680329480e+00 1.441931178588e+00 1.449987539190e+00 1.457839909030e+00 1.465476498307e+00 1.472892833778e+00 1.480074640161e+00 1.487019895637e+00 1.493718852828e+00 1.500163496094e+00 1.506352362750e+00 1.512273765718e+00 1.517928222992e+00 1.523308367776e+00 1.528409190223e+00 1.533234471039e+00 1.537774529273e+00 1.542032682912e+00 1.546007424566e+00 1.549696588566e+00 1.553106732307e+00 1.556234412311e+00 1.559087707323e+00 1.561666750555e+00 1.563977612644e+00 1.566028581472e+00 1.567820930472e+00 1.569369097878e+00 1.570678222864e+00 1.571758163148e+00 1.572622322571e+00 1.573277563018e+00 1.573741960337e+00 1.574025250079e+00 1.574141823716e+00 1.574109977595e+00 1.573939495414e+00 1.573651782111e+00 1.573258711805e+00 1.572779474169e+00 1.572230831731e+00 1.571627885511e+00 1.570991186838e+00 1.570333135056e+00 1.569672752870e+00 1.569026855561e+00 1.568407756331e+00 1.567832476661e+00 1.567314341504e+00 1.566865187420e+00 1.566497976871e+00 1.566221505112e+00 1.566046766688e+00 1.565981627534e+00 1.566031922220e+00 1.566203325526e+00 1.566498255664e+00 1.566920411821e+00 1.567470177394e+00 1.568146210946e+00 1.568946731690e+00 1.569868330284e+00 1.570905983085e+00 1.572053161461e+00 1.573303535787e+00 1.574648972120e+00 1.576079914414e+00 1.577586911241e+00 1.579158459599e+00 1.580783194756e+00 1.582449992198e+00 1.584145348212e+00 1.585856813323e+00 1.587568975875e+00 1.589271600489e+00 1.590949044111e+00 1.592585605384e+00 1.594170470439e+00 1.595687796339e+00 1.597124014825e+00 1.598465434712e+00 1.599697986819e+00 1.600810585005e+00 1.601788304633e+00 1.602621434834e+00 1.603298514970e+00 1.603808806795e+00 1.604147435926e+00 1.604304353824e+00 1.604275997444e+00 1.604061228984e+00 1.603657552050e+00 1.603071004740e+00 1.602303942346e+00 1.601366950451e+00 1.600272659341e+00 1.599034727615e+00 1.597674122049e+00 1.596213665578e+00 1.594680235630e+00 1.593103069335e+00 1.591516360434e+00 1.589955819973e+00 1.588456112846e+00 1.587062708657e+00 1.585809810527e+00 1.584738800737e+00 1.583890272877e+00 1.583293099326e+00 1.582988073185e+00 1.582995388935e+00 1.583338651337e+00 1.584033428826e+00 1.585080144088e+00 1.586483089354e+00 1.588222337986e+00 1.590278652642e+00 1.592621346877e+00 1.595197436448e+00 1.597965144449e+00 1.600854422676e+00 1.603796181034e+00 1.606718529131e+00 1.609529557461e+00 1.612153124957e+00 1.614493165159e+00 1.616467149710e+00 1.617990663332e+00 1.618977143967e+00 1.619361018235e+00 1.619069997937e+00 1.618053070503e+00 1.616267596545e+00 1.613681335041e+00 1.610287741030e+00 1.606082434696e+00 1.601090858899e+00 1.595350900501e+00 1.588911068389e+00 1.581854723817e+00 1.574261387484e+00 1.566239750231e+00 1.557910639434e+00 1.549396532719e+00 1.540844243419e+00 1.532391901191e+00 1.524188378451e+00 1.516380780898e+00 1.509102509560e+00 1.502491484632e+00 1.496654992708e+00 1.491692572573e+00 1.487682375464e+00 1.484668952805e+00 1.482681650854e+00 1.481708076016e+00 1.481714555413e+00 1.482640419341e+00 1.484386404853e+00 1.486839910490e+00 1.489862390793e+00 1.493292453289e+00 1.496967484415e+00 1.500700556215e+00 1.504315998373e+00 1.507635307652e+00 1.510479955740e+00 1.512701854994e+00 1.514150353225e+00 1.514706118675e+00 1.514278643501e+00 1.512788200383e+00 1.510209694218e+00 1.506526578699e+00 1.501761857169e+00 1.495981106102e+00 1.489250052678e+00 1.481693523189e+00 1.473431042457e+00 1.464602488190e+00 1.455374192737e+00 1.445873826824e+00 1.436259205481e+00 1.426646018698e+00 1.417119705613e+00 1.407759279171e+00 1.398560790913e+00 1.389514686557e+00 1.380544821146e+00 1.371524726683e+00 1.362320545916e+00 1.352723938896e+00 1.342546353221e+00 1.331571579082e+00 1.319583965420e+00 1.306424182484e+00 1.291923319060e+00 1.276008975754e+00 1.258658057896e+00 1.239912006918e+00 1.219940098316e+00 1.198957767841e+00 1.177313029069e+00 1.155426247325e+00 1.133791866446e+00 1.112988468019e+00 1.093594909203e+00 1.076220602270e+00 1.061414507961e+00 1.049641441127e+00 1.041260702688e+00 1.036439208557e+00 1.035201900123e+00 1.037370177720e+00 1.042612031274e+00 1.050473290103e+00 1.060390210029e+00 1.071790373635e+00 1.084077458351e+00 1.096708228611e+00 1.109211740799e+00 1.121186373681e+00 1.132341345513e+00 1.142449650239e+00 1.151368268648e+00 1.159002762918e+00 1.165278434451e+00 1.170132685106e+00 1.173464161049e+00 1.175147939995e+00 1.174993530724e+00 1.172758262121e+00 1.168165411402e+00 1.160893262462e+00 1.150642213241e+00 1.137130015929e+00 1.120148470228e+00 1.099602741993e+00 1.075516837909e+00 1.048102774380e+00 1.017732275928e+00 9.849790980100e-01 9.506040202045e-01 9.155251213911e-01 8.808176465211e-01 8.476258501120e-01 8.171352184024e-01 7.904771074362e-01 7.686363921054e-01 7.535673810885e-01 7.393132167843e-01 7.294814336309e-01 7.272985963062e-01 7.330601602303e-01 7.437698489446e-01 7.552815592604e-01 7.651286182301e-01 7.739963801967e-01 7.849519711899e-01 8.009141340812e-01 8.221679606240e-01 8.458232598875e-01 8.675969626061e-01 8.844540039425e-01 8.963459292305e-01 9.059987633432e-01 9.169256907906e-01 9.308993500354e-01 9.466087678347e-01 9.605113684692e-01 9.692391934353e-01 9.718543989512e-01 9.705539299689e-01 9.694214048848e-01 9.719142885710e-01 9.786336835003e-01 9.870538488946e-01 9.934241382780e-01 9.953533965503e-01 9.933152823073e-01 9.902166087765e-01 9.896023549970e-01 9.922168248556e-01 9.445005377888e-01 8.808334751486e-01 8.078821758336e-01 7.911478145841e-01 8.486505004412e-01 9.276775734109e-01 9.671984010230e-01 9.428671288644e-01 8.745208778376e-01 8.153055515647e-01 8.121890415418e-01 8.544944180420e-01 8.880878429656e-01 8.733005769110e-01 8.146735087558e-01 7.620972652571e-01 7.757610370950e-01 8.558808109304e-01 9.411041469894e-01 9.751418531572e-01 9.412445827083e-01 8.659198303680e-01 8.062630127808e-01 8.069575186580e-01 8.511415778540e-01 8.839802534282e-01 8.711932879742e-01 8.238330262634e-01 7.923417112103e-01 8.238551031961e-01 9.050668695379e-01 9.769060381122e-01 9.907274207640e-01 9.346851672230e-01 8.384869030743e-01 7.662442717011e-01 7.746690467830e-01 8.494406383736e-01 9.261262080876e-01 9.562533610781e-01 9.291678570284e-01 8.686874786915e-01 8.206047928838e-01 8.232969313483e-01 8.735529498683e-01 9.337999468834e-01 9.684552345971e-01 9.636361856665e-01 9.289115916858e-01 8.911419676988e-01 8.800241427598e-01 9.070655994336e-01 9.570955296812e-01 1.003189737098e+00 1.025861324150e+00 1.021485881873e+00 1.001241716455e+00 9.836708245627e-01 9.832368581821e-01 1.001733952402e+00 1.029673694717e+00 1.054678996839e+00 1.067815834545e+00 1.064746455768e+00 1.045240106865e+00 1.014372905814e+00 9.847024851054e-01 9.740263241703e-01 9.937243359759e-01 1.035447600123e+00 1.072796473281e+00 1.077813768812e+00 1.037735503815e+00 9.647829667973e-01 8.964472105382e-01 8.764163805903e-01 9.151396933757e-01 9.774690140287e-01 1.018460870682e+00 1.014994206705e+00 9.729425253332e-01 9.202111890222e-01 8.888554796786e-01 8.917564668000e-01 9.157191178762e-01 9.394889254078e-01 9.520067372773e-01 9.544300252832e-01 9.517814704992e-01 9.455928980442e-01 9.346160987350e-01 9.210896666840e-01 9.133430231598e-01 9.192883471179e-01 9.364022210654e-01 9.509400319424e-01 9.490350386899e-01 9.289943021304e-01 9.050569029900e-01 8.981423808988e-01 9.172749548410e-01 9.499323980563e-01 9.735442174830e-01 9.738878965470e-01 9.541299245529e-01 9.318400767536e-01 9.261683340292e-01 9.427449896665e-01 9.703885513617e-01 9.921454404254e-01 9.973590853980e-01 9.858100493621e-01 9.651845287338e-01 9.456540584823e-01 9.341583886946e-01 9.308107688516e-01 9.291919840428e-01 9.207209577386e-01 9.010854826272e-01 8.751780813961e-01 8.563127288754e-01 8.563062258231e-01 8.721761082729e-01 8.850559327781e-01 8.750819830630e-01 8.392175788167e-01 8.003153283673e-01 7.964951212111e-01 8.439365218272e-01 9.128762293296e-01 9.548928563500e-01 9.398761269713e-01 8.743321932430e-01 8.205361272923e-01 8.412121808114e-01
 1.204044347167e+00 1.202489996025e+00 1.200991114845e+00 1.200291317169e+00 1.200277197205e+00 1.200085799121e+00 1.199070048891e+00 1.197475641229e+00 1.196115402300e+00 1.195535718276e+00 1.195517876204e+00 1.195283673746e+00 1.194224478378e+00 1.192548321891e+00 1.191144624294e+00 1.190646538455e+00 1.190699359589e+00 1.190351865534e+00 1.189116416954e+00 1.187449296247e+00 1.186219710056e+00 1.185825834429e+00 1.185832400192e+00 1.185400063330e+00 1.184108723181e+00 1.182410656070e+00 1.181199010813e+00 1.180869364772e+00 1.180890336062e+00 1.180371064461e+00 1.178984852428e+00 1.177282086069e+00 1.176135065494e+00 1.175868709922e+00 1.175901206011e+00 1.175311976462e+00 1.173809290600e+00 1.172081254705e+00 1.171068858449e+00 1.170939068561e+00 1.170925046471e+00 1.170175938978e+00 1.168641163434e+00 1.167079115640e+00 1.166256792878e+00 1.166164959542e+00 1.166040336914e+00 1.165170506978e+00 1.163629064731e+00 1.162173296517e+00 1.161445193624e+00 1.161336562247e+00 1.161132253191e+00 1.160217653543e+00 1.158658066955e+00 1.157145650478e+00 1.156350559393e+00 1.156239556831e+00 1.156064169114e+00 1.155095273993e+00 1.153384132242e+00 1.151739814548e+00 1.150933789994e+00 1.150901045126e+00 1.150760130093e+00 1.149682290062e+00 1.147785125782e+00 1.146066455701e+00 1.145367546222e+00 1.145452546002e+00 1.145248170406e+00 1.143981516581e+00 1.141995156727e+00 1.140388485899e+00 1.139868669374e+00 1.139989079647e+00 1.139619649596e+00 1.138164231546e+00 1.136194733584e+00 1.134813883535e+00 1.134470524579e+00 1.134515438861e+00 1.133921012171e+00 1.132356270494e+00 1.130511635633e+00 1.129355403248e+00 1.129094966882e+00 1.128991052468e+00 1.128182301987e+00 1.126586160789e+00 1.124925240962e+00 1.123945687791e+00 1.123662928954e+00 1.123377882837e+00 1.122426057665e+00 1.120858874568e+00 1.119350048443e+00 1.118464025463e+00 1.118098886492e+00 1.117646352595e+00 1.116622117072e+00 1.115125986178e+00 1.113718191152e+00 1.112834402553e+00 1.112359788561e+00 1.111782293580e+00 1.110730117345e+00 1.109309023319e+00 1.107963348937e+00 1.107034182428e+00 1.106440994917e+00 1.105779273691e+00 1.104727010255e+00 1.103358135662e+00 1.102038155987e+00 1.101055279905e+00 1.100359991263e+00 1.099633453415e+00 1.098593300273e+00 1.097268110862e+00 1.095957286811e+00 1.094927458038e+00 1.094150928978e+00 1.093364169622e+00 1.092331116211e+00 1.091060497795e+00 1.089783301175e+00 1.088722881010e+00 1.087873077020e+00 1.087023771076e+00 1.085990144029e+00 1.084787664995e+00 1.083578956708e+00 1.082510794782e+00 1.081584140334e+00 1.080665288711e+00 1.079638961512e+00 1.078516660001e+00 1.077391333054e+00 1.076327268754e+00 1.075322383312e+00 1.074336386662e+00 1.073322826480e+00 1.072274503627e+00 1.071211745630e+00 1.070146111640e+00 1.069081934687e+00 1.068039274382e+00 1.067025153863e+00 1.066012635394e+00 1.064973122703e+00 1.063900305523e+00 1.062807024191e+00 1.061726437279e+00 1.060681000844e+00 1.059651872253e+00 1.058604109842e+00 1.057529242408e+00 1.056434967217e+00 1.055330949231e+00 1.054239522122e+00 1.053171038074e+00 1.052109641946e+00 1.051036938984e+00 1.049945396799e+00 1.048831175254e+00 1.047714811748e+00 1.046621481962e+00 1.045544787990e+00 1.044458715936e+00 1.043356913805e+00 1.042245015159e+00 1.041132768509e+00 1.040026722119e+00 1.038921236680e+00 1.037804794710e+00 1.036684735170e+00 1.035573113432e+00 1.034459324002e+00 1.033330372894e+00 1.032191062791e+00 1.031050546266e+00 1.029914941440e+00 1.028783771095e+00 1.027644899370e+00 1.026490750643e+00 1.025335507336e+00 1.024186258138e+00 1.023034891565e+00 1.021876018551e+00 1.020711906469e+00 1.019545284321e+00 1.018382752392e+00 1.017222856383e+00 1.016056032721e+00 1.014879993401e+00 1.013703623965e+00 1.012527848492e+00 1.011350650672e+00 1.010173622414e+00 1.008992647315e+00 1.007803867990e+00 1.006613106375e+00 1.005423821399e+00 1.004232518599e+00 1.003039047987e+00 1.001842372537e+00 1.000638814462e+00 9.994366062196e-01 9.982382801146e-01 9.970355995812e-01 9.958246817370e-01 9.946118718908e-01 9.933999371163e-01 9.921884898776e-01 9.909736231833e-01 9.897499828272e-01 9.885207054773e-01 9.872965681582e-01 9.860722816726e-01 9.848388996961e-01 9.835984508995e-01 9.823556720135e-01 9.811147379601e-01 9.798749614450e-01 9.786288062146e-01 9.773727295987e-01 9.761173058945e-01 9.748658948677e-01 9.736106435538e-01 9.723531215160e-01 9.710915158104e-01 9.698257678108e-01 9.685613887524e-01 9.672963341273e-01 9.660253905251e-01 9.647528439957e-01 9.634813823447e-01 9.622035123716e-01 9.609228331597e-01 9.596417725818e-01 9.583566004844e-01 9.570707706892e-01 9.557849048337e-01 9.544904103716e-01 9.531934050801e-01 9.518993510396e-01 9.506009518573e-01 9.492999558533e-01 9.479978776289e-01 9.466901899391e-01 9.453821315226e-01 9.440747488169e-01 9.427624192786e-01 9.414475045810e-01 9.401337545465e-01 9.388145242880e-01 9.374933547052e-01 9.361728490422e-01 9.348476560109e-01 9.335197839510e-01 9.321927671674e-01 9.308597981832e-01 9.295257187548e-01 9.281928399998e-01 9.268542552467e-01 9.255146088629e-01 9.241751449842e-01 9.228301215868e-01 9.214853285360e-01 9.201396778984e-01 9.187892423668e-01 9.174381761854e-01 9.160867400813e-01 9.147307798170e-01 9.133734598608e-01 9.120166298464e-01 9.106560615067e-01 9.092943011814e-01 9.079320280659e-01 9.065659246698e-01 9.051996476716e-01 9.038326370404e-01 9.024606641161e-01 9.010899804874e-01 8.997182014615e-01 8.983421030692e-01 8.969664469722e-01 8.955890003575e-01 8.942089679142e-01 8.928294461354e-01 8.914481589691e-01 8.900640985253e-01 8.886798983601e-01 8.872948351795e-01 8.859062698513e-01 8.845186201159e-01 8.831295500041e-01 8.817379905284e-01 8.803467675540e-01 8.789536337536e-01 8.775587999664e-01 8.761640052366e-01 8.747680527789e-01 8.733699754646e-01 8.719725688980e-01 8.705733420878e-01 8.691724111602e-01 8.677730246420e-01 8.663711237115e-01 8.649681651203e-01 8.635664589500e-01 8.621617670644e-01 8.607571493353e-01 8.593527315337e-01 8.579457412686e-01 8.565392451886e-01 8.551327643648e-01 8.537250517980e-01 8.523178559763e-01 8.509094804669e-01 8.494992024023e-01 8.480889074860e-01 8.466802489202e-01 8.452705996752e-01 8.438618820208e-01 8.424520432510e-01 8.410400491321e-01 8.396295719620e-01 8.382188456154e-01 8.368081873429e-01 8.354001704586e-01 8.339908380037e-01 8.325809183638e-01 8.311724136173e-01 8.297615081981e-01 8.283528381635e-01 8.269454220353e-01 8.255384354997e-01 8.241324358814e-01 8.227267346247e-01 8.213186492225e-01 8.199127551743e-01 8.185076997040e-01 8.171022622187e-01 8.156995980461e-01 8.142971805999e-01 8.128948981128e-01 8.114930662807e-01 8.100914334140e-01 8.086903981291e-01 8.072924516892e-01 8.058942637308e-01 8.044974513189e-01 8.031020437049e-01 8.017066299520e-01 8.003133439776e-01 7.989201295243e-01 7.975289560347e-01 7.961406534738e-01 7.947534170963e-01 7.933672637750e-01 7.919829956308e-01 7.905993576791e-01 7.892180478430e-01 7.878391428624e-01 7.864622196019e-01 7.850874295780e-01 7.837136165661e-01 7.823418139083e-01 7.809731253897e-01 7.796064005955e-01 7.782419879500e-01 7.768796732542e-01 7.755192985423e-01 7.741615130771e-01 7.728070638470e-01 7.714550184343e-01 7.701050380959e-01 7.687574955919e-01 7.674127926874e-01 7.660719148753e-01 7.647346170920e-01 7.633993265549e-01 7.620665802128e-01 7.607362258218e-01 7.594100639690e-01 7.580878979429e-01 7.567691617115e-01 7.554530572558e-01 7.541394801566e-01 7.528296165504e-01 7.515246704632e-01 7.502245208369e-01 7.489271830936e-01 7.476322092144e-01 7.463413893644e-01 7.450548783990e-01 7.437735791532e-01 7.424965016085e-01 7.412226413173e-01 7.399525651637e-01 7.386864321001e-01 7.374253254500e-01 7.361696573452e-01 7.349185760647e-01 7.336718268314e-01 7.324289481335e-01 7.311900448189e-01 7.299568589456e-01 7.287294181070e-01 7.275070443114e-01 7.262886445999e-01 7.250756661934e-01 7.238676399929e-01 7.226653115300e-01 7.214687545816e-01 7.202771821696e-01 7.190908988279e-01 7.179106162217e-01 7.167356812104e-01 7.155668135080e-01 7.144030486204e-01 7.132456408091e-01 7.120941618336e-01 7.109492612788e-01 7.098105978358e-01 7.086778359908e-01 7.075510644126e-01 7.064301281931e-01 7.053172225088e-01 7.042107456723e-01 7.031103130823e-01 7.020169914821e-01 7.009286377459e-01 6.998490647991e-01 6.987762402520e-01 6.977106280556e-01 6.966525975929e-01 6.956008850366e-01 6.945561146810e-01 6.935188503868e-01 6.924903017560e-01 6.914692907810e-01 6.904547740080e-01 6.894476993902e-01 6.884487859463e-01 6.874572370963e-01 6.864751802097e-01 6.855002276482e-01 6.845330721095e-01 6.835737296322e-01 6.826225395120e-01 6.816800034437e-01 6.807462950424e-01 6.798206573493e-01 6.789028019322e-01 6.779932402057e-01 6.770926527319e-01 6.762012530818e-01 6.753190913810e-01 6.744450624128e-01 6.735796393816e-01 6.727221495805e-01 6.718744196589e-01 6.710370247580e-01 6.702075918016e-01 6.693878410588e-01 6.685761009372e-01 6.677740570295e-01 6.669825865136e-01 6.661995526120e-01 6.654272219755e-01 6.646625832395e-01 6.639078418042e-01 6.631635854893e-01 6.624286160294e-01 6.617041882088e-01 6.609882972975e-01 6.602824061958e-01 6.595857076241e-01 6.588997743575e-01 6.582241841753e-01 6.575575811170e-01 6.569009510534e-01 6.562544167978e-01 6.556184011215e-01 6.549927728034e-01 6.543763800768e-01 6.537697477056e-01 6.531740337552e-01 6.525884132535e-01 6.520138967154e-01 6.514484125940e-01 6.508928393685e-01 6.503485550873e-01 6.498149523096e-01 6.492913521979e-01 6.487783172677e-01 6.482751464320e-01 6.477829319778e-01 6.473017655323e-01 6.468310469242e-01 6.463698682428e-01 6.459194376921e-01 6.454805600235e-01 6.450517741592e-01 6.446330458593e-01 6.442254749740e-01 6.438277070656e-01 6.434406749897e-01 6.430655186787e-01 6.426994116683e-01 6.423450126975e-01 6.419998543198e-01 6.416647960735e-01 6.413419801139e-01 6.410283519840e-01 6.407257752954e-01 6.404320852753e-01 6.401492254155e-01 6.398776082860e-01 6.396162009275e-01 6.393651774906e-01 6.391232352052e-01 6.388919779169e-01 6.386721528706e-01 6.384610595852e-01 6.382609774030e-01 6.380702079784e-01 6.378896394863e-01 6.377198216385e-01 6.375587443877e-01 6.374090297878e-01 6.372678139507e-01 6.371366755827e-01 6.370160267314e-01 6.369042415432e-01 6.368027454180e-01 6.367093718934e-01 6.366268603444e-01 6.365533896754e-01 6.364879110445e-01 6.364337046912e-01 6.363866129939e-01 6.363494328097e-01 6.363223202687e-01 6.363017476694e-01 6.362929941019e-01 6.362895160956e-01 6.362968913890e-01 6.363121039792e-01 6.363351785872e-01 6.363683913225e-01 6.364068985804e-01 6.364556351179e-01 6.365116740929e-01 6.365748058251e-01 6.366475184486e-01 6.367249462411e-01 6.368133620826e-01 6.369070795854e-01 6.370076194371e-01 6.371173560193e-01 6.372320077270e-01 6.373553693221e-01 6.374845547290e-01 6.376193044849e-01 6.377635364204e-01 6.379109557795e-01 6.380674810180e-01 6.382288950848e-01 6.383955888562e-01 6.385699407314e-01 6.387471282620e-01 6.389331077599e-01 6.391223968430e-01 6.393171943868e-01 6.395179602961e-01 6.397218731119e-01 6.399334826515e-01 6.401474101661e-01 6.403672366247e-01 6.405912005305e-01 6.408180964158e-01 6.410524735358e-01 6.412877543891e-01 6.415271790364e-01 6.417715246040e-01 6.420177649295e-01 6.422693073579e-01 6.425219599790e-01 6.427791331456e-01 6.430393474756e-01 6.433010284894e-01 6.435678727636e-01 6.438335942431e-01 6.441043112544e-01 6.443764617343e-01 6.446495972810e-01 6.449263922751e-01 6.452028015375e-01 6.454828502683e-01 6.457634099961e-01 6.460445160657e-01 6.463289707744e-01 6.466117274968e-01 6.468980490517e-01 6.471833990339e-01 6.474686267931e-01 6.477569300719e-01 6.480426543143e-01 6.483305336273e-01 6.486174133060e-01 6.489041543236e-01 6.491923840061e-01 6.494780803959e-01 6.497654399982e-01 6.500509005224e-01 6.503363467493e-01 6.506212726233e-01 6.509034060719e-01 6.511879019189e-01 6.514683049601e-01 6.517490923605e-01 6.520291125413e-01 6.523054729477e-01 6.525839474625e-01 6.528577732747e-01 6.531316848014e-01 6.534042533303e-01 6.536736741555e-01 6.539438367927e-01 6.542089632850e-01 6.544741769219e-01 6.547376617330e-01 6.549978390271e-01 6.552588573486e-01 6.555139511957e-01 6.557706570290e-01 6.560234117523e-01 6.562741633471e-01 6.565242890374e-01 6.567693292406e-01 6.570162815969e-01 6.572587563454e-01 6.574993346204e-01 6.577396023089e-01 6.579751944749e-01 6.582119449791e-01 6.584444406084e-01 6.586765685567e-01 6.589071281768e-01 6.591342053441e-01 6.593622194564e-01 6.595861737869e-01 6.598112351697e-01 6.600341669907e-01 6.602549156087e-01 6.604764006383e-01 6.606954022544e-01 6.609148639307e-01 6.611337510415e-01 6.613505183208e-01 6.615690718055e-01 6.617865172204e-01 6.620041435363e-01 6.622229711459e-01 6.624407667748e-01 6.626615687078e-01 6.628807905661e-01 6.631028541189e-01 6.633266382044e-01 6.635498443141e-01 6.637780674588e-01 6.640063839906e-01 6.642380761364e-01 6.644732141730e-01 6.647089340268e-01 6.649518476274e-01 6.651942736860e-01 6.654448052667e-01 6.656978300652e-01 6.659540277649e-01 6.662192138518e-01 6.664855787758e-01 6.667622752475e-01 6.670422651069e-01 6.673280141483e-01 6.676246264115e-01 6.679230438731e-01 6.682350495392e-01 6.685504245916e-01 6.688769950151e-01 6.692138870303e-01 6.695552760499e-01 6.699123541126e-01 6.702740859203e-01 6.706517196319e-01 6.710379675477e-01 6.714338348836e-01 6.718465508960e-01 6.722656126419e-01 6.727029598575e-01 6.731509984743e-01 6.736124230842e-01 6.740907537835e-01 6.745787832310e-01 6.750873107678e-01 6.756084733040e-01 6.761449329793e-01 6.767017163461e-01 6.772687606273e-01 6.778598386989e-01 6.784631173568e-01 6.790860986605e-01 6.797304537322e-01 6.803871330037e-01 6.810709472630e-01 6.817674199199e-01 6.824872481715e-01 6.832292729837e-01 6.839852335604e-01 6.847720572577e-01 6.855704630912e-01 6.863971687449e-01 6.872437861387e-01 6.881092454839e-01 6.890061604522e-01 6.899146272687e-01 6.908560714154e-01 6.918150465706e-01 6.927979836371e-01 6.938103641099e-01 6.948367095937e-01 6.958974780428e-01 6.969750611065e-01 6.980803208638e-01 6.992120955599e-01 7.003608452916e-01 7.015450346989e-01 7.027444434932e-01 7.039736457607e-01 7.052284001099e-01 7.065010950217e-01 7.078090757714e-01 7.091314984399e-01 7.104849104016e-01 7.118607358106e-01 7.132564148390e-01 7.146861480121e-01 7.161275818384e-01 7.176019503421e-01 7.190951558008e-01 7.206090066569e-01 7.221544481172e-01 7.237089133425e-01 7.252986635186e-01 7.269005405794e-01 7.285249271887e-01 7.301752513348e-01 7.318342593746e-01 7.335262489844e-01 7.352254672295e-01 7.369483558488e-01 7.386903492609e-01 7.404411570846e-01 7.422200846236e-01 7.440029316264e-01 7.458074318498e-01 7.476251354571e-01 7.494502059003e-01 7.512987166430e-01 7.531455946113e-01 7.550128484627e-01 7.568861501785e-01 7.587641535736e-01 7.606602883146e-01 7.625503650208e-01 7.644589012212e-01 7.663642081216e-01 7.682736788896e-01 7.701932491739e-01 7.721021184249e-01 7.740250903817e-01 7.759370398903e-01 7.778521665184e-01 7.797681855657e-01 7.816697472587e-01 7.835811340960e-01 7.854724431403e-01 7.873653923504e-01 7.892490955978e-01 7.911167631005e-01 7.929852903309e-01 7.948287734499e-01 7.966694763274e-01 7.984918641717e-01 8.002947752869e-01 8.020906474571e-01 8.038557919107e-01 8.056143971447e-01 8.073450183469e-01 8.090537701005e-01 8.107476126570e-01 8.124035583576e-01 8.140489961197e-01 8.156569589225e-01 8.172403990403e-01 8.187994107526e-01 8.203167275436e-01 8.218174620250e-01 8.232727775518e-01 8.247008766520e-01 8.260952712625e-01 8.274443106304e-01 8.287703610676e-01 8.300433283329e-01 8.312859864410e-01 8.324861593994e-01 8.336371899943e-01 8.347588563150e-01 8.358214883865e-01 8.368502483441e-01 8.378285554494e-01 8.387556317948e-01 8.396457371000e-01 8.404714058613e-01 8.412612976862e-01 8.419913953700e-01 8.426692256144e-01 8.433028487072e-01 8.438672591095e-01 8.443932577679e-01 8.448523854938e-01 8.452588817786e-01 8.456138195132e-01 8.458982019575e-01 8.461399624903e-01 8.463090210424e-01 8.464247162319e-01 8.464824160984e-01 8.464682695871e-01 8.464072663110e-01 8.462695257872e-01 8.460790983286e-01 8.458237747441e-01 8.454978260561e-01 8.451216637640e-01 8.446648764480e-01 8.441561302098e-01 8.435770762656e-01 8.429291330816e-01 8.422273748420e-01 8.414430191995e-01 8.406074928079e-01 8.396973453609e-01 8.387195179293e-01 8.376857270299e-01 8.365698328530e-01 8.354031039141e-01 8.341594647114e-01 8.328506752920e-01 8.314834142237e-01 8.300348159853e-01 8.285371723742e-01 8.269593085816e-01 8.253210531411e-01 8.236219827740e-01 8.218441721818e-01 8.200186397159e-01 8.181129466029e-01 8.161517535962e-01 8.141282168620e-01 8.120303355265e-01 8.098871445561e-01 8.076648895502e-01 8.053923438179e-01 8.030561674538e-01 8.006531937435e-01 7.982053974369e-01 7.956825254733e-01 7.931152470345e-01 7.904875905132e-01 7.877993941431e-01 7.850708646024e-01 7.822723079201e-01 7.794368625336e-01 7.765438348740e-01 7.736005268601e-01 7.706208412078e-01 7.675793995870e-01 7.645104276340e-01 7.613889317129e-01 7.582299005118e-01 7.550399571980e-01 7.518010435968e-01 7.485445126881e-01 7.452450629079e-01 7.419215533887e-01 7.385771763438e-01 7.351975714588e-01 7.318145970581e-01 7.283997794763e-01 7.249794033727e-01 7.215511032143e-01 7.181050757432e-01 7.146725180556e-01 7.112249443313e-01 7.077932719899e-01 7.043698955277e-01 7.009527055147e-01 6.975676680363e-01 6.941906271945e-01 6.908534234970e-01 6.875452024055e-01 6.842710584906e-01 6.810526731106e-01 6.778686572604e-01 6.747560837069e-01 6.716958562988e-01 6.687031736398e-01 6.657945159709e-01 6.629517676896e-01 6.602117777216e-01 6.575546495885e-01 6.550013807430e-01 6.525613706345e-01 6.502243889812e-01 6.480229531143e-01 6.459391508427e-01 6.439970104650e-01 6.422004663915e-01 6.405428199896e-01 6.390567993066e-01 6.377208663608e-01 6.365621521368e-01 6.355797363368e-01 6.347721581485e-01 6.341653557669e-01 6.337384057104e-01 6.335216672090e-01 6.335051685336e-01 6.336925524249e-01 6.341041472491e-01 6.347176452569e-01 6.355627877666e-01 6.366236868829e-01 6.379065180559e-01 6.394235678032e-01 6.411536626214e-01 6.431234900498e-01 6.453105496849e-01 6.477252065367e-01 6.503690644552e-01 6.532234013792e-01 6.563106807348e-01 6.596024256601e-01 6.631106864662e-01 6.668298549369e-01 6.707405862855e-01 6.748621098897e-01 6.791616916581e-01 6.836529076281e-01 6.883213703295e-01 6.931535463123e-01 6.981605141566e-01 7.033084428856e-01 7.086124932959e-01 7.140524299955e-01 7.196155396466e-01 7.253101944694e-01 7.311016334956e-01 7.370059329710e-01 7.429983024992e-01 7.490701677670e-01 7.552256270428e-01 7.614334909058e-01 7.677070135345e-01 7.740213507707e-01 7.803706140329e-01 7.867561774265e-01 7.931489705108e-01 7.995638676446e-01 8.059748041770e-01 8.123784859347e-01 8.187762796738e-01 8.251416727607e-01 8.314903847431e-01 8.377963639216e-01 8.440618932040e-01 8.502866645151e-01 8.564472455261e-01 8.625606861506e-01 8.686030145918e-01 8.745792722716e-01 8.804890385601e-01 8.863145223447e-01 8.920732063712e-01 8.977437448042e-01 9.033355532661e-01 9.088482036110e-01 9.142695475068e-01 9.196168963345e-01 9.248725272390e-01 9.300489074188e-01 9.351477115274e-01 9.401608866051e-01 9.451070383483e-01 9.499724515290e-01 9.547726577562e-01 9.595113642570e-01 9.641832911338e-01 9.688098125965e-01 9.733817190913e-01 9.779145472392e-01 9.824140680429e-01 9.868798283756e-01 9.913347330621e-01 9.957700375808e-01 1.000204496460e+00 1.004647192479e+00 1.009097704349e+00 1.013578862664e+00 1.018087019977e+00 1.022640215539e+00 1.027247048102e+00 1.031909458169e+00 1.036648673242e+00 1.041462678572e+00 1.046368005464e+00 1.051373836839e+00 1.056480468828e+00 1.061709710395e+00 1.067056316090e+00 1.072536322632e+00 1.078154945587e+00 1.083914353563e+00 1.089829845344e+00 1.095896457952e+00 1.102125247703e+00 1.108519783336e+00 1.115077368417e+00 1.121810666626e+00 1.128711290008e+00 1.135786818969e+00 1.143035803302e+00 1.150453093065e+00 1.158046240885e+00 1.165803410817e+00 1.173727428229e+00 1.181813270156e+00 1.190052492029e+00 1.198447427888e+00 1.206983200942e+00 1.215659234458e+00 1.224465580366e+00 1.233391636234e+00 1.242436823113e+00 1.251582041580e+00 1.260824189052e+00 1.270150854662e+00 1.279549763763e+00 1.289015174633e+00 1.298527721804e+00 1.308082721349e+00 1.317666268198e+00 1.327263548187e+00 1.336868171956e+00 1.346460057659e+00 1.356033936883e+00 1.365573168729e+00 1.375065076502e+00 1.384500413080e+00 1.393862375942e+00 1.403142879427e+00 1.412325523023e+00 1.421400531890e+00 1.430357684524e+00 1.439179585082e+00 1.447860511687e+00 1.456385038075e+00 1.464744724436e+00 1.472927951718e+00 1.480922234027e+00 1.488722161308e+00 1.496311848079e+00 1.503686342409e+00 1.510835776878e+00 1.517748864212e+00 1.524422353642e+00 1.530844410510e+00 1.537010657222e+00 1.542913838041e+00 1.548545249918e+00 1.553905794322e+00 1.558984274702e+00 1.563781688427e+00 1.568293437712e+00 1.572514603838e+00 1.576449070982e+00 1.580089986149e+00 1.583443754737e+00 1.586507495546e+00 1.589283460149e+00 1.591779145715e+00 1.593991996940e+00 1.595933320645e+00 1.597606085542e+00 1.599018456903e+00 1.600180444279e+00 1.601098382470e+00 1.601786367737e+00 1.602254252214e+00 1.602514220955e+00 1.602582903304e+00 1.602470551268e+00 1.602196267555e+00 1.601772990344e+00 1.601219521024e+00 1.600553461574e+00 1.599790468418e+00 1.598951313862e+00 1.598052471193e+00 1.597113596415e+00 1.596153687263e+00 1.595188340935e+00 1.594238272614e+00 1.593319419160e+00 1.592448596153e+00 1.591642199571e+00 1.590913889587e+00 1.590279555864e+00 1.589750498375e+00 1.589338643133e+00 1.589054662043e+00 1.588905825209e+00 1.588899358245e+00 1.589042627383e+00 1.589336857167e+00 1.589785871456e+00 1.590388507352e+00 1.591146406957e+00 1.592052814032e+00 1.593106650172e+00 1.594301605817e+00 1.595628695873e+00 1.597082247626e+00 1.598649105575e+00 1.600320242911e+00 1.602083340489e+00 1.603924176162e+00 1.605829079869e+00 1.607781817693e+00 1.609768471787e+00 1.611772405838e+00 1.613773347603e+00 1.615757025810e+00 1.617704893118e+00 1.619597212733e+00 1.621417280845e+00 1.623144857694e+00 1.624762992357e+00 1.626251858727e+00 1.627595127076e+00 1.628774616902e+00 1.629773814022e+00 1.630579479958e+00 1.631174263594e+00 1.631548968415e+00 1.631692881842e+00 1.631595155311e+00 1.631255556123e+00 1.630667664688e+00 1.629834133128e+00 1.628760988503e+00 1.627452153898e+00 1.625924747863e+00 1.624193779832e+00 1.622280173412e+00 1.620210502686e+00 1.618014156607e+00 1.615726555179e+00 1.613382226745e+00 1.611027055411e+00 1.608701406103e+00 1.606450313205e+00 1.604324762095e+00 1.602363796231e+00 1.600620009731e+00 1.599130260405e+00 1.597934649019e+00 1.597069601939e+00 1.596553667953e+00 1.596414631647e+00 1.596654819735e+00 1.597277097953e+00 1.598273696781e+00 1.599612140381e+00 1.601269342157e+00 1.603193395994e+00 1.605329730099e+00 1.607616638431e+00 1.609970379137e+00 1.612317707946e+00 1.614565049605e+00 1.616620281368e+00 1.618394635649e+00 1.619786388089e+00 1.620713217891e+00 1.621084036047e+00 1.620821027235e+00 1.619858494085e+00 1.618132171300e+00 1.615605671068e+00 1.612243717883e+00 1.608036319026e+00 1.602991045422e+00 1.597123863337e+00 1.590486921692e+00 1.583134125567e+00 1.575148518707e+00 1.566630221600e+00 1.557687731932e+00 1.548458056514e+00 1.539077368894e+00 1.529697204833e+00 1.520479455351e+00 1.511576707738e+00 1.503153626781e+00 1.495357094587e+00 1.488325345469e+00 1.482187884545e+00 1.477040235316e+00 1.472968562325e+00 1.470017783951e+00 1.468206893912e+00 1.467528895239e+00 1.467928698192e+00 1.469332058827e+00 1.471631790635e+00 1.474682868253e+00 1.478331963400e+00 1.482391366000e+00 1.486666596111e+00 1.490957139872e+00 1.495047732414e+00 1.498742726620e+00 1.501842289088e+00 1.504160906798e+00 1.505546494098e+00 1.505845780223e+00 1.504960979707e+00 1.502805078809e+00 1.499326086692e+00 1.494525657654e+00 1.488408403557e+00 1.481044821949e+00 1.472521245551e+00 1.462946926402e+00 1.452482772583e+00 1.441270966782e+00 1.429493985400e+00 1.417327759248e+00 1.404925382999e+00 1.392460319222e+00 1.380035873675e+00 1.367756995329e+00 1.355678249890e+00 1.343789596851e+00 1.332077492542e+00 1.320438197263e+00 1.308761887776e+00 1.296902155734e+00 1.284670906367e+00 1.271918706741e+00 1.258457282998e+00 1.244160506434e+00 1.228937038764e+00 1.212727954775e+00 1.195589341262e+00 1.177613093396e+00 1.159005680690e+00 1.140058565060e+00 1.121129228098e+00 1.102680860113e+00 1.085197113663e+00 1.069216667090e+00 1.055261390540e+00 1.043801588044e+00 1.035247620428e+00 1.029852540037e+00 1.027749906618e+00 1.028887755484e+00 1.033050806885e+00 1.039891236673e+00 1.048918424942e+00 1.059598485002e+00 1.071343535747e+00 1.083581261246e+00 1.095793345844e+00 1.107511942679e+00 1.118378488713e+00 1.128102274398e+00 1.136492515090e+00 1.143430122960e+00 1.148840811167e+00 1.152693959021e+00 1.154946812566e+00 1.155551107104e+00 1.154413688571e+00 1.151384706633e+00 1.146276926740e+00 1.138838826651e+00 1.128809535217e+00 1.115920855966e+00 1.099937681754e+00 1.080712317659e+00 1.058186209616e+00 1.032472991291e+00 1.003843472945e+00 9.727717453809e-01 9.399420163883e-01 9.062242281895e-01 8.726841647397e-01 8.405019927824e-01 8.109346346568e-01 7.852154214753e-01 7.644340593051e-01 7.503215501479e-01 7.372035281361e-01 7.286910261870e-01 7.279507847283e-01 7.351859033295e-01 7.473176192499e-01 7.601651104378e-01 7.712479710642e-01 7.812171666263e-01 7.930663061364e-01 8.096366518830e-01 8.311791841358e-01 8.548404438961e-01 8.764219905835e-01 8.929736966810e-01 9.044980196165e-01 9.137439508458e-01 9.242424705589e-01 9.378041287914e-01 9.531936715067e-01 9.669723067360e-01 9.758788533395e-01 9.790531489753e-01 9.787156724475e-01 9.788882238537e-01 9.828800475115e-01 9.911028987388e-01 1.000870006805e+00 1.008337498310e+00 1.011089829146e+00 1.009571024303e+00 1.006352382930e+00 1.003268710877e+00 9.930249933079e-01 9.550504049949e-01 8.785833602933e-01 8.156094483283e-01 8.217085491661e-01 8.907130350081e-01 9.610168102035e-01 9.804532917574e-01 9.377474790189e-01 8.643667457204e-01 8.172342636551e-01 8.304294842994e-01 8.756911388447e-01 8.977323584898e-01 8.680427425050e-01 8.051883688618e-01 7.678267577783e-01 8.049867430898e-01 8.937833658064e-01 9.678252672308e-01 9.806033515295e-01 9.284657802152e-01 8.500748750024e-01 8.061862198430e-01 8.262363771082e-01 8.742582900996e-01 8.951799373534e-01 8.675760597152e-01 8.183390785864e-01 8.060647291303e-01 8.630941813596e-01 9.524982642808e-01 1.010266828604e+00 9.971577067623e-01 9.159525579478e-01 8.134571173772e-01 7.646405557249e-01 8.084487871389e-01 8.991496228674e-01 9.669559402849e-01 9.754142692207e-01 9.289886846749e-01 8.646974219860e-01 8.320806959206e-01 8.555172603277e-01 9.128650497109e-01 9.632492642576e-01 9.803835070868e-01 9.620775747791e-01 9.261745561737e-01 9.000289840044e-01 9.040029228165e-01 9.373049213372e-01 9.808167888298e-01 1.012851211715e+00 1.021766601330e+00 1.010055911797e+00 9.916682662165e-01 9.836586869885e-01 9.949747512680e-01 1.020828211342e+00 1.047878256234e+00 1.063959450749e+00 1.063745147333e+00 1.048728745432e+00 1.024878570031e+00 1.001004604667e+00 9.878670619286e-01 9.948251897374e-01 1.022505925628e+00 1.057825989504e+00 1.078649547872e+00 1.065903756395e+00 1.015746891546e+00 9.468579857518e-01 8.970664823866e-01 8.991600082351e-01 9.479236674791e-01 1.004033962123e+00 1.029381772288e+00 1.009966625394e+00 9.593947494224e-01 9.097855677000e-01 8.904387536481e-01 9.048107984360e-01 9.319554449033e-01 9.500765303198e-01 9.524089242155e-01 9.454326222035e-01 9.378367736665e-01 9.317626188165e-01 9.240604910071e-01 9.142158894421e-01 9.080550691857e-01 9.118428294128e-01 9.230164623088e-01 9.297264787785e-01 9.213967471543e-01 8.999664538494e-01 8.817150029999e-01 8.851127330424e-01 9.122272620769e-01 9.447803836380e-01 9.602517806216e-01 9.495251874986e-01 9.231989218859e-01 9.048758621313e-01 9.131630714006e-01 9.453089419178e-01 9.808804308727e-01 9.994542435895e-01 9.930927116518e-01 9.681742679641e-01 9.400755106029e-01 9.239753441105e-01 9.254566587934e-01 9.370237559144e-01 9.431883579327e-01 9.299276211578e-01 8.935370039704e-01 8.462568629973e-01 8.141930853065e-01 8.196087150018e-01 8.562211946165e-01 8.902294443930e-01 8.875367668447e-01 8.381482461350e-01 7.689981735887e-01 7.391130236695e-01 7.893685841608e-01 8.866810930093e-01 9.613182387349e-01 9.657737603579e-01 8.957431606702e-01 8.123277287380e-01 8.128344049436e-01
 1.213943448746e+00 1.212364917230e+00 1.210848734448e+00 1.210150512796e+00 1.210143937590e+00 1.209948618973e+00 1.208919054906e+00 1.207308450356e+00 1.205935981334e+00 1.205353274865e+00 1.205340654580e+00 1.205106993784e+00 1.204031999837e+00 1.202332302176e+00 1.200918411130e+00 1.200424714500e+00 1.200481840855e+00 1.200126061178e+00 1.198872969237e+00 1.197189835951e+00 1.195952269254e+00 1.195560541004e+00 1.195570200827e+00 1.195129361144e+00 1.193817295663e+00 1.192102316354e+00 1.190888769870e+00 1.190564454630e+00 1.190583292267e+00 1.190050261755e+00 1.188647136046e+00 1.186932265946e+00 1.185783159577e+00 1.185519873201e+00 1.185551443047e+00 1.184948466885e+00 1.183427489941e+00 1.181688511195e+00 1.180676370178e+00 1.180547529623e+00 1.180528052280e+00 1.179767501658e+00 1.178218381112e+00 1.176645526197e+00 1.175818782649e+00 1.175725575419e+00 1.175594279348e+00 1.174710963287e+00 1.173154669207e+00 1.171689343109e+00 1.170956986055e+00 1.170843760903e+00 1.170630356186e+00 1.169700660167e+00 1.168123783571e+00 1.166599924414e+00 1.165803299238e+00 1.165691743295e+00 1.165505179645e+00 1.164515177185e+00 1.162784665484e+00 1.161131878826e+00 1.160328004655e+00 1.160297625531e+00 1.160144741108e+00 1.159042723571e+00 1.157122585216e+00 1.155398325961e+00 1.154706395744e+00 1.154794497813e+00 1.154576398942e+00 1.153285590370e+00 1.151276904396e+00 1.149664955457e+00 1.149152496359e+00 1.149276117372e+00 1.148892790754e+00 1.147411545629e+00 1.145422253216e+00 1.144038013564e+00 1.143700111526e+00 1.143745771011e+00 1.143137010386e+00 1.141547837598e+00 1.139685734876e+00 1.138526300995e+00 1.138270048333e+00 1.138163470609e+00 1.137339173397e+00 1.135721887171e+00 1.134045806773e+00 1.133062943678e+00 1.132782322326e+00 1.132491946417e+00 1.131523782243e+00 1.129936508622e+00 1.128415132920e+00 1.127525582592e+00 1.127159622589e+00 1.126700264393e+00 1.125659079270e+00 1.124144008794e+00 1.122723379267e+00 1.121837046130e+00 1.121359635377e+00 1.120773348689e+00 1.119703653879e+00 1.118263382910e+00 1.116905471424e+00 1.115972014350e+00 1.115376571950e+00 1.114704023982e+00 1.113632248697e+00 1.112244456202e+00 1.110912263536e+00 1.109924034827e+00 1.109225694776e+00 1.108486129557e+00 1.107425556991e+00 1.106080281774e+00 1.104757911387e+00 1.103723056262e+00 1.102940140632e+00 1.102138246369e+00 1.101084462185e+00 1.099794595453e+00 1.098505616377e+00 1.097438772947e+00 1.096578862887e+00 1.095711750625e+00 1.094658621832e+00 1.093439281435e+00 1.092218709440e+00 1.091140364352e+00 1.090199599851e+00 1.089262457958e+00 1.088218967761e+00 1.087082614420e+00 1.085944737743e+00 1.084865317872e+00 1.083844028188e+00 1.082840810398e+00 1.081812021193e+00 1.080750905460e+00 1.079674408234e+00 1.078590759358e+00 1.077507856385e+00 1.076449971247e+00 1.075421901054e+00 1.074396029827e+00 1.073341034903e+00 1.072249488468e+00 1.071137584047e+00 1.070040756344e+00 1.068981660945e+00 1.067937368920e+00 1.066872368972e+00 1.065779657011e+00 1.064666535847e+00 1.063544529399e+00 1.062437196221e+00 1.061352452937e+00 1.060272971529e+00 1.059182197845e+00 1.058070900470e+00 1.056937855002e+00 1.055803148939e+00 1.054691903747e+00 1.053596933309e+00 1.052491658511e+00 1.051370354114e+00 1.050239529664e+00 1.049107864047e+00 1.047982328590e+00 1.046857046832e+00 1.045720768815e+00 1.044582284491e+00 1.043451292442e+00 1.042317167016e+00 1.041167150374e+00 1.040008297002e+00 1.038848016165e+00 1.037692395310e+00 1.036541062239e+00 1.035380916201e+00 1.034206058511e+00 1.033030632217e+00 1.031860507189e+00 1.030687369306e+00 1.029506828651e+00 1.028321279022e+00 1.027133229941e+00 1.025948493886e+00 1.024766906354e+00 1.023576857839e+00 1.022378893188e+00 1.021179640066e+00 1.019980893983e+00 1.018780705684e+00 1.017580560294e+00 1.016375646652e+00 1.015163218137e+00 1.013948852179e+00 1.012735075311e+00 1.011519717272e+00 1.010302330050e+00 1.009080534555e+00 1.007852071627e+00 1.006625386307e+00 1.005402477321e+00 1.004173610983e+00 1.002937695198e+00 1.001699442893e+00 1.000462021171e+00 9.992246401590e-01 9.979834482382e-01 9.967325886509e-01 9.954771431909e-01 9.942272789139e-01 9.929755806477e-01 9.917147151370e-01 9.904463115790e-01 9.891759265080e-01 9.879081356318e-01 9.866404219912e-01 9.853654290144e-01 9.840804182567e-01 9.827965779646e-01 9.815163286685e-01 9.802319990991e-01 9.789444075490e-01 9.776537879777e-01 9.763578804249e-01 9.750635301880e-01 9.737680192993e-01 9.724665783134e-01 9.711634109704e-01 9.698609591080e-01 9.685516619770e-01 9.672395128090e-01 9.659264572173e-01 9.646093467280e-01 9.632919193937e-01 9.619729518008e-01 9.606456255314e-01 9.593160173667e-01 9.579884411110e-01 9.566564848935e-01 9.553220967262e-01 9.539851817722e-01 9.526435668123e-01 9.513011426898e-01 9.499592446193e-01 9.486108441586e-01 9.472612997072e-01 9.459118547215e-01 9.445563995703e-01 9.431995041913e-01 9.418425734830e-01 9.404799263273e-01 9.391159424894e-01 9.377509791182e-01 9.363808596200e-01 9.350090066209e-01 9.336381217903e-01 9.322609380930e-01 9.308823258216e-01 9.295044203685e-01 9.281200594535e-01 9.267354115171e-01 9.253501584091e-01 9.239593895628e-01 9.225686366978e-01 9.211759103742e-01 9.197790873161e-01 9.183809194906e-01 9.169822331604e-01 9.155792853343e-01 9.141754653063e-01 9.127710176050e-01 9.113617206292e-01 9.099527439040e-01 9.085417340704e-01 9.071265138189e-01 9.057114346130e-01 9.042952156315e-01 9.028745651167e-01 9.014538978344e-01 9.000312128155e-01 8.986053659600e-01 8.971799156342e-01 8.957521240296e-01 8.943214828503e-01 8.928911502268e-01 8.914576894306e-01 8.900219970369e-01 8.885860909529e-01 8.871488735637e-01 8.857087519222e-01 8.842688995884e-01 8.828263104748e-01 8.813817274797e-01 8.799374639793e-01 8.784907865120e-01 8.770423576141e-01 8.755939336579e-01 8.741434715641e-01 8.726909445150e-01 8.712394579956e-01 8.697851887386e-01 8.683300149889e-01 8.668749334016e-01 8.654165487195e-01 8.639587129345e-01 8.625002588214e-01 8.610387271131e-01 8.595775472607e-01 8.581162408738e-01 8.566526836868e-01 8.551899548425e-01 8.537254909861e-01 8.522582472229e-01 8.507918951642e-01 8.493255915371e-01 8.478586336402e-01 8.463919502645e-01 8.449240689558e-01 8.434534476312e-01 8.419840691771e-01 8.405137702941e-01 8.390442993145e-01 8.375760501223e-01 8.361060445701e-01 8.346356060826e-01 8.331659064714e-01 8.316939834563e-01 8.302232465470e-01 8.287537701624e-01 8.272842548932e-01 8.258153262221e-01 8.243462630683e-01 8.228749744292e-01 8.214050990868e-01 8.199362277312e-01 8.184655621702e-01 8.169983796336e-01 8.155300447021e-01 8.140616686704e-01 8.125950362231e-01 8.111264309104e-01 8.096587710154e-01 8.081932129907e-01 8.067273936976e-01 8.052635369774e-01 8.037999602283e-01 8.023358749689e-01 8.008733404627e-01 7.994111500734e-01 7.979502503800e-01 7.964926443084e-01 7.950349593249e-01 7.935782146909e-01 7.921231996173e-01 7.906684626232e-01 7.892154953569e-01 7.877646694252e-01 7.863156849719e-01 7.848681334933e-01 7.834213433042e-01 7.819764365880e-01 7.805343313911e-01 7.790935488293e-01 7.776550916997e-01 7.762181227688e-01 7.747831211775e-01 7.733502469037e-01 7.719197962751e-01 7.704923171509e-01 7.690663094550e-01 7.676424614516e-01 7.662210896862e-01 7.648031123303e-01 7.633884626694e-01 7.619756101530e-01 7.605644727703e-01 7.591565183232e-01 7.577517904475e-01 7.563510346032e-01 7.549537886825e-01 7.535582796591e-01 7.521653479337e-01 7.507755787211e-01 7.493909532526e-01 7.480105545179e-01 7.466324482387e-01 7.452568330118e-01 7.438844602909e-01 7.425169922142e-01 7.411546505207e-01 7.397956161060e-01 7.384406000442e-01 7.370880821906e-01 7.357395573685e-01 7.343963349977e-01 7.330577484569e-01 7.317241650484e-01 7.303943196092e-01 7.290679020755e-01 7.277462373827e-01 7.264298153343e-01 7.251185542168e-01 7.238123801434e-01 7.225103455881e-01 7.212135782673e-01 7.199214261306e-01 7.186350196498e-01 7.173543184474e-01 7.160776601182e-01 7.148079835636e-01 7.135426232461e-01 7.122832252785e-01 7.110294675636e-01 7.097816753643e-01 7.085397057305e-01 7.073035244909e-01 7.060739162338e-01 7.048507048862e-01 7.036328440879e-01 7.024218016536e-01 7.012165119518e-01 7.000188147991e-01 6.988283018524e-01 6.976433745842e-01 6.964650761906e-01 6.952930231948e-01 6.941288548950e-01 6.929728016992e-01 6.918230336884e-01 6.906814633980e-01 6.895456605192e-01 6.884177518135e-01 6.872975136743e-01 6.861854753780e-01 6.850820571703e-01 6.839848181851e-01 6.828953300589e-01 6.818139621530e-01 6.807414731403e-01 6.796769146596e-01 6.786210666092e-01 6.775730101928e-01 6.765329393696e-01 6.755017010539e-01 6.744794253528e-01 6.734659720667e-01 6.724616541301e-01 6.714645272701e-01 6.704772236085e-01 6.694980591262e-01 6.685298879499e-01 6.675704612733e-01 6.666201136317e-01 6.656787425509e-01 6.647458827692e-01 6.638232252950e-01 6.629114316651e-01 6.620089970827e-01 6.611157812286e-01 6.602311986770e-01 6.593575411419e-01 6.584944792900e-01 6.576413351764e-01 6.567989953684e-01 6.559656362535e-01 6.551424972607e-01 6.543303478405e-01 6.535289050805e-01 6.527380990757e-01 6.519568074615e-01 6.511863827389e-01 6.504268118946e-01 6.496782702933e-01 6.489404962696e-01 6.482133281863e-01 6.474963283673e-01 6.467912558321e-01 6.460969777497e-01 6.454142627625e-01 6.447424230403e-01 6.440808563568e-01 6.434309200487e-01 6.427927234433e-01 6.421663441854e-01 6.415503083850e-01 6.409453985578e-01 6.403525148986e-01 6.397722649708e-01 6.392027930446e-01 6.386448831513e-01 6.380979814778e-01 6.375639111097e-01 6.370424528190e-01 6.365313239813e-01 6.360322003132e-01 6.355450324641e-01 6.350703354205e-01 6.346074109325e-01 6.341564895404e-01 6.337178640875e-01 6.332898126482e-01 6.328752138974e-01 6.324727435530e-01 6.320816279116e-01 6.317033423527e-01 6.313360737885e-01 6.309810082202e-01 6.306387057844e-01 6.303078622032e-01 6.299897187125e-01 6.296819995603e-01 6.293872574176e-01 6.291049414607e-01 6.288344907940e-01 6.285768534856e-01 6.283291139743e-01 6.280946002690e-01 6.278724717011e-01 6.276618575115e-01 6.274635873753e-01 6.272761555885e-01 6.271016345035e-01 6.269395585798e-01 6.267879119500e-01 6.266497362014e-01 6.265208590591e-01 6.264057460552e-01 6.263022760556e-01 6.262094803443e-01 6.261293482358e-01 6.260596652310e-01 6.260020298134e-01 6.259560888047e-01 6.259200601176e-01 6.258973688312e-01 6.258835874794e-01 6.258826543880e-01 6.258925676673e-01 6.259128081056e-01 6.259457106827e-01 6.259869175364e-01 6.260403529970e-01 6.261040610226e-01 6.261784037031e-01 6.262639681309e-01 6.263578241406e-01 6.264635398916e-01 6.265799122581e-01 6.267043067006e-01 6.268413070349e-01 6.269852353112e-01 6.271414858033e-01 6.273065776090e-01 6.274801230660e-01 6.276652870983e-01 6.278570811141e-01 6.280606360831e-01 6.282713576145e-01 6.284913824943e-01 6.287214000396e-01 6.289577123038e-01 6.292058275783e-01 6.294599243066e-01 6.297230512076e-01 6.299952119935e-01 6.302726476067e-01 6.305610251793e-01 6.308556263230e-01 6.311569255286e-01 6.314674913431e-01 6.317823707039e-01 6.321082725819e-01 6.324380121268e-01 6.327764190433e-01 6.331206398582e-01 6.334704406806e-01 6.338298712173e-01 6.341917570658e-01 6.345615603890e-01 6.349368402540e-01 6.353170680312e-01 6.357047202015e-01 6.360953985405e-01 6.364929618220e-01 6.368954519564e-01 6.373015415784e-01 6.377147473502e-01 6.381292178776e-01 6.385510620348e-01 6.389758421725e-01 6.394034794196e-01 6.398373845459e-01 6.402731366489e-01 6.407135479322e-01 6.411572751698e-01 6.416035402271e-01 6.420538214939e-01 6.425058038859e-01 6.429627218537e-01 6.434199906993e-01 6.438805077440e-01 6.443437542581e-01 6.448075127761e-01 6.452753102994e-01 6.457433101854e-01 6.462138201277e-01 6.466861282472e-01 6.471582263550e-01 6.476342562002e-01 6.481090131120e-01 6.485854525596e-01 6.490635131563e-01 6.495400821587e-01 6.500204158723e-01 6.504978358464e-01 6.509773946864e-01 6.514572039423e-01 6.519361304467e-01 6.524164961166e-01 6.528944626670e-01 6.533740759233e-01 6.538522287406e-01 6.543303854406e-01 6.548088069991e-01 6.552840866162e-01 6.557613166243e-01 6.562353268150e-01 6.567095202033e-01 6.571840191447e-01 6.576546038145e-01 6.581271895040e-01 6.585962420882e-01 6.590646200590e-01 6.595325032491e-01 6.599969596540e-01 6.604632386542e-01 6.609252333720e-01 6.613875270708e-01 6.618478215697e-01 6.623060710279e-01 6.627646273658e-01 6.632189761323e-01 6.636742239622e-01 6.641277557125e-01 6.645785449329e-01 6.650297646624e-01 6.654770404618e-01 6.659259827088e-01 6.663725893181e-01 6.668170510435e-01 6.672620619247e-01 6.677044459158e-01 6.681473525239e-01 6.685887184242e-01 6.690291799785e-01 6.694695005475e-01 6.699089130696e-01 6.703486000678e-01 6.707876904718e-01 6.712266654959e-01 6.716666990990e-01 6.721056425552e-01 6.725458328211e-01 6.729873687751e-01 6.734275540678e-01 6.738717271504e-01 6.743151021587e-01 6.747605887589e-01 6.752085952643e-01 6.756567731818e-01 6.761099151417e-01 6.765619264954e-01 6.770207349905e-01 6.774810805308e-01 6.779432289046e-01 6.784125762001e-01 6.788810582629e-01 6.793601856617e-01 6.798393779891e-01 6.803238943871e-01 6.808163851590e-01 6.813106004560e-01 6.818156958353e-01 6.823221292686e-01 6.828386856558e-01 6.833632874328e-01 6.838912627674e-01 6.844325334705e-01 6.849762899938e-01 6.855343948475e-01 6.860986506531e-01 6.866713648149e-01 6.872586131736e-01 6.878496918159e-01 6.884575994201e-01 6.890732378786e-01 6.897015097244e-01 6.903437666627e-01 6.909932243950e-01 6.916618882763e-01 6.923401728826e-01 6.930326253435e-01 6.937419898803e-01 6.944604270519e-01 6.952007029204e-01 6.959506005233e-01 6.967187241564e-01 6.975054286958e-01 6.983024578470e-01 6.991248942128e-01 6.999571876840e-01 7.008119020988e-01 7.016851229683e-01 7.025723899170e-01 7.034867767230e-01 7.044114194865e-01 7.053629315293e-01 7.063314818037e-01 7.073181865405e-01 7.083334663925e-01 7.093594644946e-01 7.104161616932e-01 7.114882783832e-01 7.125843828887e-01 7.137064081164e-01 7.148424062610e-01 7.160113546827e-01 7.171947025106e-01 7.184058012965e-01 7.196413129528e-01 7.208937664076e-01 7.221795931818e-01 7.234797243688e-01 7.248102622612e-01 7.261634485875e-01 7.275355959357e-01 7.289417698669e-01 7.303618563070e-01 7.318132569589e-01 7.332863819441e-01 7.347793390217e-01 7.363058697976e-01 7.378441271165e-01 7.394170801188e-01 7.410067311454e-01 7.426199152934e-01 7.442629740832e-01 7.459174856998e-01 7.476069571393e-01 7.493093902352e-01 7.510367865079e-01 7.527891727750e-01 7.545530070286e-01 7.563506036606e-01 7.581562603968e-01 7.599890749114e-01 7.618401765501e-01 7.637035229164e-01 7.655966336650e-01 7.674953788226e-01 7.694193421106e-01 7.713560837417e-01 7.733049545238e-01 7.752782043817e-01 7.772527442916e-01 7.792512554516e-01 7.812565704712e-01 7.832720256767e-01 7.853063612715e-01 7.873386491511e-01 7.893923164954e-01 7.914450523183e-01 7.935071262503e-01 7.955808547206e-01 7.976482295015e-01 7.997335069763e-01 8.018099947877e-01 8.038944712725e-01 8.059821107541e-01 8.080606162281e-01 8.101514646090e-01 8.122266085173e-01 8.143080184900e-01 8.163817281890e-01 8.184455743639e-01 8.205132108242e-01 8.225599921472e-01 8.246083939036e-01 8.266419020048e-01 8.286605761104e-01 8.306756095191e-01 8.326637864466e-01 8.346503521131e-01 8.366121734647e-01 8.385573048285e-01 8.404898654780e-01 8.423901129635e-01 8.442829863716e-01 8.461422563065e-01 8.479819869296e-01 8.498001249297e-01 8.515816370034e-01 8.533493364526e-01 8.550749720323e-01 8.567795308659e-01 8.584511016632e-01 8.600830745276e-01 8.616950672000e-01 8.632564823331e-01 8.647928265559e-01 8.662881866608e-01 8.677399520026e-01 8.691637724956e-01 8.705312585143e-01 8.718702509896e-01 8.731590168495e-01 8.744023748141e-01 8.756083287482e-01 8.767543229400e-01 8.778671407266e-01 8.789206293987e-01 8.799273463293e-01 8.808888118184e-01 8.817856290542e-01 8.826448116338e-01 8.834375940131e-01 8.841821884140e-01 8.848738286516e-01 8.854977272725e-01 8.860804375794e-01 8.865899357473e-01 8.870487482809e-01 8.874485486047e-01 8.877789219937e-01 8.880615339523e-01 8.882678108854e-01 8.884222871797e-01 8.885103645034e-01 8.885285580820e-01 8.884959140899e-01 8.883813204517e-01 8.882157839252e-01 8.879763890167e-01 8.876691883058e-01 8.873053818232e-01 8.868581099874e-01 8.863586479106e-01 8.857804821145e-01 8.851360126643e-01 8.844292813824e-01 8.836401812545e-01 8.827975932826e-01 8.818731652240e-01 8.808835278540e-01 8.798296238156e-01 8.786916985630e-01 8.775011768969e-01 8.762253765894e-01 8.748869156222e-01 8.734803801919e-01 8.719925527524e-01 8.704520883180e-01 8.688245977257e-01 8.671380918385e-01 8.653809705935e-01 8.635470629260e-01 8.616585426473e-01 8.596848186246e-01 8.576557635550e-01 8.555534104380e-01 8.533791117290e-01 8.511507300480e-01 8.488395011195e-01 8.464769105818e-01 8.440421322873e-01 8.415409666589e-01 8.389876521495e-01 8.363552917524e-01 8.336769787416e-01 8.309280427469e-01 8.281209987748e-01 8.252635273754e-01 8.223340628890e-01 8.193654828251e-01 8.163289210766e-01 8.132447978525e-01 8.101137862127e-01 8.069209602500e-01 8.036964261103e-01 8.004122235708e-01 7.970908414405e-01 7.937303294335e-01 7.903192841707e-01 7.868872477022e-01 7.834053461885e-01 7.799015395539e-01 7.763677448730e-01 7.727995524434e-01 7.692235982607e-01 7.656117482304e-01 7.619960768807e-01 7.583643303076e-01 7.547192437870e-01 7.510814522716e-01 7.474283475121e-01 7.437922002601e-01 7.401576576205e-01 7.365347649373e-01 7.329396694689e-01 7.293533110074e-01 7.258124594030e-01 7.222947800380e-01 7.188189366201e-01 7.153975154199e-01 7.120145818544e-01 7.087056992328e-01 7.054501227965e-01 7.022713425128e-01 6.991745976514e-01 6.961531683634e-01 6.932398002090e-01 6.904132020557e-01 6.877030309926e-01 6.851077672044e-01 6.826271351627e-01 6.802913727795e-01 6.780789759893e-01 6.760227246151e-01 6.741157808188e-01 6.723651184377e-01 6.707937409402e-01 6.693833142367e-01 6.681674288396e-01 6.671354111079e-01 6.662963292857e-01 6.656694236471e-01 6.652364349837e-01 6.650305842121e-01 6.650349233581e-01 6.652627070748e-01 6.657249506594e-01 6.664060656094e-01 6.673351042673e-01 6.684901334340e-01 6.698882049258e-01 6.715301984490e-01 6.734021317219e-01 6.755294840698e-01 6.778840424995e-01 6.804842019572e-01 6.833225554737e-01 6.863862784263e-01 6.896939564310e-01 6.932155507858e-01 6.969688187327e-01 7.009376967691e-01 7.051132568527e-01 7.095066707946e-01 7.140845389395e-01 7.188653559935e-01 7.238269485604e-01 7.289611546065e-01 7.342736975907e-01 7.397310797155e-01 7.453512554497e-01 7.511063092476e-01 7.569910737008e-01 7.630073004866e-01 7.691227932127e-01 7.753542623070e-01 7.816703056327e-01 7.880700281170e-01 7.945492866974e-01 8.010802241894e-01 8.076776780263e-01 8.143102511625e-01 8.209799374761e-01 8.276791138814e-01 8.343852345421e-01 8.411111848820e-01 8.478266787464e-01 8.545369172268e-01 8.612344813889e-01 8.678980619428e-01 8.745427174354e-01 8.811385109635e-01 8.876940341054e-01 8.942012954165e-01 9.006448916609e-01 9.070381750302e-01 9.133560756836e-01 9.196098993321e-01 9.257921645973e-01 9.318915855353e-01 9.379225308161e-01 9.438636318834e-01 9.497284388062e-01 9.555108727556e-01 9.612053239040e-01 9.668258383492e-01 9.723564128651e-01 9.778129053511e-01 9.831914825777e-01 9.884894686399e-01 9.937240454115e-01 9.988828135189e-01 1.003982107576e+00 1.009022423055e+00 1.014003729859e+00 1.018945277184e+00 1.023836880708e+00 1.028698632707e+00 1.033531807642e+00 1.038340812071e+00 1.043144159807e+00 1.047935499967e+00 1.052735718535e+00 1.057548537905e+00 1.062377642437e+00 1.067243325664e+00 1.072142062960e+00 1.077092230090e+00 1.082100093289e+00 1.087169117058e+00 1.092319317799e+00 1.097546478350e+00 1.102869014719e+00 1.108290478922e+00 1.113816062070e+00 1.119461372378e+00 1.125223355155e+00 1.131114916414e+00 1.137140464420e+00 1.143301155048e+00 1.149609652530e+00 1.156060578675e+00 1.162665093555e+00 1.169422248405e+00 1.176330405306e+00 1.183398999776e+00 1.190619799677e+00 1.197998085515e+00 1.205530843769e+00 1.213213225025e+00 1.221049221364e+00 1.229027206200e+00 1.237149641057e+00 1.245408475826e+00 1.253795226194e+00 1.262312370148e+00 1.270942729166e+00 1.279685808679e+00 1.288531341223e+00 1.297467791362e+00 1.306493918309e+00 1.315589000241e+00 1.324752721711e+00 1.333970541402e+00 1.343230183432e+00 1.352526973345e+00 1.361839599998e+00 1.371166335334e+00 1.380490624968e+00 1.389799089397e+00 1.399085195929e+00 1.408330816265e+00 1.417528963698e+00 1.426663841262e+00 1.435724798018e+00 1.444700977452e+00 1.453577331237e+00 1.462344899398e+00 1.470989546457e+00 1.479500795670e+00 1.487868636123e+00 1.496077719628e+00 1.504121741005e+00 1.511985203531e+00 1.519660343856e+00 1.527137017564e+00 1.534402299561e+00 1.541451201937e+00 1.548270488721e+00 1.554854081784e+00 1.561191852889e+00 1.567275203122e+00 1.573100934731e+00 1.578655677481e+00 1.583939551348e+00 1.588944611965e+00 1.593663367587e+00 1.598097382528e+00 1.602237077620e+00 1.606085326459e+00 1.609638312975e+00 1.612893120455e+00 1.615855383303e+00 1.618521475574e+00 1.620896608567e+00 1.622982804704e+00 1.624784222203e+00 1.626309658579e+00 1.627561230001e+00 1.628551594122e+00 1.629287471462e+00 1.629779489672e+00 1.630040938226e+00 1.630081373898e+00 1.629918216901e+00 1.629562315933e+00 1.629032378882e+00 1.628345059525e+00 1.627515282627e+00 1.626563939489e+00 1.625508876825e+00 1.624369516722e+00 1.623166726296e+00 1.621917895330e+00 1.620645634924e+00 1.619368036769e+00 1.618105664518e+00 1.616878481421e+00 1.615702669941e+00 1.614600273222e+00 1.613584733716e+00 1.612673417991e+00 1.611882586661e+00 1.611223299891e+00 1.610709928544e+00 1.610352064194e+00 1.610158234639e+00 1.610137247296e+00 1.610292476301e+00 1.610629744696e+00 1.611148476992e+00 1.611849485908e+00 1.612732169379e+00 1.613790111086e+00 1.615021056954e+00 1.616414617194e+00 1.617962617915e+00 1.619656037561e+00 1.621479699624e+00 1.623422367380e+00 1.625466629628e+00 1.627598041945e+00 1.629799044916e+00 1.632047892080e+00 1.634328260090e+00 1.636617608349e+00 1.638894724592e+00 1.641138428241e+00 1.643324722656e+00 1.645431073986e+00 1.647433729793e+00 1.649309800081e+00 1.651036791661e+00 1.652589798224e+00 1.653949887239e+00 1.655092547664e+00 1.656000236251e+00 1.656654741204e+00 1.657036949517e+00 1.657137798421e+00 1.656941763411e+00 1.656441927691e+00 1.655636778080e+00 1.654519017607e+00 1.653098777581e+00 1.651380046322e+00 1.649377404813e+00 1.647109102278e+00 1.644596387384e+00 1.641871320401e+00 1.638962491870e+00 1.635912087679e+00 1.632761364370e+00 1.629554672616e+00 1.626347349243e+00 1.623183283889e+00 1.620123075226e+00 1.617215844900e+00 1.614511886096e+00 1.612067751564e+00 1.609917849482e+00 1.608110466398e+00 1.606671973189e+00 1.605626164342e+00 1.604992463414e+00 1.604762235665e+00 1.604935582299e+00 1.605485836317e+00 1.606377075247e+00 1.607569301813e+00 1.608994033859e+00 1.610589693054e+00 1.612273442319e+00 1.613955789053e+00 1.615550334689e+00 1.616949024157e+00 1.618062274768e+00 1.618785296742e+00 1.619022276341e+00 1.618688457345e+00 1.617692959349e+00 1.615971992407e+00 1.613461312451e+00 1.610117088766e+00 1.605914991045e+00 1.600836484117e+00 1.594898258114e+00 1.588124200132e+00 1.580562316563e+00 1.572286563078e+00 1.563379074971e+00 1.553954795406e+00 1.544136144232e+00 1.534062981705e+00 1.523895339895e+00 1.513790434990e+00 1.503924793286e+00 1.494469036646e+00 1.485588851287e+00 1.477451882045e+00 1.470200583255e+00 1.463967429345e+00 1.458858703703e+00 1.454947251932e+00 1.452285882630e+00 1.450878331868e+00 1.450699338973e+00 1.451691194660e+00 1.453746253213e+00 1.456737669428e+00 1.460499860366e+00 1.464839237778e+00 1.469554048814e+00 1.474409838861e+00 1.479180013604e+00 1.483630622411e+00 1.487522881422e+00 1.490651067387e+00 1.492798097767e+00 1.493794503943e+00 1.493485430045e+00 1.491740157038e+00 1.488487535310e+00 1.483663193930e+00 1.477264011410e+00 1.469324488655e+00 1.459896380265e+00 1.449106709021e+00 1.437077260604e+00 1.423980674020e+00 1.410014791254e+00 1.395365741157e+00 1.380266697881e+00 1.364903514376e+00 1.349474997593e+00 1.334157226018e+00 1.319062898219e+00 1.304309953018e+00 1.289926973291e+00 1.275919110272e+00 1.262251256043e+00 1.248815045415e+00 1.235517109464e+00 1.222201852112e+00 1.208731676008e+00 1.194986990240e+00 1.180842454508e+00 1.166262203740e+00 1.151228676001e+00 1.135814126986e+00 1.120172556572e+00 1.104512214707e+00 1.089152022777e+00 1.074446752938e+00 1.060816930252e+00 1.048704869682e+00 1.038529281047e+00 1.030691669621e+00 1.025481404785e+00 1.023099521009e+00 1.023598238973e+00 1.026874333352e+00 1.032700113828e+00 1.040689238179e+00 1.050387202219e+00 1.061257797259e+00 1.072744457855e+00 1.084316419031e+00 1.095470351243e+00 1.105791713134e+00 1.114936106717e+00 1.122652557383e+00 1.128784447454e+00 1.133234047554e+00 1.135979283054e+00 1.137012581607e+00 1.136347508324e+00 1.133978794885e+00 1.129857406747e+00 1.123902732139e+00 1.115962172617e+00 1.105854515707e+00 1.093365353582e+00 1.078278994447e+00 1.060429989204e+00 1.039710777562e+00 1.016150284956e+00 9.899220161100e-01 9.613855539356e-01 9.311174803552e-01 8.998884854664e-01 8.686914596030e-01 8.386635890684e-01 8.110503802895e-01 7.871053315471e-01 7.679554033283e-01 7.550270618363e-01 7.430741493288e-01 7.357088888776e-01 7.360530576186e-01 7.442593675597e-01 7.572211424555e-01 7.707600899711e-01 7.823909623364e-01 7.927313023615e-01 8.047147118578e-01 8.211406243389e-01 8.422749930094e-01 8.653332046937e-01 8.862010786623e-01 9.019947832954e-01 9.127464951172e-01 9.212208142333e-01 9.309788096736e-01 9.438912328440e-01 9.588119462337e-01 9.724043035137e-01 9.814994409933e-01 9.853069830771e-01 9.860668627964e-01 9.877493261996e-01 9.935208827767e-01 1.003597503907e+00 1.015094786151e+00 1.024019053493e+00 1.027893354655e+00 1.027280402876e+00 1.025275859133e+00 1.024740490213e+00 9.929733753616e-01 9.528302678976e-01 8.770896285253e-01 8.323697783877e-01 8.613275802185e-01 9.361234321612e-01 9.930156863656e-01 9.910134846942e-01 9.319537860402e-01 8.577241188013e-01 8.252434733114e-01 8.524924058119e-01 8.972691561329e-01 9.073166821949e-01 8.660196666362e-01 8.043868346497e-01 7.845638639215e-01 8.393030899687e-01 9.281718666499e-01 9.861427563647e-01 9.775819823820e-01 9.112098666882e-01 8.357887477544e-01 8.105280306199e-01 8.460004960186e-01 8.924242178344e-01 8.996606368159e-01 8.600474379271e-01 8.144295356826e-01 8.232188701557e-01 8.989881045480e-01 9.874253558101e-01 1.026207459686e+00 9.876199929798e-01 8.898120687018e-01 7.956538119642e-01 7.810550970075e-01 8.544895437493e-01 9.474961926873e-01 9.964181235537e-01 9.805345559870e-01 9.205497293919e-01 8.648899028578e-01 8.581428521027e-01 9.015558899578e-01 9.571690753348e-01 9.885189224978e-01 9.833634231066e-01 9.534922468510e-01 9.240844612856e-01 9.173994539677e-01 9.381313287252e-01 9.728720638158e-01 1.002802744761e+00 1.015449432930e+00 1.009377035045e+00 9.935836799109e-01 9.827451575156e-01 9.886277952883e-01 1.011779016486e+00 1.041091529057e+00 1.061797087505e+00 1.064389183166e+00 1.048798707495e+00 1.023214006760e+00 9.996034272594e-01 9.884518612900e-01 9.949933601179e-01 1.017560755442e+00 1.047346179551e+00 1.070035456363e+00 1.070444071152e+00 1.039962336204e+00 9.844078764615e-01 9.277336066151e-01 9.032313734227e-01 9.272395379384e-01 9.801774185804e-01 1.023479164059e+00 1.028841052513e+00 9.929903315817e-01 9.380090043388e-01 8.987789942248e-01 8.973256756112e-01 9.240758349046e-01 9.511892200297e-01 9.590956961235e-01 9.477285804975e-01 9.305401268879e-01 9.202223972255e-01 9.181119280852e-01 9.169024017121e-01 9.116933477766e-01 9.055084553968e-01 9.039847627217e-01 9.062162028260e-01 9.036334058007e-01 8.894932770178e-01 8.689972516168e-01 8.590248320089e-01 8.734860057656e-01 9.066996291620e-01 9.359783629577e-01 9.406119234867e-01 9.177828686178e-01 8.862180261956e-01 8.750724282884e-01 8.998986941442e-01 9.474706221716e-01 9.890721715054e-01 1.002970759831e+00 9.851208433859e-01 9.484276353428e-01 9.150505366844e-01 9.038344533294e-01 9.180040445129e-01 9.432027644606e-01 9.572350973712e-01 9.422308609360e-01 8.939944367196e-01 8.285752388111e-01 7.818940147163e-01 7.878796483064e-01 8.405361362125e-01 8.940549388009e-01 9.020526659721e-01 8.467784253091e-01 7.534946515623e-01 6.941461565312e-01 7.375328707950e-01 8.551885629087e-01 9.582964651743e-01 9.836693605905e-01 9.167543457622e-01 8.110310985206e-01 7.916897700392e-01
 1.224728541807e+00 1.223126496710e+00 1.221595809766e+00 1.220902403875e+00 1.220905605877e+00 1.220708018230e+00 1.219666409637e+00 1.218040825692e+00 1.216658097614e+00 1.216075119167e+00 1.216070617715e+00 1.215839422642e+00 1.214749242609e+00 1.213028059536e+00 1.211606351734e+00 1.211120293356e+00 1.211183603811e+00 1.210821212754e+00 1.209552201743e+00 1.207854618200e+00 1.206611800410e+00 1.206224633812e+00 1.206239548705e+00 1.205791784453e+00 1.204460848108e+00 1.202731277291e+00 1.201517618189e+00 1.201201302772e+00 1.201219409555e+00 1.200675382948e+00 1.199256739326e+00 1.197532200944e+00 1.196382615917e+00 1.196125627173e+00 1.196157630785e+00 1.195543500189e+00 1.194005706378e+00 1.192258202894e+00 1.191247769986e+00 1.191122472397e+00 1.191100157474e+00 1.190330096098e+00 1.188768350418e+00 1.187186095065e+00 1.186357104090e+00 1.186264635597e+00 1.186129636228e+00 1.185235019246e+00 1.183665482200e+00 1.182191808148e+00 1.181456975830e+00 1.181342314246e+00 1.181122049927e+00 1.180179725291e+00 1.178586388273e+00 1.177053448474e+00 1.176257667003e+00 1.176147687830e+00 1.175952016582e+00 1.174943337883e+00 1.173194677421e+00 1.171536271345e+00 1.170736757825e+00 1.170711023495e+00 1.170548664495e+00 1.169423651735e+00 1.167483024512e+00 1.165755510586e+00 1.165072923443e+00 1.165166171561e+00 1.164937500690e+00 1.163622886342e+00 1.161594672545e+00 1.159979981044e+00 1.159476973231e+00 1.159606944047e+00 1.159211269512e+00 1.157705933081e+00 1.155699354563e+00 1.154313368837e+00 1.153984089632e+00 1.154032733515e+00 1.153411932492e+00 1.151799713560e+00 1.149922100058e+00 1.148761929140e+00 1.148513242852e+00 1.148405847673e+00 1.147568163653e+00 1.145931114177e+00 1.144242173426e+00 1.143258599768e+00 1.142982392356e+00 1.142689598097e+00 1.141706195411e+00 1.140101247373e+00 1.138569429337e+00 1.137678778588e+00 1.137314533606e+00 1.136850807765e+00 1.135794262586e+00 1.134262415610e+00 1.132831438017e+00 1.131944515754e+00 1.131467374711e+00 1.130873868171e+00 1.129789232309e+00 1.128331937565e+00 1.126963421148e+00 1.126028927737e+00 1.125433300590e+00 1.124751983375e+00 1.123663383775e+00 1.122258250434e+00 1.120916159401e+00 1.119926317044e+00 1.119225874005e+00 1.118475908487e+00 1.117396702868e+00 1.116033628108e+00 1.114702957159e+00 1.113665269530e+00 1.112877537134e+00 1.112062983249e+00 1.110990729228e+00 1.109683613050e+00 1.108386388724e+00 1.107314851411e+00 1.106446571851e+00 1.105563920821e+00 1.104493868097e+00 1.103260797192e+00 1.102029887152e+00 1.100943692084e+00 1.099991187403e+00 1.099038000154e+00 1.097979396326e+00 1.096832039712e+00 1.095683290803e+00 1.094591120738e+00 1.093554963635e+00 1.092537034408e+00 1.091495913437e+00 1.090424504228e+00 1.089335697390e+00 1.088235991004e+00 1.087137115920e+00 1.086065677232e+00 1.085027228744e+00 1.083989900337e+00 1.082921248743e+00 1.081813184306e+00 1.080685096308e+00 1.079574729246e+00 1.078503928163e+00 1.077446594532e+00 1.076367179312e+00 1.075258561460e+00 1.074128650257e+00 1.072991471421e+00 1.071870073989e+00 1.070770961135e+00 1.069676426560e+00 1.068569314496e+00 1.067441198432e+00 1.066291051416e+00 1.065140408552e+00 1.064014772066e+00 1.062902161155e+00 1.061780380651e+00 1.060641966983e+00 1.059494485252e+00 1.058345471799e+00 1.057202845359e+00 1.056060136835e+00 1.054906482263e+00 1.053751450432e+00 1.052603865802e+00 1.051451041556e+00 1.050282921469e+00 1.049106118904e+00 1.047928379468e+00 1.046755683138e+00 1.045586010629e+00 1.044406854098e+00 1.043213599240e+00 1.042020022739e+00 1.040831572858e+00 1.039638745761e+00 1.038438874265e+00 1.037234288102e+00 1.036026685114e+00 1.034822756537e+00 1.033621028936e+00 1.032410355778e+00 1.031191894724e+00 1.029972789015e+00 1.028752943615e+00 1.027532192359e+00 1.026311237464e+00 1.025084581927e+00 1.023850449384e+00 1.022614353099e+00 1.021378781385e+00 1.020141672146e+00 1.018902445855e+00 1.017657337982e+00 1.016406360619e+00 1.015157502575e+00 1.013912267711e+00 1.012659779338e+00 1.011400290565e+00 1.010138811172e+00 1.008877951272e+00 1.007616977075e+00 1.006351439864e+00 1.005075854055e+00 1.003796435655e+00 1.002522215423e+00 1.001245814318e+00 9.999589341047e-01 9.986651648987e-01 9.973703265978e-01 9.960760479394e-01 9.947826672754e-01 9.934809492707e-01 9.921696839522e-01 9.908591759270e-01 9.895519538212e-01 9.882405616712e-01 9.869258233211e-01 9.856066428943e-01 9.842834574139e-01 9.829609176959e-01 9.816371221587e-01 9.803069553392e-01 9.789757375795e-01 9.776434879847e-01 9.763050311393e-01 9.749634237287e-01 9.736202797589e-01 9.722731317018e-01 9.709254739391e-01 9.695757660700e-01 9.682172917367e-01 9.668571377396e-01 9.654975185610e-01 9.641340451378e-01 9.627674875579e-01 9.613983882475e-01 9.600246259095e-01 9.586494563857e-01 9.572743491156e-01 9.558925005782e-01 9.545091660908e-01 9.531256773802e-01 9.517365000525e-01 9.503454465996e-01 9.489532113592e-01 9.475554178928e-01 9.461564630973e-01 9.447562203190e-01 9.433492740600e-01 9.419421350558e-01 9.405339831721e-01 9.391201020502e-01 9.377046945726e-01 9.362888904789e-01 9.348670171327e-01 9.334443737441e-01 9.320206773846e-01 9.305915349081e-01 9.291615752317e-01 9.277299473973e-01 9.262927347965e-01 9.248552732871e-01 9.234160858471e-01 9.219723553916e-01 9.205277243587e-01 9.190822384209e-01 9.176315469183e-01 9.161800587906e-01 9.147267527682e-01 9.132693065636e-01 9.118115356064e-01 9.103515093774e-01 9.088874024542e-01 9.074229469775e-01 9.059558235406e-01 9.044854227520e-01 9.030145389954e-01 9.015416130500e-01 9.000654697323e-01 8.985889281224e-01 8.971090715635e-01 8.956257847835e-01 8.941433812150e-01 8.926588080128e-01 8.911705834891e-01 8.896821954975e-01 8.881913407970e-01 8.866976533928e-01 8.852043475703e-01 8.837072495076e-01 8.822092104637e-01 8.807103728343e-01 8.792083100735e-01 8.777053443200e-01 8.762015049832e-01 8.746959705120e-01 8.731880920001e-01 8.716796548327e-01 8.701684613669e-01 8.686569117342e-01 8.671449065416e-01 8.656291024740e-01 8.641131180858e-01 8.625962928138e-01 8.610774347563e-01 8.595584035083e-01 8.580379793800e-01 8.565138910583e-01 8.549907398108e-01 8.534665928263e-01 8.519412245537e-01 8.504171275320e-01 8.488897635274e-01 8.473607033099e-01 8.458319564747e-01 8.443013536319e-01 8.427714339899e-01 8.412425109858e-01 8.397110529462e-01 8.381797161082e-01 8.366471497613e-01 8.351139714149e-01 8.335797647916e-01 8.320469768807e-01 8.305136275848e-01 8.289806627764e-01 8.274466746792e-01 8.259107872220e-01 8.243755769140e-01 8.228403701852e-01 8.213042256393e-01 8.197698508755e-01 8.182344677970e-01 8.166984511790e-01 8.151640737692e-01 8.136272505299e-01 8.120907032323e-01 8.105554885654e-01 8.090200468535e-01 8.074862164447e-01 8.059521882258e-01 8.044171512760e-01 8.028829296745e-01 8.013492182160e-01 7.998160887296e-01 7.982856527946e-01 7.967551768413e-01 7.952247153197e-01 7.936957871862e-01 7.921662913273e-01 7.906387626342e-01 7.891136779712e-01 7.875880808954e-01 7.860644059422e-01 7.845411622501e-01 7.830197179469e-01 7.815002734704e-01 7.799814155466e-01 7.784645913110e-01 7.769491493924e-01 7.754348668150e-01 7.739226698264e-01 7.724128846051e-01 7.709048694875e-01 7.693979597661e-01 7.678929141050e-01 7.663897923154e-01 7.648901325227e-01 7.633929836681e-01 7.618968420517e-01 7.604029309997e-01 7.589113949800e-01 7.574225004626e-01 7.559381793068e-01 7.544550927190e-01 7.529750970662e-01 7.514965055628e-01 7.500209602761e-01 7.485503168692e-01 7.470824297376e-01 7.456174898967e-01 7.441545325967e-01 7.426943355527e-01 7.412385522126e-01 7.397880278254e-01 7.383402837026e-01 7.368954396332e-01 7.354537056378e-01 7.340147309840e-01 7.325816846641e-01 7.311528874162e-01 7.297282703120e-01 7.283071066672e-01 7.268890798378e-01 7.254756309798e-01 7.240670935966e-01 7.226635250252e-01 7.212642040798e-01 7.198695802935e-01 7.184793938416e-01 7.170935440265e-01 7.157137442422e-01 7.143391173179e-01 7.129680669430e-01 7.116036738608e-01 7.102435354337e-01 7.088892737025e-01 7.075404290915e-01 7.061973519364e-01 7.048598376430e-01 7.035277755671e-01 7.022028225012e-01 7.008832449538e-01 6.995691805002e-01 6.982613813324e-01 6.969597513155e-01 6.956655435396e-01 6.943781995279e-01 6.930963001884e-01 6.918208677306e-01 6.905520085669e-01 6.892905112886e-01 6.880374516954e-01 6.867910617454e-01 6.855511345862e-01 6.843188513266e-01 6.830932222137e-01 6.818760512201e-01 6.806669765410e-01 6.794658349286e-01 6.782713749897e-01 6.770848586941e-01 6.759061485317e-01 6.747365531442e-01 6.735751793762e-01 6.724229088985e-01 6.712775732595e-01 6.701416852139e-01 6.690138508318e-01 6.678953439468e-01 6.667864431870e-01 6.656855879824e-01 6.645937046102e-01 6.635107225391e-01 6.624365758747e-01 6.613735811105e-01 6.603198596253e-01 6.592749036843e-01 6.582398940193e-01 6.572134033391e-01 6.561981747024e-01 6.551933015308e-01 6.541988340617e-01 6.532135745417e-01 6.522377428370e-01 6.512734701260e-01 6.503193025830e-01 6.493769605749e-01 6.484446388340e-01 6.475222990234e-01 6.466112417764e-01 6.457108298062e-01 6.448225884027e-01 6.439449554740e-01 6.430786193144e-01 6.422228482064e-01 6.413788448451e-01 6.405464290547e-01 6.397258041307e-01 6.389161831771e-01 6.381184899647e-01 6.373323115922e-01 6.365584228411e-01 6.357970066610e-01 6.350470651183e-01 6.343086957156e-01 6.335819496364e-01 6.328693075847e-01 6.321681410165e-01 6.314791322932e-01 6.308022243270e-01 6.301384436947e-01 6.294876869010e-01 6.288497241227e-01 6.282236467272e-01 6.276104098437e-01 6.270105811495e-01 6.264245808568e-01 6.258505581802e-01 6.252897571421e-01 6.247418979393e-01 6.242080449900e-01 6.236871484539e-01 6.231797329597e-01 6.226857168373e-01 6.222041242379e-01 6.217371657850e-01 6.212835481342e-01 6.208435591924e-01 6.204169411490e-01 6.200036144994e-01 6.196037242434e-01 6.192178271983e-01 6.188453178503e-01 6.184871910313e-01 6.181414540552e-01 6.178098604148e-01 6.174923393326e-01 6.171891369766e-01 6.168997541425e-01 6.166222038159e-01 6.163601847259e-01 6.161119763971e-01 6.158764703937e-01 6.156563858988e-01 6.154478200452e-01 6.152551751392e-01 6.150757680355e-01 6.149104376005e-01 6.147589387510e-01 6.146194076168e-01 6.144957280893e-01 6.143853627882e-01 6.142879878963e-01 6.142056658772e-01 6.141351735664e-01 6.140794326337e-01 6.140368057537e-01 6.140075703888e-01 6.139927133353e-01 6.139892661532e-01 6.140014938418e-01 6.140256741431e-01 6.140632000182e-01 6.141153436620e-01 6.141779976521e-01 6.142555677247e-01 6.143455491067e-01 6.144483487750e-01 6.145648272240e-01 6.146913283202e-01 6.148336404196e-01 6.149868922142e-01 6.151525640494e-01 6.153320416689e-01 6.155210394381e-01 6.157251711510e-01 6.159394976451e-01 6.161664049496e-01 6.164062246642e-01 6.166550404127e-01 6.169185822000e-01 6.171913915217e-01 6.174763587967e-01 6.177736938140e-01 6.180797087757e-01 6.183996719098e-01 6.187282300577e-01 6.190692803072e-01 6.194201157961e-01 6.197804081818e-01 6.201532451554e-01 6.205347532686e-01 6.209262726472e-01 6.213283255093e-01 6.217381038554e-01 6.221611545106e-01 6.225906840282e-01 6.230309385534e-01 6.234797991955e-01 6.239371589944e-01 6.244051626933e-01 6.248791172935e-01 6.253641092822e-01 6.258558828710e-01 6.263554742835e-01 6.268654965411e-01 6.273797686813e-01 6.279045980363e-01 6.284352876543e-01 6.289735406782e-01 6.295200083561e-01 6.300713368834e-01 6.306314122770e-01 6.311965115224e-01 6.317680418271e-01 6.323470975500e-01 6.329307719895e-01 6.335217553455e-01 6.341170176870e-01 6.347186605391e-01 6.353255466257e-01 6.359365842494e-01 6.365540720880e-01 6.371746931554e-01 6.378011909193e-01 6.384317741049e-01 6.390649844545e-01 6.397049675006e-01 6.403462121111e-01 6.409932726874e-01 6.416435342858e-01 6.422950424775e-01 6.429529223711e-01 6.436108984084e-01 6.442732696795e-01 6.449382530491e-01 6.456046685928e-01 6.462752708310e-01 6.469457891442e-01 6.476199659915e-01 6.482957233020e-01 6.489726162284e-01 6.496525207848e-01 6.503319018882e-01 6.510140428065e-01 6.516958961833e-01 6.523798673733e-01 6.530654370623e-01 6.537492657909e-01 6.544365509302e-01 6.551217121713e-01 6.558085960162e-01 6.564964128134e-01 6.571827500864e-01 6.578712955181e-01 6.585575256388e-01 6.592446555895e-01 6.599317338337e-01 6.606168829288e-01 6.613044178570e-01 6.619883100035e-01 6.626745749081e-01 6.633586381001e-01 6.640416639009e-01 6.647256811366e-01 6.654068689818e-01 6.660882354467e-01 6.667690792086e-01 6.674486821899e-01 6.681278642354e-01 6.688045007326e-01 6.694824313862e-01 6.701580944139e-01 6.708330677937e-01 6.715076973041e-01 6.721804894972e-01 6.728542964931e-01 6.735256823740e-01 6.741965671115e-01 6.748678940457e-01 6.755370752908e-01 6.762070179879e-01 6.768762775358e-01 6.775445795848e-01 6.782137017352e-01 6.788818193483e-01 6.795505050339e-01 6.802194426280e-01 6.808877254240e-01 6.815586198306e-01 6.822280128504e-01 6.828990689820e-01 6.835715106383e-01 6.842434773447e-01 6.849194682605e-01 6.855940979495e-01 6.862727258480e-01 6.869536216815e-01 6.876346572795e-01 6.883214495487e-01 6.890070420570e-01 6.897003690011e-01 6.903935372761e-01 6.910906569796e-01 6.917942798275e-01 6.924981426816e-01 6.932111404092e-01 6.939243822291e-01 6.946457288800e-01 6.953731145674e-01 6.961031440290e-01 6.968441793485e-01 6.975863769723e-01 6.983400115275e-01 6.990991359813e-01 6.998645251247e-01 7.006423229493e-01 7.014227655515e-01 7.022167192931e-01 7.030177571587e-01 7.038280948614e-01 7.046513144878e-01 7.054797412909e-01 7.063247704905e-01 7.071770541743e-01 7.080423745141e-01 7.089212128968e-01 7.098081520903e-01 7.107142659241e-01 7.116280880283e-01 7.125575127412e-01 7.135036181435e-01 7.144582876110e-01 7.154353524680e-01 7.164208702730e-01 7.174266933219e-01 7.184480050031e-01 7.194819565327e-01 7.205406151462e-01 7.216071599144e-01 7.226999498734e-01 7.238059283734e-01 7.249292866757e-01 7.260777627811e-01 7.272366543773e-01 7.284240690065e-01 7.296238940564e-01 7.308468669226e-01 7.320935406733e-01 7.333530333369e-01 7.346433643524e-01 7.359457976172e-01 7.372759659732e-01 7.386276257950e-01 7.399958744200e-01 7.413955815612e-01 7.428083132599e-01 7.442505848358e-01 7.457133489034e-01 7.471961280651e-01 7.487100035442e-01 7.502369901509e-01 7.517957598916e-01 7.533743185828e-01 7.549736200232e-01 7.566043284590e-01 7.582472720258e-01 7.599248740997e-01 7.616177813285e-01 7.633355747589e-01 7.650826941951e-01 7.668410271110e-01 7.686351831044e-01 7.704419183790e-01 7.722753893320e-01 7.741330654721e-01 7.760037811021e-01 7.779086914198e-01 7.798225110281e-01 7.817655821768e-01 7.837266273786e-01 7.857022307150e-01 7.877087068016e-01 7.897222007128e-01 7.917635910683e-01 7.938180927446e-01 7.958874224823e-01 7.979825628322e-01 8.000811294066e-01 8.022069467734e-01 8.043405248370e-01 8.064882072657e-01 8.086554478000e-01 8.108240141972e-01 8.130169411654e-01 8.152109872249e-01 8.174187449501e-01 8.196397334446e-01 8.218580033961e-01 8.240973560540e-01 8.263305196524e-01 8.285765476214e-01 8.308263370687e-01 8.330736741938e-01 8.353346769637e-01 8.375840254383e-01 8.398440605632e-01 8.420990126200e-01 8.443489089542e-01 8.466056991060e-01 8.488452819076e-01 8.510912321041e-01 8.533245298091e-01 8.555490486746e-01 8.577727578445e-01 8.599742559676e-01 8.621779733043e-01 8.643597933330e-01 8.665309288994e-01 8.686920758143e-01 8.708257740689e-01 8.729563420174e-01 8.750562289039e-01 8.771428609353e-01 8.792096502602e-01 8.812455685298e-01 8.832708626394e-01 8.852578966361e-01 8.872288738303e-01 8.891697499100e-01 8.910763600692e-01 8.929650767154e-01 8.948081079268e-01 8.966310067935e-01 8.984136190976e-01 9.001597389952e-01 9.018789747611e-01 9.035465987304e-01 9.051898473752e-01 9.067846401747e-01 9.083388167558e-01 9.098576671649e-01 9.113203933172e-01 9.127534305500e-01 9.141290815086e-01 9.154617032131e-01 9.167507482892e-01 9.179795646315e-01 9.191724696332e-01 9.203008589489e-01 9.213842046209e-01 9.224154328199e-01 9.233828748682e-01 9.243096930680e-01 9.251652270414e-01 9.259734860987e-01 9.267213625864e-01 9.274035496966e-01 9.280383820024e-01 9.285977537097e-01 9.291074352898e-01 9.295493686483e-01 9.299249498060e-01 9.302476608509e-01 9.304895481006e-01 9.306815372558e-01 9.307984351329e-01 9.308489109654e-01 9.308402613618e-01 9.307497694440e-01 9.306060592433e-01 9.303817845226e-01 9.300916718122e-01 9.297368591483e-01 9.292989381045e-01 9.288062706245e-01 9.282282875999e-01 9.275863251751e-01 9.268738194925e-01 9.260788374578e-01 9.252267909933e-01 9.242866227465e-01 9.232832623605e-01 9.222049609931e-01 9.210455126236e-01 9.198275715629e-01 9.185191838959e-01 9.171498509806e-01 9.157025821445e-01 9.141770058226e-01 9.125894536357e-01 9.109129838697e-01 9.091768568332e-01 9.073597210954e-01 9.054670828534e-01 9.035131173776e-01 9.014703012099e-01 8.993702668089e-01 8.971890819595e-01 8.949364052132e-01 8.926226890847e-01 8.902229949247e-01 8.877695111216e-01 8.852348895819e-01 8.826358338107e-01 8.799748143374e-01 8.772336485126e-01 8.744429989820e-01 8.715727397428e-01 8.686467946878e-01 8.656599207450e-01 8.626011394952e-01 8.594981861414e-01 8.563221140932e-01 8.530984825825e-01 8.498184284063e-01 8.464768565551e-01 8.430985428689e-01 8.396541036424e-01 8.361749773769e-01 8.326463208838e-01 8.290693100396e-01 8.254651151422e-01 8.218086019346e-01 8.181298344471e-01 8.144138287846e-01 8.106668634167e-01 8.069057454927e-01 8.031085170568e-01 7.993071756814e-01 7.954828998221e-01 7.916504170350e-01 7.878196260055e-01 7.839743604723e-01 7.801499159099e-01 7.763218607514e-01 7.725119694095e-01 7.687269935455e-01 7.649556368258e-01 7.612299715212e-01 7.575270639325e-01 7.538759744782e-01 7.502756903277e-01 7.467220648102e-01 7.432462301977e-01 7.398270087059e-01 7.364961078800e-01 7.332477358613e-01 7.300858791385e-01 7.270383702691e-01 7.240838131627e-01 7.212591776425e-01 7.185520622776e-01 7.159751702302e-01 7.135501663100e-01 7.112595175332e-01 7.091397158054e-01 7.071775347454e-01 7.053891923419e-01 7.037898520919e-01 7.023658421962e-01 7.011530553888e-01 7.001330903535e-01 6.993267894415e-01 6.987412564677e-01 6.983673774932e-01 6.982373992060e-01 6.983285689275e-01 6.986641243775e-01 6.992450704526e-01 7.000634719614e-01 7.011440131822e-01 7.024640211755e-01 7.040454065915e-01 7.058794966349e-01 7.079615713968e-01 7.103110316458e-01 7.128981276168e-01 7.157478980327e-01 7.188423718602e-01 7.221787589439e-01 7.257672550214e-01 7.295786820928e-01 7.336347011617e-01 7.379096388666e-01 7.424033289311e-01 7.471184859328e-01 7.520251884988e-01 7.571422746486e-01 7.624394229229e-01 7.679186416290e-01 7.735752577228e-01 7.793817657522e-01 7.853545264784e-01 7.914588136981e-01 7.976990609293e-01 8.040657292572e-01 8.105334867064e-01 8.171158701765e-01 8.237780513542e-01 8.305266896041e-01 8.373473009550e-01 8.442202249831e-01 8.511558066355e-01 8.581205851386e-01 8.651225022855e-01 8.721471620657e-01 8.791766909344e-01 8.862212422926e-01 8.932495551727e-01 9.002704887133e-01 9.072710529308e-01 9.142359031200e-01 9.211760118029e-01 9.280625720310e-01 9.349087445633e-01 9.416989037838e-01 9.484258360121e-01 9.550971289894e-01 9.616899665437e-01 9.682188709124e-01 9.746695325344e-01 9.810393330492e-01 9.873377090376e-01 9.935454813171e-01 9.996786138150e-01 1.005727657722e+00 1.011690665158e+00 1.017580417266e+00 1.023382571027e+00 1.029112856178e+00 1.034765820907e+00 1.040344122702e+00 1.045860841860e+00 1.051305085477e+00 1.056696258393e+00 1.062031164794e+00 1.067314361511e+00 1.072562215361e+00 1.077765259746e+00 1.082945920777e+00 1.088101942204e+00 1.093241056837e+00 1.098378799256e+00 1.103510741122e+00 1.108657700955e+00 1.113820176178e+00 1.119006538153e+00 1.124231556317e+00 1.129495139689e+00 1.134813197228e+00 1.140189276683e+00 1.145631258559e+00 1.151153052328e+00 1.156752728738e+00 1.162446423688e+00 1.168235890775e+00 1.174126963871e+00 1.180132344441e+00 1.186247678410e+00 1.192487383172e+00 1.198850898490e+00 1.205339694288e+00 1.211965104614e+00 1.218720316355e+00 1.225614100121e+00 1.232645120406e+00 1.239811510909e+00 1.247119639018e+00 1.254559205931e+00 1.262137730839e+00 1.269847162696e+00 1.277682872931e+00 1.285648798609e+00 1.293731752659e+00 1.301932567644e+00 1.310242950499e+00 1.318655435415e+00 1.327168721346e+00 1.335765854613e+00 1.344448128093e+00 1.353202001565e+00 1.362018657447e+00 1.370893814458e+00 1.379807701196e+00 1.388761211479e+00 1.397738036865e+00 1.406726400623e+00 1.415721402676e+00 1.424704691395e+00 1.433671213066e+00 1.442605562697e+00 1.451497434367e+00 1.460336991491e+00 1.469108319004e+00 1.477804354098e+00 1.486411010727e+00 1.494915601727e+00 1.503310337003e+00 1.511578112927e+00 1.519713252159e+00 1.527699784745e+00 1.535527584240e+00 1.543188870473e+00 1.550666664568e+00 1.557956481581e+00 1.565043910098e+00 1.571921497174e+00 1.578577983439e+00 1.585002309514e+00 1.591190362536e+00 1.597127461624e+00 1.602810293509e+00 1.608229957497e+00 1.613376565540e+00 1.618249204452e+00 1.622836532961e+00 1.627136875746e+00 1.631146259788e+00 1.634858673491e+00 1.638275100189e+00 1.641390831699e+00 1.644206723351e+00 1.646723404458e+00 1.648940524660e+00 1.650864497089e+00 1.652494025395e+00 1.653839658334e+00 1.654903639464e+00 1.655695863152e+00 1.656224801921e+00 1.656498235311e+00 1.656531920015e+00 1.656332913537e+00 1.655919611636e+00 1.655305703833e+00 1.654504555784e+00 1.653537589491e+00 1.652419938108e+00 1.651172150355e+00 1.649814576955e+00 1.648364659788e+00 1.646846001788e+00 1.645279052754e+00 1.643685258040e+00 1.642086484003e+00 1.640502419124e+00 1.638958043001e+00 1.637469783907e+00 1.636059872744e+00 1.634748304850e+00 1.633550307530e+00 1.632486887068e+00 1.631570562463e+00 1.630815861227e+00 1.630237928265e+00 1.629844888940e+00 1.629647318990e+00 1.629651205054e+00 1.629861861533e+00 1.630284300101e+00 1.630915890828e+00 1.631758658584e+00 1.632808393786e+00 1.634057661739e+00 1.635503420020e+00 1.637130793152e+00 1.638932844621e+00 1.640893005229e+00 1.642997413457e+00 1.645230455401e+00 1.647568717672e+00 1.649997655458e+00 1.652491929404e+00 1.655028318474e+00 1.657586350878e+00 1.660134786654e+00 1.662651828015e+00 1.665108481933e+00 1.667476105592e+00 1.669730423219e+00 1.671837095051e+00 1.673774097316e+00 1.675509646243e+00 1.677018119895e+00 1.678274838555e+00 1.679251128299e+00 1.679931318994e+00 1.680288512507e+00 1.680307281719e+00 1.679976393659e+00 1.679277757012e+00 1.678211394391e+00 1.676771093386e+00 1.674960103460e+00 1.672788042452e+00 1.670263195549e+00 1.667412676320e+00 1.664254547178e+00 1.660822307685e+00 1.657154356534e+00 1.653288825521e+00 1.649279897092e+00 1.645171493086e+00 1.641024460893e+00 1.636896693878e+00 1.632843220592e+00 1.628933071873e+00 1.625214854219e+00 1.621751412322e+00 1.618592357833e+00 1.615777950839e+00 1.613356101476e+00 1.611342528150e+00 1.609761498928e+00 1.608617179072e+00 1.607896188824e+00 1.607585886119e+00 1.607641052313e+00 1.608021124563e+00 1.608660974778e+00 1.609484837646e+00 1.610416686292e+00 1.611355318701e+00 1.612209309010e+00 1.612872374442e+00 1.613238147681e+00 1.613210064714e+00 1.612678307485e+00 1.611557428272e+00 1.609759322234e+00 1.607209171318e+00 1.603852422445e+00 1.599637837518e+00 1.594545870361e+00 1.588566956503e+00 1.581711773321e+00 1.574021985951e+00 1.565546080473e+00 1.556367491511e+00 1.546585455248e+00 1.536315586342e+00 1.525701824804e+00 1.514891628254e+00 1.504058219666e+00 1.493378152484e+00 1.483030455634e+00 1.473204398986e+00 1.464076217243e+00 1.455814164688e+00 1.448575567315e+00 1.442485440444e+00 1.437652847501e+00 1.434145603350e+00 1.431995812806e+00 1.431205302857e+00 1.431719661880e+00 1.433457700073e+00 1.436293948985e+00 1.440058086842e+00 1.444567227477e+00 1.449589381825e+00 1.454887732319e+00 1.460211160990e+00 1.465286008425e+00 1.469865356327e+00 1.473683487698e+00 1.476506129893e+00 1.478118971898e+00 1.478315227392e+00 1.476952922697e+00 1.473893208070e+00 1.469052389114e+00 1.462400862417e+00 1.453917560797e+00 1.443671215384e+00 1.431739476525e+00 1.418252410203e+00 1.403396387371e+00 1.387352391797e+00 1.370372824210e+00 1.352694351862e+00 1.334572616534e+00 1.316278090481e+00 1.298029704010e+00 1.280068668788e+00 1.262563927698e+00 1.245652342676e+00 1.229441086714e+00 1.213942277148e+00 1.199165860083e+00 1.185041862216e+00 1.171472137599e+00 1.158359427247e+00 1.145554986393e+00 1.132968226643e+00 1.120500192364e+00 1.108106871560e+00 1.095812336079e+00 1.083674118971e+00 1.071854640098e+00 1.060555044946e+00 1.050046605559e+00 1.040647393941e+00 1.032676040719e+00 1.026470958325e+00 1.022301050685e+00 1.020386074344e+00 1.020841732284e+00 1.023651896749e+00 1.028702129206e+00 1.035720178196e+00 1.044355961853e+00 1.054162484013e+00 1.064638422607e+00 1.075283321408e+00 1.085592652630e+00 1.095124894512e+00 1.103495836952e+00 1.110403867916e+00 1.115644074901e+00 1.119082924689e+00 1.120680894376e+00 1.120441169343e+00 1.118414230550e+00 1.114664417236e+00 1.109233950617e+00 1.102152073964e+00 1.093381814112e+00 1.082851042327e+00 1.070438453969e+00 1.055990750226e+00 1.039372051655e+00 1.020464134262e+00 9.992463770090e-01 9.758107536561e-01 9.504069567484e-01 9.234881497202e-01 8.956928038495e-01 8.678858542890e-01 8.410952403495e-01 8.164695457460e-01 7.951963212790e-01 7.783597450189e-01 7.669513098542e-01 7.563110662978e-01 7.500428550698e-01 7.512334850658e-01 7.600180251664e-01 7.733143044872e-01 7.869801093069e-01 7.985418690470e-01 8.085865396390e-01 8.200057592344e-01 8.355934372291e-01 8.556724528807e-01 8.775569580738e-01 8.972216235358e-01 9.118274975798e-01 9.214205000406e-01 9.287750100987e-01 9.374929702291e-01 9.495214245035e-01 9.638129433279e-01 9.771264829960e-01 9.863647850654e-01 9.907880591644e-01 9.926499959656e-01 9.958809877664e-01 1.003526367678e+00 1.015623068827e+00 1.029080595766e+00 1.039705626982e+00 1.044860161268e+00 1.045123378910e+00 1.044364635253e+00 1.047165967775e+00 9.985200707386e-01 9.470815831182e-01 8.783086161108e-01 8.571635513313e-01 9.065662419684e-01 9.814427932951e-01 1.021465616258e+00 9.981224171407e-01 9.260524586086e-01 8.556713494178e-01 8.394265004767e-01 8.776227595329e-01 9.189589898523e-01 9.176384594686e-01 8.690476690463e-01 8.140151735011e-01 8.119583044965e-01 8.771035316624e-01 9.583679588283e-01 9.965842526412e-01 9.674613885709e-01 8.912211265479e-01 8.240447549868e-01 8.181902634936e-01 8.645166907272e-01 9.055752532800e-01 8.996288969945e-01 8.525162645243e-01 8.155672016489e-01 8.438747245900e-01 9.292910579724e-01 1.008051054984e+00 1.024517651384e+00 9.641629592814e-01 8.611645488779e-01 7.909003350310e-01 8.155278684989e-01 9.077373075261e-01 9.898139449665e-01 1.011650179115e+00 9.704491723566e-01 9.041691246682e-01 8.692159793593e-01 8.945362531503e-01 9.537315231956e-01 9.995834309536e-01 1.005564792281e+00 9.762639095952e-01 9.388825994675e-01 9.236632484039e-01 9.411759709550e-01 9.768483661999e-01 1.007675593481e+00 1.019206111968e+00 1.010508060937e+00 9.913461847681e-01 9.763703208010e-01 9.778284707413e-01 9.987483361067e-01 1.030724924788e+00 1.058690035263e+00 1.069072048179e+00 1.056454365791e+00 1.026408949704e+00 9.935380570188e-01 9.746450996648e-01 9.793448402049e-01 1.004691980046e+00 1.038125598865e+00 1.064349781163e+00 1.070529369536e+00 1.049609988126e+00 1.003963211240e+00 9.489913296395e-01 9.114762275318e-01 9.147196393947e-01 9.563670507112e-01 1.006902332478e+00 1.032461422060e+00 1.015881709567e+00 9.653452352992e-01 9.115018794779e-01 8.894446245673e-01 9.091762911809e-01 9.468059840002e-01 9.701898173746e-01 9.643740625178e-01 9.373910651532e-01 9.105229594102e-01 9.002491108319e-01 9.054265256091e-01 9.127685923641e-01 9.123368774192e-01 9.048199887462e-01 8.961860553034e-01 8.880962782326e-01 8.758119304521e-01 8.565373336683e-01 8.383413779218e-01 8.375828117348e-01 8.624050811343e-01 8.996499157146e-01 9.236316226085e-01 9.164614886276e-01 8.820384888464e-01 8.472676050694e-01 8.456858050882e-01 8.871766977595e-01 9.474301128959e-01 9.918486457726e-01 9.998019981211e-01 9.720928180341e-01 9.275501008045e-01 8.930052073194e-01 8.881289797994e-01 9.125689453272e-01 9.472882015427e-01 9.671890552114e-01 9.529518217301e-01 8.993966962785e-01 8.228012900942e-01 7.636193948312e-01 7.655401836190e-01 8.271741848738e-01 8.960720756574e-01 9.164902082014e-01 8.630588260986e-01 7.554893151717e-01 6.686035161947e-01 6.950811228947e-01 8.217558759494e-01 9.466206398550e-01 9.926219739353e-01 9.355414745794e-01 8.174494873941e-01 7.809762853840e-01
 1.236441003570e+00 1.234816914402e+00 1.233274543656e+00 1.232589114579e+00 1.232603622882e+00 1.232406708718e+00 1.231353967034e+00 1.229715730411e+00 1.228324591157e+00 1.227744021027e+00 1.227750459824e+00 1.227523723488e+00 1.226419769572e+00 1.224679183662e+00 1.223252065312e+00 1.222776887457e+00 1.222848073912e+00 1.222480860999e+00 1.221198555416e+00 1.219488478610e+00 1.218241962980e+00 1.217861971447e+00 1.217884914951e+00 1.217432092561e+00 1.216083980874e+00 1.214341864516e+00 1.213131120433e+00 1.212823960641e+00 1.212844367066e+00 1.212291373344e+00 1.210859805202e+00 1.209127234804e+00 1.207979806749e+00 1.207731105893e+00 1.207766189938e+00 1.207143029784e+00 1.205590749207e+00 1.203837114111e+00 1.202829834671e+00 1.202710348606e+00 1.202688453547e+00 1.201911006525e+00 1.200338657253e+00 1.198748802210e+00 1.197919136691e+00 1.197830120722e+00 1.197694840882e+00 1.196790225854e+00 1.195208933027e+00 1.193729755417e+00 1.192993980997e+00 1.192880336273e+00 1.192656995183e+00 1.191703282292e+00 1.190094993039e+00 1.188555304748e+00 1.187763097406e+00 1.187657309792e+00 1.187454706299e+00 1.186429457870e+00 1.184665229066e+00 1.183002549721e+00 1.182211189394e+00 1.182191767528e+00 1.182022360511e+00 1.180876399390e+00 1.178917643873e+00 1.177189367739e+00 1.176518881837e+00 1.176619759979e+00 1.176382377594e+00 1.175046049987e+00 1.173000972147e+00 1.171385098114e+00 1.170895801640e+00 1.171033943952e+00 1.170627965161e+00 1.169100873655e+00 1.167078512859e+00 1.165693480595e+00 1.165376063292e+00 1.165430587181e+00 1.164799541702e+00 1.163166725604e+00 1.161274808554e+00 1.160117637497e+00 1.159878984513e+00 1.159774063906e+00 1.158924322352e+00 1.157270223741e+00 1.155569801536e+00 1.154588204829e+00 1.154319599085e+00 1.154026405291e+00 1.153030538507e+00 1.151410131134e+00 1.149869905620e+00 1.148980855163e+00 1.148621323192e+00 1.148155177351e+00 1.147086224078e+00 1.145538653547e+00 1.144100819815e+00 1.143215263251e+00 1.142741604293e+00 1.142143459390e+00 1.141045180898e+00 1.139573705354e+00 1.138197618563e+00 1.137264417556e+00 1.136671072408e+00 1.135983081337e+00 1.134880692822e+00 1.133460286619e+00 1.132111110964e+00 1.131122462231e+00 1.130421920490e+00 1.129664274288e+00 1.128568970533e+00 1.127190723870e+00 1.125854177165e+00 1.124816549180e+00 1.124025916644e+00 1.123201597755e+00 1.122112835324e+00 1.120792332473e+00 1.119488668672e+00 1.118415102099e+00 1.117540742661e+00 1.116645440201e+00 1.115560940840e+00 1.114316291047e+00 1.113078762675e+00 1.111986624049e+00 1.111024311524e+00 1.110058021398e+00 1.108986898712e+00 1.107831057996e+00 1.106674276986e+00 1.105571702535e+00 1.104522662130e+00 1.103493167037e+00 1.102443032874e+00 1.101363584615e+00 1.100264417505e+00 1.099151304561e+00 1.098038799438e+00 1.096956944834e+00 1.095910833189e+00 1.094864544621e+00 1.093784230450e+00 1.092662149553e+00 1.091520795768e+00 1.090399812865e+00 1.089320195644e+00 1.088252113288e+00 1.087160510345e+00 1.086038383594e+00 1.084894530551e+00 1.083744612199e+00 1.082611958364e+00 1.081501492828e+00 1.080393948815e+00 1.079273606008e+00 1.078131304876e+00 1.076966860974e+00 1.075803262689e+00 1.074664107531e+00 1.073537566422e+00 1.072401475413e+00 1.071249295677e+00 1.070087378969e+00 1.068924068768e+00 1.067766700934e+00 1.066608796937e+00 1.065440474275e+00 1.064272192681e+00 1.063110425271e+00 1.061941344437e+00 1.060757817353e+00 1.059565549989e+00 1.058373460067e+00 1.057186215683e+00 1.056000691843e+00 1.054805006337e+00 1.053596008514e+00 1.052387259811e+00 1.051182611797e+00 1.049973408383e+00 1.048756196968e+00 1.047535384058e+00 1.046311402215e+00 1.045090676055e+00 1.043871052628e+00 1.042642885702e+00 1.041406056974e+00 1.040169788884e+00 1.038932264582e+00 1.037693061927e+00 1.036453614986e+00 1.035208193381e+00 1.033954904668e+00 1.032700171690e+00 1.031445662002e+00 1.030188964982e+00 1.028929848014e+00 1.027665389860e+00 1.026394295319e+00 1.025125950829e+00 1.023860157801e+00 1.022586938524e+00 1.021306592534e+00 1.020024855739e+00 1.018742900335e+00 1.017461389018e+00 1.016173519776e+00 1.014876007050e+00 1.013575368635e+00 1.012279263011e+00 1.010980975999e+00 1.009670810369e+00 1.008354471434e+00 1.007036747937e+00 1.005719487463e+00 1.004402475245e+00 1.003076984190e+00 1.001741863273e+00 1.000407517060e+00 9.990760532137e-01 9.977398993912e-01 9.964002632039e-01 9.950556792124e-01 9.937073293968e-01 9.923596637353e-01 9.910098655503e-01 9.896538759135e-01 9.882962472259e-01 9.869377415954e-01 9.855724624082e-01 9.842035576847e-01 9.828334081397e-01 9.814584114221e-01 9.800830871659e-01 9.787048251687e-01 9.773180765049e-01 9.759293006889e-01 9.745409796838e-01 9.731479215649e-01 9.717519793270e-01 9.703531468053e-01 9.689489047851e-01 9.675439259299e-01 9.661378689025e-01 9.647253892056e-01 9.633106917524e-01 9.618956281737e-01 9.604748233748e-01 9.590518138334e-01 9.576272652433e-01 9.561967224591e-01 9.547644386043e-01 9.533312144519e-01 9.518904434517e-01 9.504499500388e-01 9.490073611199e-01 9.475583079478e-01 9.461091992479e-01 9.446574931113e-01 9.431999759175e-01 9.417420704853e-01 9.402815626557e-01 9.388164972135e-01 9.373498501242e-01 9.358809555387e-01 9.344064852254e-01 9.329310139110e-01 9.314538830399e-01 9.299715614643e-01 9.284884416233e-01 9.270031259790e-01 9.255132419662e-01 9.240218438481e-01 9.225284116298e-01 9.210299516973e-01 9.195318677208e-01 9.180303523626e-01 9.165243869589e-01 9.150180669237e-01 9.135083728606e-01 9.119955328648e-01 9.104814536744e-01 9.089645591928e-01 9.074446543386e-01 9.059235302006e-01 9.043993837391e-01 9.028712420699e-01 9.013433654801e-01 8.998124221530e-01 8.982784010441e-01 8.967433277696e-01 8.952052982272e-01 8.936647097685e-01 8.921230365297e-01 8.905779041643e-01 8.890308887082e-01 8.874831493391e-01 8.859316028652e-01 8.843786192567e-01 8.828252212632e-01 8.812683718206e-01 8.797093299376e-01 8.781496695337e-01 8.765864865158e-01 8.750226517064e-01 8.734574445692e-01 8.718885388368e-01 8.703190928666e-01 8.687480998511e-01 8.671752307298e-01 8.656006579161e-01 8.640241458127e-01 8.624452366034e-01 8.608651305545e-01 8.592847261012e-01 8.577018306764e-01 8.561201390598e-01 8.545349655734e-01 8.529469728206e-01 8.513592486051e-01 8.497695140805e-01 8.481795135448e-01 8.465903247790e-01 8.449981638235e-01 8.434052719460e-01 8.418113418095e-01 8.402151705294e-01 8.386191947802e-01 8.370228390969e-01 8.354255955284e-01 8.338288121143e-01 8.322299795008e-01 8.306285369561e-01 8.290283629111e-01 8.274264685786e-01 8.258243154674e-01 8.242224432947e-01 8.226192525319e-01 8.210158066298e-01 8.194123992947e-01 8.178062715470e-01 8.162005497705e-01 8.145953094267e-01 8.129895379385e-01 8.113840718126e-01 8.097786938276e-01 8.081715543152e-01 8.065649077393e-01 8.049579998419e-01 8.033515209811e-01 8.017471168404e-01 8.001417948695e-01 7.985364674772e-01 7.969317379504e-01 7.953257393960e-01 7.937221516758e-01 7.921197812728e-01 7.905164474438e-01 7.889143756749e-01 7.873126733399e-01 7.857119121092e-01 7.841126045480e-01 7.825140897817e-01 7.809161004677e-01 7.793189325826e-01 7.777231653151e-01 7.761285558184e-01 7.745362817838e-01 7.729446636967e-01 7.713533626734e-01 7.697639284761e-01 7.681760926818e-01 7.665912052078e-01 7.650077693560e-01 7.634249222744e-01 7.618440574675e-01 7.602645229191e-01 7.586882377911e-01 7.571148920550e-01 7.555426490294e-01 7.539729769061e-01 7.524041072504e-01 7.508383125172e-01 7.492763007973e-01 7.477170834018e-01 7.461596500165e-01 7.446039640776e-01 7.430507210248e-01 7.415011138082e-01 7.399561866229e-01 7.384140560555e-01 7.368738091214e-01 7.353360942378e-01 7.338016856801e-01 7.322718506894e-01 7.307459457157e-01 7.292238498605e-01 7.277041191996e-01 7.261875351928e-01 7.246754567923e-01 7.231671904665e-01 7.216635364945e-01 7.201646257575e-01 7.186688533882e-01 7.171770844942e-01 7.156898164783e-01 7.142081886892e-01 7.127302855924e-01 7.112574400614e-01 7.097891267877e-01 7.083250446025e-01 7.068670910360e-01 7.054140781487e-01 7.039652341147e-01 7.025228477837e-01 7.010850846676e-01 6.996548495735e-01 6.982284706741e-01 6.968075376973e-01 6.953925375534e-01 6.939831702106e-01 6.925821142782e-01 6.911867037088e-01 6.897961093967e-01 6.884121396995e-01 6.870342678347e-01 6.856640649456e-01 6.843013582159e-01 6.829454681566e-01 6.815957654165e-01 6.802531555517e-01 6.789174034545e-01 6.775896579578e-01 6.762698594013e-01 6.749574135015e-01 6.736523691775e-01 6.723542805522e-01 6.710642474137e-01 6.697830313552e-01 6.685107360226e-01 6.672460353976e-01 6.659893681281e-01 6.647408889556e-01 6.635017705789e-01 6.622710997486e-01 6.610501539882e-01 6.598374810609e-01 6.586336672834e-01 6.574384451401e-01 6.562527560772e-01 6.550773888014e-01 6.539120131390e-01 6.527553092896e-01 6.516086384807e-01 6.504707262703e-01 6.493442783244e-01 6.482286399902e-01 6.471229729717e-01 6.460271065067e-01 6.449405082601e-01 6.438661139953e-01 6.428024355073e-01 6.417499860665e-01 6.407084396351e-01 6.396767549888e-01 6.386572148391e-01 6.376490069486e-01 6.366525729322e-01 6.356678856765e-01 6.346935125855e-01 6.337320363367e-01 6.327816929581e-01 6.318440923675e-01 6.309186255670e-01 6.300042933079e-01 6.291032752353e-01 6.282136629670e-01 6.273375418481e-01 6.264739413794e-01 6.256228570059e-01 6.247840276164e-01 6.239581302583e-01 6.231461242503e-01 6.223472137989e-01 6.215609854180e-01 6.207879569610e-01 6.200285101760e-01 6.192826802373e-01 6.185517007581e-01 6.178328096526e-01 6.171279650302e-01 6.164376759487e-01 6.157613425540e-01 6.150998177550e-01 6.144509421432e-01 6.138172720295e-01 6.131979153928e-01 6.125932920625e-01 6.120037332856e-01 6.114275243903e-01 6.108663766122e-01 6.103208584781e-01 6.097899737325e-01 6.092735410863e-01 6.087724342231e-01 6.082858252064e-01 6.078146831523e-01 6.073584056857e-01 6.069173075542e-01 6.064918534062e-01 6.060806521374e-01 6.056857923091e-01 6.053058420557e-01 6.049424304880e-01 6.045936801813e-01 6.042592456397e-01 6.039422999058e-01 6.036398807418e-01 6.033536624847e-01 6.030830749037e-01 6.028268216931e-01 6.025884299988e-01 6.023645831022e-01 6.021570601580e-01 6.019655316733e-01 6.017885440442e-01 6.016283293473e-01 6.014833796761e-01 6.013550564103e-01 6.012429155930e-01 6.011444506325e-01 6.010638759924e-01 6.009976616672e-01 6.009481576908e-01 6.009142521710e-01 6.008946566236e-01 6.008926367395e-01 6.009048997148e-01 6.009330678630e-01 6.009781317975e-01 6.010360014514e-01 6.011119383379e-01 6.012013704226e-01 6.013071547969e-01 6.014288527501e-01 6.015627707333e-01 6.017156076055e-01 6.018803751249e-01 6.020627480215e-01 6.022592306817e-01 6.024684012628e-01 6.026961918312e-01 6.029353949342e-01 6.031910066776e-01 6.034609957458e-01 6.037433987815e-01 6.040433850025e-01 6.043545727204e-01 6.046814080575e-01 6.050226630536e-01 6.053757563938e-01 6.057450892964e-01 6.061258223818e-01 6.065216952417e-01 6.069302795783e-01 6.073510752940e-01 6.077875368324e-01 6.082339916380e-01 6.086953935502e-01 6.091675541713e-01 6.096525966683e-01 6.101520068699e-01 6.106609944181e-01 6.111843429464e-01 6.117181769030e-01 6.122633341034e-01 6.128220894040e-01 6.133896941736e-01 6.139706923893e-01 6.145612038277e-01 6.151629978549e-01 6.157767568821e-01 6.163984961114e-01 6.170332870025e-01 6.176759062764e-01 6.183299397189e-01 6.189938153385e-01 6.196660581811e-01 6.203497492638e-01 6.210397622012e-01 6.217407704476e-01 6.224508004819e-01 6.231676275971e-01 6.238957700309e-01 6.246291591069e-01 6.253723970755e-01 6.261235545141e-01 6.268809063317e-01 6.276473662364e-01 6.284193419054e-01 6.291998858209e-01 6.299867375460e-01 6.307793940252e-01 6.315798852887e-01 6.323853438459e-01 6.331981353953e-01 6.340160916032e-01 6.348395756515e-01 6.356689012724e-01 6.365023763667e-01 6.373426133398e-01 6.381863985164e-01 6.390346588552e-01 6.398888916864e-01 6.407451603357e-01 6.416078797767e-01 6.424730968745e-01 6.433423566383e-01 6.442162635941e-01 6.450913405250e-01 6.459712400780e-01 6.468528712268e-01 6.477377817699e-01 6.486267982105e-01 6.495159098001e-01 6.504095570730e-01 6.513030636801e-01 6.522005093623e-01 6.530996274060e-01 6.539991203145e-01 6.549022898144e-01 6.558043717515e-01 6.567096667957e-01 6.576150723562e-01 6.585213750482e-01 6.594294522960e-01 6.603371891283e-01 6.612467795404e-01 6.621560083130e-01 6.630657070120e-01 6.639767609698e-01 6.648863198250e-01 6.657975620784e-01 6.667078957183e-01 6.676193769078e-01 6.685300090401e-01 6.694393944181e-01 6.703509946338e-01 6.712600323709e-01 6.721701190196e-01 6.730794814244e-01 6.739886727869e-01 6.748977729705e-01 6.758061546896e-01 6.767144042961e-01 6.776218557310e-01 6.785291398102e-01 6.794357009899e-01 6.803429097801e-01 6.812488239755e-01 6.821552169916e-01 6.830610196570e-01 6.839671674418e-01 6.848728980850e-01 6.857782572429e-01 6.866856339408e-01 6.875914691925e-01 6.884981790311e-01 6.894059541576e-01 6.903128906104e-01 6.912226177959e-01 6.921307734361e-01 6.930424438416e-01 6.939548035923e-01 6.948675543400e-01 6.957843342090e-01 6.966991910179e-01 6.976201417800e-01 6.985407573112e-01 6.994642440412e-01 7.003925054487e-01 7.013199959094e-01 7.022552071346e-01 7.031893055249e-01 7.041304548186e-01 7.050755620978e-01 7.060228392398e-01 7.069785411513e-01 7.079345871980e-01 7.089002130589e-01 7.098693488536e-01 7.108434431227e-01 7.118276330275e-01 7.128136011458e-01 7.138108491077e-01 7.148130225254e-01 7.158230795689e-01 7.168431056263e-01 7.178673719568e-01 7.189056625507e-01 7.199496961341e-01 7.210039787560e-01 7.220705101796e-01 7.231429595730e-01 7.242315469387e-01 7.253267613286e-01 7.264353260102e-01 7.275573621355e-01 7.286876588361e-01 7.298363849629e-01 7.309919593634e-01 7.321663358663e-01 7.333531622693e-01 7.345508508827e-01 7.357707947695e-01 7.369968070767e-01 7.382463753413e-01 7.395069633814e-01 7.407837193917e-01 7.420823728593e-01 7.433894742424e-01 7.447235550081e-01 7.460679846309e-01 7.474334856690e-01 7.488200555574e-01 7.502184311399e-01 7.516449931086e-01 7.530820966016e-01 7.545450611239e-01 7.560275502755e-01 7.575253303290e-01 7.590523832822e-01 7.605910218701e-01 7.621578892306e-01 7.637437912374e-01 7.653480495737e-01 7.669819269053e-01 7.686280864258e-01 7.703049581509e-01 7.719994027373e-01 7.737152827611e-01 7.754600291156e-01 7.772173994290e-01 7.790077961003e-01 7.808132282649e-01 7.826435258426e-01 7.845016507482e-01 7.863715106483e-01 7.882765625670e-01 7.901933304286e-01 7.921387346949e-01 7.941068090121e-01 7.960891293077e-01 7.981047859713e-01 8.001305562261e-01 8.021860969194e-01 8.042603499240e-01 8.063505019785e-01 8.084707795034e-01 8.106005286704e-01 8.127589149370e-01 8.149311623229e-01 8.171211644099e-01 8.193363310661e-01 8.215580074490e-01 8.238083425929e-01 8.260674284689e-01 8.283438200426e-01 8.306410393008e-01 8.329418695933e-01 8.352695945172e-01 8.375996584748e-01 8.399478123847e-01 8.423100665634e-01 8.446736498582e-01 8.470597551306e-01 8.494428759967e-01 8.518429610384e-01 8.542483121576e-01 8.566548464946e-01 8.590783890460e-01 8.614933898893e-01 8.639230008983e-01 8.663499291082e-01 8.687768198522e-01 8.712121358944e-01 8.736346440221e-01 8.760682210315e-01 8.784907621812e-01 8.809111074178e-01 8.833321953094e-01 8.857365002491e-01 8.881463751634e-01 8.905371927390e-01 8.929231584465e-01 8.953016240160e-01 8.976581570455e-01 9.000147461685e-01 9.023443079578e-01 9.046666926668e-01 9.069708745691e-01 9.092498182609e-01 9.115217607515e-01 9.137594348249e-01 9.159860263992e-01 9.181851302696e-01 9.203563753148e-01 9.225120440124e-01 9.246266067776e-01 9.267254826408e-01 9.287870638466e-01 9.308176369892e-01 9.328235635853e-01 9.347835363913e-01 9.367216585592e-01 9.386149034405e-01 9.404724575351e-01 9.422975580508e-01 9.440703781289e-01 9.458170925690e-01 9.475095984728e-01 9.491631856566e-01 9.507754399234e-01 9.523315322933e-01 9.538546956633e-01 9.553157354614e-01 9.567359833011e-01 9.581048690175e-01 9.594150916811e-01 9.606852325182e-01 9.618870524058e-01 9.630460353987e-01 9.641437674663e-01 9.651804766401e-01 9.661708096991e-01 9.670873329670e-01 9.679572318215e-01 9.687582338080e-01 9.694980433651e-01 9.701830749989e-01 9.707907794389e-01 9.713491134577e-01 9.718313876574e-01 9.722514173769e-01 9.726099093072e-01 9.728881006988e-01 9.731142648543e-01 9.732587935001e-01 9.733391074660e-01 9.733524565129e-01 9.732842011428e-01 9.731598378602e-01 9.729492373853e-01 9.726753035636e-01 9.723271961355e-01 9.718983910526e-01 9.714096836736e-01 9.708309022648e-01 9.701893834288e-01 9.694679853745e-01 9.686663403286e-01 9.678017798158e-01 9.668448800010e-01 9.658258351003e-01 9.647236990252e-01 9.635419596563e-01 9.622937428720e-01 9.609530290793e-01 9.595511466098e-01 9.580607785133e-01 9.564940055410e-01 9.548587985504e-01 9.531311262375e-01 9.513425727743e-01 9.494648347801e-01 9.475136448378e-01 9.454919753489e-01 9.433800474835e-01 9.412089950052e-01 9.389478387966e-01 9.366178223438e-01 9.342155300170e-01 9.317275711012e-01 9.291814550384e-01 9.265466788974e-01 9.238497500229e-01 9.210795957784e-01 9.182313057994e-01 9.153266299303e-01 9.123387201882e-01 9.092947151424e-01 9.061801673524e-01 9.029945835914e-01 8.997591706911e-01 8.964447597277e-01 8.930843100026e-01 8.896577581932e-01 8.861718844029e-01 8.826421296256e-01 8.790444103031e-01 8.754111232345e-01 8.717212948962e-01 8.679859918728e-01 8.642167668313e-01 8.603937450672e-01 8.565488407170e-01 8.526593752840e-01 8.487439290313e-01 8.448069180374e-01 8.408352297515e-01 8.368620032591e-01 8.328608140212e-01 8.288569061029e-01 8.248505605839e-01 8.208347176591e-01 8.168389946804e-01 8.128375788192e-01 8.088632449450e-01 8.049095947480e-01 8.009776943768e-01 7.970928472759e-01 7.932348780635e-01 7.894374462237e-01 7.856907148749e-01 7.820012776476e-01 7.783943202475e-01 7.748495952010e-01 7.714045348399e-01 7.680450006765e-01 7.647860335476e-01 7.616467592317e-01 7.586115286267e-01 7.557192755271e-01 7.529520479737e-01 7.503325502537e-01 7.478725818001e-01 7.455624496746e-01 7.434382212021e-01 7.414803979351e-01 7.397161296950e-01 7.381505713371e-01 7.367773195884e-01 7.356315844022e-01 7.346916183089e-01 7.339845941526e-01 7.335104280843e-01 7.332691784997e-01 7.332842551809e-01 7.335349725226e-01 7.340513121853e-01 7.348216453890e-01 7.358485984377e-01 7.371518255547e-01 7.387055939972e-01 7.405404499581e-01 7.426356472997e-01 7.449973908874e-01 7.476347331641e-01 7.505231240380e-01 7.536875412841e-01 7.571017047304e-01 7.607715402758e-01 7.646992133986e-01 7.688587489104e-01 7.732708236031e-01 7.779038918443e-01 7.827665329597e-01 7.878505060625e-01 7.931332540947e-01 7.986300287696e-01 8.043055073226e-01 8.101693961176e-01 8.162068693334e-01 8.223973481422e-01 8.287519421989e-01 8.352352850282e-01 8.418563263400e-01 8.485968224822e-01 8.554395162845e-01 8.623919981700e-01 8.694199104103e-01 8.765325122951e-01 8.837094156244e-01 8.909369712454e-01 8.982204947129e-01 9.055271987593e-01 9.128675075149e-01 9.202216799494e-01 9.275782888974e-01 9.349418956969e-01 9.422834889641e-01 9.496157594960e-01 9.569171509627e-01 9.641828967052e-01 9.714155791416e-01 9.785898742807e-01 9.857209955006e-01 9.927880691830e-01 9.997906622838e-01 1.006732520242e+00 1.013592926007e+00 1.020387685490e+00 1.027100229146e+00 1.033731844064e+00 1.040288427881e+00 1.046754847425e+00 1.053146583437e+00 1.059450928038e+00 1.065673688476e+00 1.071821426080e+00 1.077883073258e+00 1.083876359782e+00 1.089792624206e+00 1.095639182889e+00 1.101425322438e+00 1.107143038715e+00 1.112812814411e+00 1.118427674855e+00 1.123998184120e+00 1.129534415141e+00 1.135031459393e+00 1.140510948862e+00 1.145969038912e+00 1.151415317803e+00 1.156862561129e+00 1.162310196845e+00 1.167775082272e+00 1.173256863380e+00 1.178766555064e+00 1.184315912605e+00 1.189903817508e+00 1.195547987361e+00 1.201247974037e+00 1.207012496710e+00 1.212853666919e+00 1.218768496616e+00 1.224773211658e+00 1.230867472330e+00 1.237054819013e+00 1.243348391975e+00 1.249741531323e+00 1.256247374128e+00 1.262863996376e+00 1.269592932263e+00 1.276442730329e+00 1.283404749466e+00 1.290489372111e+00 1.297689213451e+00 1.305004977273e+00 1.312440151702e+00 1.319984826032e+00 1.327643407681e+00 1.335408372430e+00 1.343275349378e+00 1.351245190839e+00 1.359303094089e+00 1.367453340526e+00 1.375683368316e+00 1.383986970364e+00 1.392361837308e+00 1.400791144194e+00 1.409276059206e+00 1.417802893719e+00 1.426361396484e+00 1.434948261008e+00 1.443545448743e+00 1.452151716387e+00 1.460751412569e+00 1.469333929420e+00 1.477893820745e+00 1.486412743843e+00 1.494886813597e+00 1.503300852043e+00 1.511644483820e+00 1.519909112355e+00 1.528077833460e+00 1.536145761109e+00 1.544097350765e+00 1.551921532720e+00 1.559610999668e+00 1.567148477647e+00 1.574527814742e+00 1.581736364802e+00 1.588763091733e+00 1.595598778199e+00 1.602229714776e+00 1.608650797977e+00 1.614846601121e+00 1.620811488677e+00 1.626535728550e+00 1.632008316108e+00 1.637225050968e+00 1.642173570507e+00 1.646849559410e+00 1.651246990692e+00 1.655357050050e+00 1.659179090150e+00 1.662704140400e+00 1.665932657022e+00 1.668859991444e+00 1.671483799366e+00 1.673806819226e+00 1.675826072757e+00 1.677546986333e+00 1.678970349739e+00 1.680101753206e+00 1.680946523481e+00 1.681510691185e+00 1.681804427417e+00 1.681834540318e+00 1.681615008588e+00 1.681157406201e+00 1.680473148184e+00 1.679580803590e+00 1.678493778980e+00 1.677231935117e+00 1.675812711745e+00 1.674255119418e+00 1.672579917223e+00 1.670809620239e+00 1.668964776854e+00 1.667068938577e+00 1.665143773076e+00 1.663213643090e+00 1.661299350489e+00 1.659426509994e+00 1.657616789764e+00 1.655890683094e+00 1.654272139731e+00 1.652778469687e+00 1.651429921117e+00 1.650245965834e+00 1.649239267363e+00 1.648427698718e+00 1.647822065045e+00 1.647433736745e+00 1.647272824124e+00 1.647343110348e+00 1.647650948453e+00 1.648198173695e+00 1.648982336346e+00 1.650005205020e+00 1.651255838695e+00 1.652731246204e+00 1.654419310633e+00 1.656306840842e+00 1.658383765920e+00 1.660625623393e+00 1.663020643210e+00 1.665545101583e+00 1.668173280874e+00 1.670887266640e+00 1.673652481115e+00 1.676447471384e+00 1.679239992099e+00 1.681997213384e+00 1.684693891228e+00 1.687290594757e+00 1.689759244728e+00 1.692064715619e+00 1.694172890922e+00 1.696054595374e+00 1.697672905380e+00 1.699003508919e+00 1.700011133321e+00 1.700672269589e+00 1.700963430614e+00 1.700857622416e+00 1.700344043739e+00 1.699404844557e+00 1.698030722350e+00 1.696221652224e+00 1.693971852496e+00 1.691297778709e+00 1.688207545928e+00 1.684720922743e+00 1.680870250121e+00 1.676681377294e+00 1.672203656108e+00 1.667475778894e+00 1.662553242280e+00 1.657495014641e+00 1.652357401376e+00 1.647212509676e+00 1.642118984246e+00 1.637148037213e+00 1.632366159783e+00 1.627828969703e+00 1.623605095571e+00 1.619734929389e+00 1.616265552575e+00 1.613230855341e+00 1.610644037854e+00 1.608522041673e+00 1.606849190139e+00 1.605609474903e+00 1.604767100035e+00 1.604265568268e+00 1.604050521953e+00 1.604035443226e+00 1.604139845628e+00 1.604264848832e+00 1.604304248669e+00 1.604158220486e+00 1.603708641332e+00 1.602854889562e+00 1.601493497387e+00 1.599524276305e+00 1.596867667138e+00 1.593442916408e+00 1.589196764945e+00 1.584087345449e+00 1.578087930309e+00 1.571203666953e+00 1.563447947438e+00 1.554866285101e+00 1.545526002892e+00 1.535511580562e+00 1.524938164107e+00 1.513933176397e+00 1.502649544299e+00 1.491256537534e+00 1.479928912218e+00 1.468862019737e+00 1.458247570776e+00 1.448276438954e+00 1.439139642498e+00 1.431004621421e+00 1.424028274707e+00 1.418337230644e+00 1.414021747992e+00 1.411146692058e+00 1.409720351958e+00 1.409718370757e+00 1.411072026151e+00 1.413654473283e+00 1.417319436981e+00 1.421862005499e+00 1.427053901952e+00 1.432650347397e+00 1.438361549675e+00 1.443918719856e+00 1.449024387280e+00 1.453392606005e+00 1.456763706525e+00 1.458864233756e+00 1.459484467900e+00 1.458419467184e+00 1.455502034796e+00 1.450634101384e+00 1.443717102932e+00 1.434744168225e+00 1.423734770048e+00 1.410751968832e+00 1.395943016085e+00 1.379453313310e+00 1.361516819983e+00 1.342381372272e+00 1.322320924013e+00 1.301661811903e+00 1.280697102949e+00 1.259760531448e+00 1.239147735695e+00 1.219123596658e+00 1.199945030217e+00 1.181771179160e+00 1.164747837020e+00 1.148937026729e+00 1.134335376921e+00 1.120917193261e+00 1.108568790934e+00 1.097189554348e+00 1.086643382976e+00 1.076799996557e+00 1.067575421211e+00 1.058888942256e+00 1.050745383210e+00 1.043184620558e+00 1.036307882432e+00 1.030278512328e+00 1.025277192296e+00 1.021533278076e+00 1.019244974956e+00 1.018599586860e+00 1.019726997676e+00 1.022661765145e+00 1.027373992829e+00 1.033697801775e+00 1.041392333058e+00 1.050120677748e+00 1.059468567270e+00 1.069004124577e+00 1.078257663406e+00 1.086797626661e+00 1.094224603943e+00 1.100204197707e+00 1.104489407831e+00 1.106904238254e+00 1.107375860354e+00 1.105896256248e+00 1.102523269547e+00 1.097365152199e+00 1.090532872905e+00 1.082153555453e+00 1.072306941401e+00 1.061042402988e+00 1.048362309908e+00 1.034212421090e+00 1.018532452244e+00 1.001238101913e+00 9.823023478299e-01 9.617675219445e-01 9.397917445423e-01 9.167052578567e-01 8.930003843644e-01 8.693747696594e-01 8.466918983141e-01 8.259359962174e-01 8.081498283045e-01 7.942966898600e-01 7.847854727669e-01 7.756827321801e-01 7.705741981430e-01 7.725141816720e-01 7.816404920278e-01 7.949326505309e-01 8.083099130861e-01 8.193256646489e-01 8.285451364972e-01 8.388333084746e-01 8.530107309654e-01 8.714949058447e-01 8.917248514943e-01 9.097671026867e-01 9.228171594731e-01 9.309188730416e-01 9.368535776671e-01 9.442735131641e-01 9.552154635393e-01 9.687345243832e-01 9.816708344103e-01 9.909727664748e-01 9.959205984416e-01 9.987702347030e-01 1.003418485963e+00 1.012825044976e+00 1.026887526744e+00 1.042338485553e+00 1.054768757452e+00 1.061240838360e+00 1.061798350792e+00 1.059276490022e+00 1.055085208207e+00 1.009825674814e+00 9.429644983916e-01 8.844061273210e-01 8.884274154178e-01 9.535381157288e-01 1.023053485631e+00 1.044032559084e+00 1.001058460893e+00 9.208665884631e-01 8.594853400422e-01 8.599288618201e-01 9.052326950567e-01 9.404968390716e-01 9.291316609138e-01 8.780887560655e-01 8.343390777751e-01 8.484538371984e-01 9.167730248119e-01 9.841127848857e-01 1.000142428245e+00 9.521359302601e-01 8.707967321150e-01 8.163262189510e-01 8.289883055284e-01 8.816616074296e-01 9.151782729146e-01 8.983146141555e-01 8.491528075497e-01 8.245243894050e-01 8.677905007482e-01 9.529643567160e-01 1.014420608469e+00 1.006746668143e+00 9.300214621149e-01 8.345660834823e-01 8.008336118807e-01 8.623367583050e-01 9.608735704430e-01 1.021444413006e+00 1.010872349029e+00 9.455640190037e-01 8.812848396597e-01 8.766155112405e-01 9.345987732828e-01 1.003056284197e+00 1.032994499772e+00 1.010994941785e+00 9.596725252556e-01 9.216057607037e-01 9.275084783119e-01 9.697272154152e-01 1.015069339200e+00 1.036328505462e+00 1.026910008712e+00 9.985383587810e-01 9.717129758860e-01 9.639557411877e-01 9.807362556127e-01 1.014302682578e+00 1.049505688068e+00 1.071007925803e+00 1.068775631190e+00 1.042015113352e+00 1.001204605509e+00 9.658002425792e-01 9.551306943185e-01 9.754461277681e-01 1.015097801171e+00 1.053197353271e+00 1.071291760535e+00 1.059682654797e+00 1.019480167928e+00 9.635254819545e-01 9.154746091912e-01 9.010931124956e-01 9.294313877829e-01 9.815415839425e-01 1.023602396347e+00 1.028813094344e+00 9.912123606584e-01 9.302542098270e-01 8.840774204011e-01 8.840251050390e-01 9.244135670231e-01 9.689342614688e-01 9.847555777619e-01 9.632236048296e-01 9.209166090465e-01 8.868409568863e-01 8.800873270069e-01 8.949762052534e-01 9.112110962902e-01 9.144663569232e-01 9.043639035763e-01 8.881149727605e-01 8.701273067220e-01 8.491264076594e-01 8.257377874496e-01 8.103296529558e-01 8.180917547697e-01 8.513253740584e-01 8.905673096661e-01 9.083988821450e-01 8.901169781299e-01 8.460885887461e-01 8.106843111621e-01 8.198630670640e-01 8.756605063820e-01 9.438319774811e-01 9.870864241393e-01 9.881727320059e-01 9.535472524100e-01 9.070033171954e-01 8.768165631323e-01 8.793269842912e-01 9.095662478779e-01 9.473421823701e-01 9.694053201616e-01 9.577956149299e-01 9.062341880825e-01 8.280113597005e-01 7.618545589080e-01 7.561305745842e-01 8.178541345738e-01 8.956778603500e-01 9.284073677003e-01 8.836236621579e-01 7.733597249559e-01 6.666923094633e-01 6.687105470362e-01 7.905569264199e-01 9.280372050774e-01 9.926463700136e-01 9.508603393010e-01 8.321749244738e-01 7.843420152165e-01
 1.249119258983e+00 1.247475203071e+00 1.245923450032e+00 1.245248950220e+00 1.245277922292e+00 1.245082997862e+00 1.244021577847e+00 1.242372051596e+00 1.240974648327e+00 1.240399581726e+00 1.240420463650e+00 1.240199729982e+00 1.239083606960e+00 1.237325483864e+00 1.235895826433e+00 1.235433950665e+00 1.235515834134e+00 1.235146146475e+00 1.233852564364e+00 1.232131737207e+00 1.230883576317e+00 1.230513948392e+00 1.230547223792e+00 1.230091063213e+00 1.228727944222e+00 1.226975678193e+00 1.225770768056e+00 1.225474825682e+00 1.225500161016e+00 1.224940267021e+00 1.223498076209e+00 1.221759730172e+00 1.220616859171e+00 1.220377944091e+00 1.220419473240e+00 1.219789536293e+00 1.218225507879e+00 1.216467417857e+00 1.215465830769e+00 1.215354268505e+00 1.215335617260e+00 1.214554128971e+00 1.212972605608e+00 1.211377070207e+00 1.210548648281e+00 1.210466680041e+00 1.210333015467e+00 1.209421454067e+00 1.207830708231e+00 1.206346691616e+00 1.205612766498e+00 1.205502888712e+00 1.205279384217e+00 1.204316227723e+00 1.202695514209e+00 1.201150932036e+00 1.200364790205e+00 1.200266091125e+00 1.200059308509e+00 1.199019289053e+00 1.197242117366e+00 1.195577770776e+00 1.194796619984e+00 1.194786743830e+00 1.194612746087e+00 1.193448142347e+00 1.191473860749e+00 1.189747051046e+00 1.189091737274e+00 1.189202762601e+00 1.188958647579e+00 1.187604141171e+00 1.185543594142e+00 1.183929498101e+00 1.183456345448e+00 1.183605718173e+00 1.183191694387e+00 1.181644944414e+00 1.179609175356e+00 1.178228446231e+00 1.177925352726e+00 1.177988737351e+00 1.177349541035e+00 1.175698542189e+00 1.173794848786e+00 1.172643033806e+00 1.172417526789e+00 1.172317311853e+00 1.171458720605e+00 1.169789584210e+00 1.168080391011e+00 1.167102888438e+00 1.166845183329e+00 1.166554332375e+00 1.165548920115e+00 1.163914752869e+00 1.162368772092e+00 1.161483860367e+00 1.161132303379e+00 1.160666543433e+00 1.159587655493e+00 1.158026743210e+00 1.156583917753e+00 1.155703511622e+00 1.155235525208e+00 1.154635979168e+00 1.153526777108e+00 1.152042672064e+00 1.150661909192e+00 1.149733139399e+00 1.149145181278e+00 1.148453383430e+00 1.147337922117e+00 1.145906344702e+00 1.144553260443e+00 1.143567890615e+00 1.142870702896e+00 1.142107144100e+00 1.140998979468e+00 1.139608584781e+00 1.138268689304e+00 1.137233902096e+00 1.136443349411e+00 1.135610988346e+00 1.134509282965e+00 1.133178135434e+00 1.131870857209e+00 1.130798354358e+00 1.129920133893e+00 1.129015035590e+00 1.127918963164e+00 1.126666297219e+00 1.125424773474e+00 1.124328650753e+00 1.123359521674e+00 1.122382850322e+00 1.121302888738e+00 1.120141178218e+00 1.118979214266e+00 1.117867687062e+00 1.116809877358e+00 1.115771719088e+00 1.114715325013e+00 1.113630318075e+00 1.112524131784e+00 1.111399900423e+00 1.110276496132e+00 1.109187832461e+00 1.108136469585e+00 1.107084140809e+00 1.105994993555e+00 1.104861744428e+00 1.103709333230e+00 1.102581119123e+00 1.101495525606e+00 1.100419629504e+00 1.099318625957e+00 1.098185476966e+00 1.097031019025e+00 1.095871620840e+00 1.094730490282e+00 1.093611275067e+00 1.092493897360e+00 1.091362929304e+00 1.090209475946e+00 1.089034015375e+00 1.087860404044e+00 1.086710084805e+00 1.085573218807e+00 1.084425860706e+00 1.083262765833e+00 1.082089207078e+00 1.080914151439e+00 1.079745308919e+00 1.078575285907e+00 1.077395716938e+00 1.076216963812e+00 1.075043400917e+00 1.073861307136e+00 1.072665352919e+00 1.071461289605e+00 1.070257434292e+00 1.069058091237e+00 1.067859840431e+00 1.066651111274e+00 1.065429383048e+00 1.064208468478e+00 1.062990412575e+00 1.061767169779e+00 1.060536529353e+00 1.059302103444e+00 1.058065008319e+00 1.056830675926e+00 1.055596281079e+00 1.054352756686e+00 1.053102012954e+00 1.051850818025e+00 1.050598273359e+00 1.049343971378e+00 1.048089024078e+00 1.046827831845e+00 1.045559110827e+00 1.044288662560e+00 1.043017369235e+00 1.041745161233e+00 1.040469234859e+00 1.039188048391e+00 1.037900258976e+00 1.036615440888e+00 1.035331914756e+00 1.034040686503e+00 1.032743354532e+00 1.031443913464e+00 1.030144501277e+00 1.028844845835e+00 1.027538114041e+00 1.026221675685e+00 1.024903057191e+00 1.023588929308e+00 1.022270695915e+00 1.020941107165e+00 1.019604955597e+00 1.018267192729e+00 1.016930904319e+00 1.015593545062e+00 1.014246550960e+00 1.012890098218e+00 1.011535942839e+00 1.010183168383e+00 1.008825340860e+00 1.007463559928e+00 1.006097355378e+00 1.004726692963e+00 1.003357162317e+00 1.001984406248e+00 1.000605286463e+00 9.992248441294e-01 9.978430283480e-01 9.964537936299e-01 9.950606340385e-01 9.936668178324e-01 9.922669669302e-01 9.908674569080e-01 9.894636156965e-01 9.880515744939e-01 9.866375514448e-01 9.852237056291e-01 9.838040371714e-01 9.823813616489e-01 9.809562135200e-01 9.795245210230e-01 9.780926622408e-01 9.766594606450e-01 9.752185186283e-01 9.737757765547e-01 9.723327570977e-01 9.708827123016e-01 9.694312343722e-01 9.679769903019e-01 9.665164148828e-01 9.650550515149e-01 9.635906061583e-01 9.621205904172e-01 9.606485227734e-01 9.591748302406e-01 9.576943242364e-01 9.562131127178e-01 9.547294497419e-01 9.532392520754e-01 9.517486700238e-01 9.502550601074e-01 9.487562979991e-01 9.472565254648e-01 9.457529294895e-01 9.442442748287e-01 9.427338345410e-01 9.412214882381e-01 9.397035793730e-01 9.381843367158e-01 9.366634791108e-01 9.351362773036e-01 9.336081786421e-01 9.320771016783e-01 9.305409153012e-01 9.290050115443e-01 9.274648472588e-01 9.259200192343e-01 9.243748235587e-01 9.228252521216e-01 9.212722330757e-01 9.197180225663e-01 9.181598990239e-01 9.165991733438e-01 9.150364177542e-01 9.134700155443e-01 9.119000525596e-01 9.103293681166e-01 9.087546807369e-01 9.071771313018e-01 9.055985674124e-01 9.040155616066e-01 9.024306090104e-01 9.008432167711e-01 8.992523862330e-01 8.976593830894e-01 8.960650164687e-01 8.944666777006e-01 8.928664258232e-01 8.912647082632e-01 8.896593583200e-01 8.880520248271e-01 8.864433491618e-01 8.848300681037e-01 8.832160079749e-01 8.816005596425e-01 8.799806475055e-01 8.783598236329e-01 8.767372988378e-01 8.751112796438e-01 8.734840601331e-01 8.718539696661e-01 8.702210772466e-01 8.685871761908e-01 8.669515431005e-01 8.653137480532e-01 8.636759802319e-01 8.620346090722e-01 8.603899954136e-01 8.587448026989e-01 8.570970376585e-01 8.554498955404e-01 8.538013539278e-01 8.521504259520e-01 8.504968626500e-01 8.488430295444e-01 8.471861009443e-01 8.455291403666e-01 8.438715835822e-01 8.422118622178e-01 8.405516843929e-01 8.388894245021e-01 8.372239046329e-01 8.355591342286e-01 8.338924299962e-01 8.322243888599e-01 8.305572396560e-01 8.288865748086e-01 8.272163773889e-01 8.255445724685e-01 8.238697583487e-01 8.221963488157e-01 8.205215825947e-01 8.188450543132e-01 8.171695065605e-01 8.154928911222e-01 8.138135418851e-01 8.121354148181e-01 8.104557248149e-01 8.087755696263e-01 8.070974089245e-01 8.054174193124e-01 8.037370922587e-01 8.020558802756e-01 8.003741363972e-01 7.986936647019e-01 7.970131062293e-01 7.953322930763e-01 7.936512731453e-01 7.919703611547e-01 7.902894873538e-01 7.886095273484e-01 7.869303334081e-01 7.852505720921e-01 7.835704145429e-01 7.818918202369e-01 7.802141627158e-01 7.785373027291e-01 7.768605651337e-01 7.751840895544e-01 7.735085923161e-01 7.718341880203e-01 7.701618408964e-01 7.684902586427e-01 7.668187649650e-01 7.651486466672e-01 7.634794428934e-01 7.618129817852e-01 7.601479967645e-01 7.584844560300e-01 7.568218569510e-01 7.551599579210e-01 7.535006491687e-01 7.518444602412e-01 7.501901339128e-01 7.485369357358e-01 7.468854039946e-01 7.452345551994e-01 7.435883578707e-01 7.419449208730e-01 7.403037607709e-01 7.386646894917e-01 7.370264004348e-01 7.353917722016e-01 7.337604951977e-01 7.321325419166e-01 7.305082181620e-01 7.288853673745e-01 7.272649495480e-01 7.256486257980e-01 7.240350790571e-01 7.224262370223e-01 7.208206946098e-01 7.192177498485e-01 7.176189629615e-01 7.160233747127e-01 7.144333625804e-01 7.128462454271e-01 7.112633466085e-01 7.096849862455e-01 7.081101555488e-01 7.065404073156e-01 7.049747229518e-01 7.034135348879e-01 7.018574253073e-01 7.003063395440e-01 6.987612457130e-01 6.972201921626e-01 6.956837291913e-01 6.941528732991e-01 6.926268769321e-01 6.911082570742e-01 6.895951990491e-01 6.880869372049e-01 6.865842559176e-01 6.850869890070e-01 6.835972044461e-01 6.821147642659e-01 6.806377779702e-01 6.791673632492e-01 6.777029049467e-01 6.762457808752e-01 6.747952497088e-01 6.733528585828e-01 6.719170642400e-01 6.704885204499e-01 6.690659793997e-01 6.676520122080e-01 6.662463294401e-01 6.648484421059e-01 6.634583386213e-01 6.620761159767e-01 6.607014084970e-01 6.593357476375e-01 6.579786648628e-01 6.566304027407e-01 6.552907095170e-01 6.539591669218e-01 6.526366061076e-01 6.513223692665e-01 6.500199359890e-01 6.487257591579e-01 6.474404828867e-01 6.461651723953e-01 6.448988646725e-01 6.436432097994e-01 6.423987605284e-01 6.411637171936e-01 6.399390045636e-01 6.387237560879e-01 6.375196499207e-01 6.363276790073e-01 6.351457549926e-01 6.339752221550e-01 6.328146896509e-01 6.316658843462e-01 6.305292045178e-01 6.294042092114e-01 6.282912266548e-01 6.271884595477e-01 6.260990813677e-01 6.250208657840e-01 6.239560207670e-01 6.229032700912e-01 6.218620403587e-01 6.208341974092e-01 6.198190592885e-01 6.188167959990e-01 6.178281671130e-01 6.168518240348e-01 6.158887775265e-01 6.149393830230e-01 6.140032803182e-01 6.130819450484e-01 6.121731403835e-01 6.112788841269e-01 6.103981319462e-01 6.095326356438e-01 6.086818842412e-01 6.078441697747e-01 6.070210712626e-01 6.062138134827e-01 6.054212613659e-01 6.046440756097e-01 6.038809169499e-01 6.031332802358e-01 6.024013552454e-01 6.016857711944e-01 6.009850261012e-01 6.002992222735e-01 5.996301585094e-01 5.989772081517e-01 5.983401287573e-01 5.977191425367e-01 5.971139844574e-01 5.965253466701e-01 5.959539868788e-01 5.953972771105e-01 5.948586615395e-01 5.943357586008e-01 5.938298498229e-01 5.933415923339e-01 5.928690250281e-01 5.924151126050e-01 5.919770356567e-01 5.915552190686e-01 5.911530538062e-01 5.907662924644e-01 5.903986947815e-01 5.900470256417e-01 5.897125810713e-01 5.893972213457e-01 5.890986151563e-01 5.888178810740e-01 5.885555298591e-01 5.883093443895e-01 5.880833098060e-01 5.878728265370e-01 5.876823620189e-01 5.875091300816e-01 5.873524974670e-01 5.872160012891e-01 5.870955563444e-01 5.869943717942e-01 5.869110338975e-01 5.868442986883e-01 5.867978387472e-01 5.867675820019e-01 5.867564051118e-01 5.867633607979e-01 5.867869484698e-01 5.868301501960e-01 5.868890056607e-01 5.869684596662e-01 5.870648329177e-01 5.871772129249e-01 5.873098272749e-01 5.874581361755e-01 5.876262259184e-01 5.878114026191e-01 5.880121654595e-01 5.882335142371e-01 5.884696679389e-01 5.887250916368e-01 5.889976762143e-01 5.892850745501e-01 5.895933805414e-01 5.899152782784e-01 5.902569147841e-01 5.906143252305e-01 5.909872641667e-01 5.913797292610e-01 5.917858177431e-01 5.922101274438e-01 5.926504684812e-01 5.931059007865e-01 5.935796693683e-01 5.940663610582e-01 5.945717154623e-01 5.950908287252e-01 5.956253679744e-01 5.961770264789e-01 5.967413741183e-01 5.973243625861e-01 5.979197882338e-01 5.985301449817e-01 5.991561571219e-01 5.997946498276e-01 6.004502137577e-01 6.011170064524e-01 6.017999938791e-01 6.024959572761e-01 6.032040766570e-01 6.039283649425e-01 6.046628449898e-01 6.054123932431e-01 6.061746098426e-01 6.069477993858e-01 6.077360884908e-01 6.085334132953e-01 6.093447668628e-01 6.101675804414e-01 6.110012512617e-01 6.118477451557e-01 6.127036186953e-01 6.135718253434e-01 6.144503955196e-01 6.153389380482e-01 6.162388590751e-01 6.171471042320e-01 6.180677232440e-01 6.189955169430e-01 6.199337182778e-01 6.208814884629e-01 6.218371224761e-01 6.228035009518e-01 6.237766596238e-01 6.247590597221e-01 6.257491545663e-01 6.267465857501e-01 6.277527055503e-01 6.287651965830e-01 6.297851596896e-01 6.308130628464e-01 6.318457977150e-01 6.328871170947e-01 6.339329140443e-01 6.349864848349e-01 6.360459270284e-01 6.371090217079e-01 6.381798680333e-01 6.392535568834e-01 6.403337058761e-01 6.414185957040e-01 6.425077097202e-01 6.436025705405e-01 6.446989698439e-01 6.458024751853e-01 6.469075151013e-01 6.480168632340e-01 6.491306255185e-01 6.502454227046e-01 6.513658867244e-01 6.524868796639e-01 6.536119570607e-01 6.547396755447e-01 6.558686892529e-01 6.570012299672e-01 6.581339727030e-01 6.592702757330e-01 6.604087736839e-01 6.615466769160e-01 6.626884607405e-01 6.638293783673e-01 6.649736119811e-01 6.661177119775e-01 6.672622961067e-01 6.684092460426e-01 6.695553209812e-01 6.707033089909e-01 6.718509141748e-01 6.730001335874e-01 6.741489987513e-01 6.752982326952e-01 6.764486056464e-01 6.775977506245e-01 6.787484073360e-01 6.798982156585e-01 6.810488689089e-01 6.821994193988e-01 6.833497152501e-01 6.845008935849e-01 6.856512075708e-01 6.868024441522e-01 6.879531058647e-01 6.891052415519e-01 6.902565495222e-01 6.914075288133e-01 6.925601034708e-01 6.937120973944e-01 6.948664882163e-01 6.960184202460e-01 6.971732131819e-01 6.983286319226e-01 6.994840262227e-01 7.006422473094e-01 7.017983546139e-01 7.029600299773e-01 7.041198326196e-01 7.052827727325e-01 7.064481702865e-01 7.076126144981e-01 7.087838152814e-01 7.099529644598e-01 7.111273519371e-01 7.123049390289e-01 7.134837948422e-01 7.146691202232e-01 7.158538699666e-01 7.170468872261e-01 7.182409696620e-01 7.194396544805e-01 7.206458460840e-01 7.218534058112e-01 7.230701436152e-01 7.242889805500e-01 7.255157046249e-01 7.267492428798e-01 7.279863719376e-01 7.292351366747e-01 7.304872441881e-01 7.317484222566e-01 7.330192431189e-01 7.342948746955e-01 7.355835864039e-01 7.368772803295e-01 7.381825670726e-01 7.394984788293e-01 7.408212019337e-01 7.421598487228e-01 7.435033412522e-01 7.448638283505e-01 7.462338395937e-01 7.476137954003e-01 7.490117099804e-01 7.504155217191e-01 7.518387658820e-01 7.532717930729e-01 7.547193382035e-01 7.561856953850e-01 7.576587501806e-01 7.591560166568e-01 7.606618279203e-01 7.621872321425e-01 7.637299860788e-01 7.652843245469e-01 7.668633614520e-01 7.684515781535e-01 7.700629870094e-01 7.716918550680e-01 7.733350197169e-01 7.750042400068e-01 7.766836484540e-01 7.783898024162e-01 7.801132595819e-01 7.818535240444e-01 7.836206514906e-01 7.853991609982e-01 7.872070132054e-01 7.890303496520e-01 7.908746548070e-01 7.927454559587e-01 7.946284936918e-01 7.965427635864e-01 7.984711333595e-01 8.004247509781e-01 8.024025220684e-01 8.043939836993e-01 8.064183352969e-01 8.084538272947e-01 8.105182112125e-01 8.126039694076e-01 8.147048196105e-01 8.168375232774e-01 8.189809923749e-01 8.211547702573e-01 8.233456336138e-01 8.255546973493e-01 8.277932614339e-01 8.300414071029e-01 8.323202255795e-01 8.346119874420e-01 8.369238362536e-01 8.392598867363e-01 8.416055892467e-01 8.439797812459e-01 8.463638550067e-01 8.487680178995e-01 8.511932838221e-01 8.536246636007e-01 8.560840886399e-01 8.585476020299e-01 8.610321998584e-01 8.635309925036e-01 8.660358152609e-01 8.685637123236e-01 8.710913623183e-01 8.736393606934e-01 8.761937460646e-01 8.787531171254e-01 8.813318536173e-01 8.839048634491e-01 8.864964345393e-01 8.890863835696e-01 8.916814962601e-01 8.942873253571e-01 8.968836210594e-01 8.994943821530e-01 9.020971769857e-01 9.047023308458e-01 9.073108885467e-01 9.099071431419e-01 9.125116739997e-01 9.151013162392e-01 9.176910333790e-01 9.202750435227e-01 9.228432153159e-01 9.254143098953e-01 9.279617439537e-01 9.305075569162e-01 9.330376192059e-01 9.355480677253e-01 9.380544615934e-01 9.405306715396e-01 9.430014431200e-01 9.454468530084e-01 9.478705220427e-01 9.502816561493e-01 9.526561658685e-01 9.550190992698e-01 9.573489548357e-01 9.596524149321e-01 9.619348741780e-01 9.641751860923e-01 9.663985712096e-01 9.685791913399e-01 9.707312269972e-01 9.728517840518e-01 9.749261550570e-01 9.769775391947e-01 9.789777979327e-01 9.809452226615e-01 9.828715244104e-01 9.847487221814e-01 9.865945400992e-01 9.883814261155e-01 9.901334412176e-01 9.918343084702e-01 9.934823087899e-01 9.950918084263e-01 9.966362743259e-01 9.981421046186e-01 9.995871655369e-01 1.000977411285e+00 1.002321240573e+00 1.003594815557e+00 1.004824910951e+00 1.005986258097e+00 1.007091036498e+00 1.008141339859e+00 1.009117405918e+00 1.010046206533e+00 1.010898817455e+00 1.011693391273e+00 1.012425758718e+00 1.013080722357e+00 1.013683924094e+00 1.014205763155e+00 1.014667057758e+00 1.015058489865e+00 1.015372366621e+00 1.015628733853e+00 1.015799084293e+00 1.015907742947e+00 1.015940618438e+00 1.015893956299e+00 1.015786736336e+00 1.015588408438e+00 1.015328574084e+00 1.014985620330e+00 1.014563405256e+00 1.014075386895e+00 1.013495361113e+00 1.012852133413e+00 1.012121339570e+00 1.011312582724e+00 1.010433241074e+00 1.009459540396e+00 1.008422679192e+00 1.007293463718e+00 1.006088133515e+00 1.004807559625e+00 1.003433326235e+00 1.001994799098e+00 1.000461512983e+00 9.988544370810e-01 9.971688996827e-01 9.953910853117e-01 9.935489076722e-01 9.916104730017e-01 9.895997292824e-01 9.875089702062e-01 9.853285541231e-01 9.830829536741e-01 9.807420282994e-01 9.783336086844e-01 9.758424563532e-01 9.732679038747e-01 9.706283999609e-01 9.678962092494e-01 9.651015300828e-01 9.622251890297e-01 9.592709865175e-01 9.562542407273e-01 9.531500013170e-01 9.499894078686e-01 9.467488948181e-01 9.434409263944e-01 9.400745733007e-01 9.366276869508e-01 9.331337572518e-01 9.295663341545e-01 9.259433268630e-01 9.222681212781e-01 9.185241837082e-01 9.147436046314e-01 9.109000233888e-01 9.070153090076e-01 9.030881387441e-01 8.991098332477e-01 8.951098973876e-01 8.910607717380e-01 8.869902982918e-01 8.828935362589e-01 8.787665545021e-01 8.746358229459e-01 8.704758347156e-01 8.663192340675e-01 8.621566475060e-01 8.579910342476e-01 8.538454653198e-01 8.496987461103e-01 8.455863294329e-01 8.414936121224e-01 8.374319426033e-01 8.334200346243e-01 8.294416994163e-01 8.255323217424e-01 8.216755276849e-01 8.178906435898e-01 8.141909680619e-01 8.105641458545e-01 8.070488795749e-01 8.036256251291e-01 8.003198827724e-01 7.971401231360e-01 7.940797523013e-01 7.911752472219e-01 7.884058977564e-01 7.858021733239e-01 7.833673205084e-01 7.810998444504e-01 7.790327416949e-01 7.771462302016e-01 7.754729730679e-01 7.740094073161e-01 7.727607835207e-01 7.717531690612e-01 7.709646495683e-01 7.704323986480e-01 7.701433518453e-01 7.701066088076e-01 7.703404253132e-01 7.708251039845e-01 7.715944181747e-01 7.726278757282e-01 7.739383179868e-01 7.755349317875e-01 7.773979162080e-01 7.795559197437e-01 7.819827872216e-01 7.846917381144e-01 7.876830149926e-01 7.909373946734e-01 7.944772546670e-01 7.982705839369e-01 8.023330020892e-01 8.066541583996e-01 8.112164665927e-01 8.160363762156e-01 8.210779858641e-01 8.263564440175e-01 8.318532998913e-01 8.375533173229e-01 8.434663662002e-01 8.495565605813e-01 8.558373556403e-01 8.622843271333e-01 8.688869769375e-01 8.756486334100e-01 8.825345663246e-01 8.895574174156e-01 8.966907566503e-01 9.039245240371e-01 9.112609149494e-01 9.186651396802e-01 9.261510344271e-01 9.336907040591e-01 9.412778625720e-01 9.489108666126e-01 9.565612053695e-01 9.642405314666e-01 9.719230388000e-01 9.796042108297e-01 9.872834936502e-01 9.949339468809e-01 1.002569451880e+00 1.010164911207e+00 1.017721563713e+00 1.025235174517e+00 1.032686892166e+00 1.040091366249e+00 1.047423941076e+00 1.054690580991e+00 1.061889498864e+00 1.069004524167e+00 1.076051312054e+00 1.083010315422e+00 1.089889364164e+00 1.096689094877e+00 1.103397717929e+00 1.110032289580e+00 1.116576104827e+00 1.123041988365e+00 1.129430140525e+00 1.135734755913e+00 1.141973335561e+00 1.148133936711e+00 1.154229864605e+00 1.160265147266e+00 1.166235899859e+00 1.172161373465e+00 1.178033949719e+00 1.183865552182e+00 1.189664447742e+00 1.195429278264e+00 1.201178162747e+00 1.206906789275e+00 1.212627613037e+00 1.218350153643e+00 1.224073749171e+00 1.229815072365e+00 1.235574031485e+00 1.241359711939e+00 1.247182863493e+00 1.253042250796e+00 1.258954358690e+00 1.264917733999e+00 1.270940925561e+00 1.277032839714e+00 1.283190677266e+00 1.289429809947e+00 1.295746691810e+00 1.302147197644e+00 1.308639507730e+00 1.315217733681e+00 1.321893357452e+00 1.328661883424e+00 1.335525396587e+00 1.342489638629e+00 1.349546434446e+00 1.356702803857e+00 1.363953219789e+00 1.371295645169e+00 1.378733421187e+00 1.386253423626e+00 1.393861944730e+00 1.401549655193e+00 1.409311536934e+00 1.417148160768e+00 1.425044536147e+00 1.433003971451e+00 1.441014028063e+00 1.449067358804e+00 1.457162966108e+00 1.465283136331e+00 1.473428494819e+00 1.481586734662e+00 1.489746988686e+00 1.497905808494e+00 1.506046682843e+00 1.514166289475e+00 1.522251735872e+00 1.530291677029e+00 1.538280974849e+00 1.546201495210e+00 1.554050707653e+00 1.561812865791e+00 1.569477407949e+00 1.577037426360e+00 1.584476982900e+00 1.591788881491e+00 1.598961096512e+00 1.605981136088e+00 1.612842523371e+00 1.619528196150e+00 1.626034560620e+00 1.632345036737e+00 1.638451789173e+00 1.644346051715e+00 1.650014797222e+00 1.655452453412e+00 1.660646000758e+00 1.665588380819e+00 1.670272537521e+00 1.674688119359e+00 1.678830147189e+00 1.682690188536e+00 1.686264534010e+00 1.689546220350e+00 1.692531150352e+00 1.695217135423e+00 1.697600879138e+00 1.699682030753e+00 1.701460512362e+00 1.702936756299e+00 1.704112840842e+00 1.704993768863e+00 1.705583484260e+00 1.705887156073e+00 1.705914579212e+00 1.705674549650e+00 1.705176385572e+00 1.704433275872e+00 1.703458052908e+00 1.702267225330e+00 1.700875962638e+00 1.699301856685e+00 1.697563945736e+00 1.695681905792e+00 1.693677875057e+00 1.691573768764e+00 1.689390681255e+00 1.687154707429e+00 1.684887157080e+00 1.682615197001e+00 1.680361786760e+00 1.678151314908e+00 1.676009444543e+00 1.673957662706e+00 1.672020354628e+00 1.670221344063e+00 1.668576935675e+00 1.667111523476e+00 1.665841185871e+00 1.664782491882e+00 1.663950915927e+00 1.663356874411e+00 1.663013011331e+00 1.662926571603e+00 1.663100830146e+00 1.663543401329e+00 1.664250005475e+00 1.665222228249e+00 1.666452305737e+00 1.667931982234e+00 1.669655067050e+00 1.671602100880e+00 1.673762690980e+00 1.676117005477e+00 1.678640998453e+00 1.681317620145e+00 1.684114691620e+00 1.687009279042e+00 1.689971051966e+00 1.692963380309e+00 1.695960873288e+00 1.698921460697e+00 1.701814017234e+00 1.704599774232e+00 1.707238657256e+00 1.709697748227e+00 1.711933881233e+00 1.713914465182e+00 1.715598583209e+00 1.716952344844e+00 1.717944704547e+00 1.718537583235e+00 1.718710178245e+00 1.718433529052e+00 1.717685080935e+00 1.716454580115e+00 1.714721757585e+00 1.712490281519e+00 1.709755923238e+00 1.706524526477e+00 1.702817847686e+00 1.698646295613e+00 1.694049898772e+00 1.689058345111e+00 1.683716791746e+00 1.678079497104e+00 1.672196184631e+00 1.666138235108e+00 1.659965873391e+00 1.653752948781e+00 1.647574621171e+00 1.641497303738e+00 1.635602939143e+00 1.629951731042e+00 1.624610422743e+00 1.619639296379e+00 1.615076423954e+00 1.610968367243e+00 1.607331142790e+00 1.604176879441e+00 1.601502482770e+00 1.599279779025e+00 1.597482395861e+00 1.596047902318e+00 1.594916117598e+00 1.594006993225e+00 1.593224536540e+00 1.592475970937e+00 1.591647099136e+00 1.590630686173e+00 1.589316887708e+00 1.587589816730e+00 1.585352100625e+00 1.582500270860e+00 1.578951945789e+00 1.574636839544e+00 1.569493091036e+00 1.563491020797e+00 1.556607594905e+00 1.548849361091e+00 1.540246903508e+00 1.530848144053e+00 1.520732129998e+00 1.509996771866e+00 1.498764235171e+00 1.487181734960e+00 1.475407771386e+00 1.463624569245e+00 1.452025445117e+00 1.440805021946e+00 1.430170544906e+00 1.420316434605e+00 1.411431425220e+00 1.403691182819e+00 1.397233487557e+00 1.392182917187e+00 1.388612660609e+00 1.386557365547e+00 1.386015672970e+00 1.386918069879e+00 1.389170716301e+00 1.392616507597e+00 1.397055947247e+00 1.402272251228e+00 1.407983774426e+00 1.413918224090e+00 1.419768236251e+00 1.425215172920e+00 1.429968036107e+00 1.433706185932e+00 1.436159140548e+00 1.437067184241e+00 1.436187889568e+00 1.433354408647e+00 1.428392734827e+00 1.421216140544e+00 1.411776256971e+00 1.400058369326e+00 1.386147223204e+00 1.370134428270e+00 1.352202997290e+00 1.332578724216e+00 1.311517696886e+00 1.289357762849e+00 1.266429139643e+00 1.243115440501e+00 1.219805887853e+00 1.196868359716e+00 1.174691821976e+00 1.153585182890e+00 1.133844149075e+00 1.115690152695e+00 1.099258237978e+00 1.084644068035e+00 1.071827177143e+00 1.060751039402e+00 1.051294048895e+00 1.043288384505e+00 1.036574257123e+00 1.030960954481e+00 1.026309428772e+00 1.022500795127e+00 1.019460847803e+00 1.017182495176e+00 1.015683222662e+00 1.015048350447e+00 1.015364840597e+00 1.016741419376e+00 1.019275636090e+00 1.023007544564e+00 1.027953442651e+00 1.034028227466e+00 1.041087815724e+00 1.048907647098e+00 1.057177380084e+00 1.065557341573e+00 1.073650006424e+00 1.081065907909e+00 1.087425901194e+00 1.092385524628e+00 1.095675737062e+00 1.097082708986e+00 1.096496207270e+00 1.093878932091e+00 1.089274628585e+00 1.082805222504e+00 1.074621220123e+00 1.064921392555e+00 1.053887037227e+00 1.041686028373e+00 1.028453603136e+00 1.014262530305e+00 9.991614512503e-01 9.831484044486e-01 9.662302470604e-01 9.484443168668e-01 9.298858453119e-01 9.107802620496e-01 8.914722928743e-01 8.724762230800e-01 8.544530673078e-01 8.381747282754e-01 8.244796126058e-01 8.141503635581e-01 8.068733327253e-01 7.995485559177e-01 7.957321118931e-01 7.984429955044e-01 8.078340033682e-01 8.209598442304e-01 8.338161881206e-01 8.439914617257e-01 8.520396772527e-01 8.608137952451e-01 8.731845504887e-01 8.896955653594e-01 9.079273151463e-01 9.240434495416e-01 9.352690141741e-01 9.416362406850e-01 9.459326706139e-01 9.518674531058e-01 9.615796346694e-01 9.742261183641e-01 9.867074464608e-01 9.959851280886e-01 1.001321859395e+00 1.004950948697e+00 1.010735670632e+00 1.021587160406e+00 1.037324040522e+00 1.054564898647e+00 1.068747338128e+00 1.076708492262e+00 1.077969716569e+00 1.073416843050e+00 1.050748838751e+00 1.010891224427e+00 9.381939730875e-01 8.955427821914e-01 9.238878414677e-01 9.985052454833e-01 1.057704895356e+00 1.058738833096e+00 9.995128331114e-01 9.176034859404e-01 8.704038899786e-01 8.866110006686e-01 9.345621979092e-01 9.613259064141e-01 9.416205946463e-01 8.929543740853e-01 8.639239684211e-01 8.913302719650e-01 9.563860847240e-01 1.005114980141e+00 9.979701460643e-01 9.339339341835e-01 8.528825906225e-01 8.147376717727e-01 8.436302964649e-01 8.983259074093e-01 9.231706536190e-01 8.985488481817e-01 8.526244130345e-01 8.418693035314e-01 8.937455416775e-01 9.695862103133e-01 1.007848815137e+00 9.757332482454e-01 8.891107903098e-01 8.132199237384e-01 8.224235088809e-01 9.127609698942e-01 1.006603566234e+00 1.038971222705e+00 9.943562047267e-01 9.088802311047e-01 8.553928829424e-01 8.861772214356e-01 9.718502689140e-01 1.041857693044e+00 1.051982154544e+00 1.003490464442e+00 9.369758273587e-01 9.078258027663e-01 9.395590237746e-01 1.002041624282e+00 1.048771910821e+00 1.054663715327e+00 1.023864678798e+00 9.811359734446e-01 9.555302507412e-01 9.621130534109e-01 9.947008250325e-01 1.035261282455e+00 1.066357983164e+00 1.076457725013e+00 1.060953647530e+00 1.023534336516e+00 9.778822106726e-01 9.454329071637e-01 9.447781917341e-01 9.772125729472e-01 1.024281789653e+00 1.060646928575e+00 1.067591108754e+00 1.039353710378e+00 9.844791750052e-01 9.246999866279e-01 8.889619269715e-01 8.974532133909e-01 9.438565878271e-01 9.981064269450e-01 1.027071739609e+00 1.011993332273e+00 9.573248911917e-01 8.925753711212e-01 8.605093232376e-01 8.837675290006e-01 9.401786077668e-01 9.857538693117e-01 9.905567391379e-01 9.531814615441e-01 8.984668218755e-01 8.619355517440e-01 8.627441974725e-01 8.883460856396e-01 9.116821514194e-01 9.160470407402e-01 9.019051204171e-01 8.786084669281e-01 8.529456699236e-01 8.258698007759e-01 8.000957989245e-01 7.873896928389e-01 8.016321485724e-01 8.403647031278e-01 8.796367588764e-01 8.913589507564e-01 8.639452182968e-01 8.134840955119e-01 7.803079349827e-01 8.001578366945e-01 8.660124155480e-01 9.362791059868e-01 9.742079525052e-01 9.678901071453e-01 9.301661288884e-01 8.885579797915e-01 8.686476692052e-01 8.787564705400e-01 9.088867849630e-01 9.418693925809e-01 9.613654877557e-01 9.537975128722e-01 9.117482134336e-01 8.424536619865e-01 7.768252556179e-01 7.613193904047e-01 8.134071984535e-01 8.919099083386e-01 9.352190422831e-01 9.046183358046e-01 8.032247381037e-01 6.886964073955e-01 6.641337027257e-01 7.665739018806e-01 9.051030507045e-01 9.842723435915e-01 9.615537912606e-01 8.546042477870e-01 8.040295944872e-01
 1.262798854641e+00 1.261136219624e+00 1.259578124784e+00 1.258917732362e+00 1.258963383598e+00 1.258772385852e+00 1.257704596024e+00 1.256045389217e+00 1.254644252535e+00 1.254077571405e+00 1.254116013127e+00 1.253903894152e+00 1.252776655455e+00 1.251002902398e+00 1.249574562920e+00 1.249127900635e+00 1.249223220819e+00 1.248853752622e+00 1.247550715754e+00 1.245820798924e+00 1.244574627443e+00 1.244217286133e+00 1.244263431929e+00 1.243806649940e+00 1.242430287143e+00 1.240670915034e+00 1.239473458275e+00 1.239192249778e+00 1.239224017375e+00 1.238660445763e+00 1.237210009440e+00 1.235468341095e+00 1.234331086847e+00 1.234105513839e+00 1.234155800463e+00 1.233522184412e+00 1.231948468870e+00 1.230188169937e+00 1.229194429572e+00 1.229093502131e+00 1.229081272943e+00 1.228298143658e+00 1.226710066122e+00 1.225109810446e+00 1.224285742375e+00 1.224213793029e+00 1.224084703689e+00 1.223169283976e+00 1.221570628905e+00 1.220082759707e+00 1.219353461720e+00 1.219250930894e+00 1.219029808874e+00 1.218060088020e+00 1.216428859157e+00 1.214881320295e+00 1.214104169239e+00 1.214015293764e+00 1.213807297648e+00 1.212755092984e+00 1.210966888284e+00 1.209303909511e+00 1.208535159914e+00 1.208538154980e+00 1.208362072079e+00 1.207181204074e+00 1.205194385088e+00 1.203471563878e+00 1.202833841714e+00 1.202958215344e+00 1.202710186099e+00 1.201339765407e+00 1.199266039987e+00 1.197656759041e+00 1.197202590071e+00 1.197366318788e+00 1.196946497108e+00 1.195382651957e+00 1.193336063341e+00 1.191962045974e+00 1.191676444544e+00 1.191751919739e+00 1.191107555212e+00 1.189439451872e+00 1.187526687741e+00 1.186383383847e+00 1.186174102828e+00 1.186081706669e+00 1.185217288672e+00 1.183534690111e+00 1.181819323246e+00 1.180849594174e+00 1.180605587791e+00 1.180320371833e+00 1.179307137919e+00 1.177662321443e+00 1.176112798802e+00 1.175234942761e+00 1.174894496333e+00 1.174432495966e+00 1.173345949178e+00 1.171774325203e+00 1.170329128682e+00 1.169457031324e+00 1.168997990981e+00 1.168399355310e+00 1.167282733277e+00 1.165788098120e+00 1.164405223362e+00 1.163484644266e+00 1.162904350053e+00 1.162211663730e+00 1.161086365373e+00 1.159646049610e+00 1.158292059318e+00 1.157313516788e+00 1.156622127832e+00 1.155855870093e+00 1.154736527970e+00 1.153337693807e+00 1.151998398726e+00 1.150968685359e+00 1.150181070165e+00 1.149343590192e+00 1.148232044258e+00 1.146893133713e+00 1.145586391210e+00 1.144516596972e+00 1.143637719125e+00 1.142725410945e+00 1.141621114246e+00 1.140364178204e+00 1.139121366588e+00 1.138024457948e+00 1.137050789938e+00 1.136067052391e+00 1.134982125618e+00 1.133817307422e+00 1.132652373251e+00 1.131535666957e+00 1.130471216338e+00 1.129427851698e+00 1.128368467313e+00 1.127281798029e+00 1.126170341780e+00 1.125038079477e+00 1.123907023884e+00 1.122814998553e+00 1.121762327488e+00 1.120706182922e+00 1.119610980405e+00 1.118469349824e+00 1.117309389468e+00 1.116177642111e+00 1.115088592079e+00 1.114008121341e+00 1.112900746379e+00 1.111760267865e+00 1.110597888154e+00 1.109432458019e+00 1.108285865980e+00 1.107161125847e+00 1.106037051177e+00 1.104898683927e+00 1.103737395642e+00 1.102553405950e+00 1.101373572321e+00 1.100216127638e+00 1.099071387340e+00 1.097916170630e+00 1.096745034244e+00 1.095563360440e+00 1.094380284566e+00 1.093202419521e+00 1.092023972858e+00 1.090836886879e+00 1.089650167782e+00 1.088467760308e+00 1.087277105487e+00 1.086071450105e+00 1.084858999580e+00 1.083646535717e+00 1.082438380419e+00 1.081231103434e+00 1.080012398718e+00 1.078781377127e+00 1.077551213113e+00 1.076323453121e+00 1.075089516199e+00 1.073849032607e+00 1.072603840529e+00 1.071356931019e+00 1.070112458155e+00 1.068866755961e+00 1.067611772103e+00 1.066349947666e+00 1.065087358078e+00 1.063823175010e+00 1.062557124054e+00 1.061290460618e+00 1.060016944693e+00 1.058736139597e+00 1.057452719574e+00 1.056169264154e+00 1.054884592878e+00 1.053595742512e+00 1.052300661814e+00 1.050999710970e+00 1.049701568681e+00 1.048404422395e+00 1.047099383463e+00 1.045787345251e+00 1.044473895895e+00 1.043160979569e+00 1.041846273846e+00 1.040524612657e+00 1.039192921786e+00 1.037859667715e+00 1.036530620997e+00 1.035196322035e+00 1.033850219384e+00 1.032498513294e+00 1.031144942920e+00 1.029792446809e+00 1.028437756080e+00 1.027073226288e+00 1.025700031226e+00 1.024328551303e+00 1.022958013699e+00 1.021582571328e+00 1.020202341561e+00 1.018817512297e+00 1.017429282283e+00 1.016040597358e+00 1.014648449192e+00 1.013249842486e+00 1.011850480884e+00 1.010448697007e+00 1.009038872282e+00 1.007626099310e+00 1.006211158104e+00 1.004791086755e+00 1.003370463056e+00 1.001945137664e+00 1.000511042728e+00 9.990757472288e-01 9.976396658537e-01 9.961973879245e-01 9.947519192389e-01 9.933037010704e-01 9.918484937527e-01 9.903932616184e-01 9.889366773959e-01 9.874714229943e-01 9.860042327949e-01 9.845360178175e-01 9.830612150807e-01 9.815847996149e-01 9.801044878355e-01 9.786176647914e-01 9.771305421579e-01 9.756397399065e-01 9.741426364184e-01 9.726434755221e-01 9.711418194013e-01 9.696342300608e-01 9.681246390131e-01 9.666123134183e-01 9.650936915978e-01 9.635739602512e-01 9.620507740989e-01 9.605221531603e-01 9.589922755100e-01 9.574583696140e-01 9.559185292145e-01 9.543776485874e-01 9.528332432733e-01 9.512834756901e-01 9.497320643648e-01 9.481788069565e-01 9.466184950562e-01 9.450572463430e-01 9.434918040740e-01 9.419223892580e-01 9.403521365711e-01 9.387768801862e-01 9.371966404377e-01 9.356154944086e-01 9.340306348587e-01 9.324410164999e-01 9.308498535907e-01 9.292551820269e-01 9.276562767057e-01 9.260555545872e-01 9.244508284886e-01 9.228417728324e-01 9.212323634645e-01 9.196185819467e-01 9.180002348821e-01 9.163811570597e-01 9.147575784175e-01 9.131307996738e-01 9.115022417944e-01 9.098686742258e-01 9.082336043018e-01 9.065959089267e-01 9.049540107873e-01 9.033098764852e-01 9.016633321940e-01 9.000134419928e-01 8.983607132225e-01 8.967061343710e-01 8.950464964799e-01 8.933858535005e-01 8.917231252639e-01 8.900554306452e-01 8.883861844737e-01 8.867152279351e-01 8.850400078471e-01 8.833630300975e-01 8.816830069618e-01 8.799988713372e-01 8.783143755934e-01 8.766268836180e-01 8.749373147230e-01 8.732468528316e-01 8.715514062201e-01 8.698534582846e-01 8.681540488945e-01 8.664518568738e-01 8.647491505159e-01 8.630449930127e-01 8.613376358805e-01 8.596273792720e-01 8.579156486001e-01 8.562012796255e-01 8.544855494222e-01 8.527690177943e-01 8.510493367492e-01 8.493293833238e-01 8.476058014365e-01 8.458792933788e-01 8.441522313319e-01 8.424226363560e-01 8.406918328918e-01 8.389610754948e-01 8.372264716732e-01 8.354905037674e-01 8.337532840096e-01 8.320125006284e-01 8.302723345170e-01 8.285304297183e-01 8.267859788563e-01 8.250420253439e-01 8.232953902631e-01 8.215469131748e-01 8.197980776590e-01 8.180473583477e-01 8.162960031768e-01 8.145450352990e-01 8.127921511964e-01 8.110384295479e-01 8.092828708737e-01 8.075263431428e-01 8.057702502828e-01 8.040136919435e-01 8.022556689226e-01 8.004973297005e-01 7.987373184221e-01 7.969779184741e-01 7.952188406406e-01 7.934589979846e-01 7.916980013124e-01 7.899365444441e-01 7.881755520086e-01 7.864146961125e-01 7.846543417943e-01 7.828928935527e-01 7.811310135550e-01 7.793698359291e-01 7.776087404669e-01 7.758490923461e-01 7.740894147018e-01 7.723293038307e-01 7.705698162491e-01 7.688097922890e-01 7.670529724505e-01 7.652959981820e-01 7.635396324773e-01 7.617839226072e-01 7.600279121342e-01 7.582740769078e-01 7.565224705742e-01 7.547716375648e-01 7.530219098115e-01 7.512720694552e-01 7.495235838945e-01 7.477780907477e-01 7.460343720528e-01 7.442922822612e-01 7.425515964923e-01 7.408112691925e-01 7.390731631671e-01 7.373385560571e-01 7.356062505963e-01 7.338761686453e-01 7.321473247897e-01 7.304200297442e-01 7.286955497321e-01 7.269737305796e-01 7.252561942320e-01 7.235398386916e-01 7.218268554826e-01 7.201160787205e-01 7.184086612673e-01 7.167052477313e-01 7.150045677692e-01 7.133069494900e-01 7.116131366604e-01 7.099222746927e-01 7.082356414357e-01 7.065521566601e-01 7.048727791023e-01 7.031972719058e-01 7.015264304301e-01 6.998602777798e-01 6.981979643324e-01 6.965395414366e-01 6.948854310069e-01 6.932359604558e-01 6.915927283030e-01 6.899543535433e-01 6.883207591314e-01 6.866913863169e-01 6.850669454356e-01 6.834490064477e-01 6.818375037072e-01 6.802313569694e-01 6.786306970339e-01 6.770358057432e-01 6.754463293861e-01 6.738643518792e-01 6.722888079741e-01 6.707193501163e-01 6.691563293203e-01 6.675995482254e-01 6.660501971159e-01 6.645085928886e-01 6.629734416979e-01 6.614465688221e-01 6.599262419706e-01 6.584133172454e-01 6.569082222141e-01 6.554117848033e-01 6.539232463139e-01 6.524423345874e-01 6.509696182771e-01 6.495052667960e-01 6.480495153341e-01 6.466040336509e-01 6.451661746060e-01 6.437375394713e-01 6.423175822559e-01 6.409068651835e-01 6.395069399257e-01 6.381165686040e-01 6.367360062307e-01 6.353652788235e-01 6.340034228168e-01 6.326530552816e-01 6.313131661873e-01 6.299846715252e-01 6.286658152515e-01 6.273576566956e-01 6.260610817416e-01 6.247758240341e-01 6.235029198871e-01 6.222405215454e-01 6.209898803833e-01 6.197511438113e-01 6.185243714254e-01 6.173100554768e-01 6.161085906983e-01 6.149184296342e-01 6.137421444391e-01 6.125775936468e-01 6.114268163041e-01 6.102898107052e-01 6.091639412715e-01 6.080534639558e-01 6.069552133549e-01 6.058714256341e-01 6.048024982837e-01 6.037461103609e-01 6.027049184395e-01 6.016770899176e-01 6.006651909401e-01 5.996682032230e-01 5.986848304281e-01 5.977174776382e-01 5.967653285198e-01 5.958288447341e-01 5.949081024777e-01 5.940021210145e-01 5.931125286922e-01 5.922394797004e-01 5.913825111362e-01 5.905422722923e-01 5.897173811596e-01 5.889097183630e-01 5.881200046587e-01 5.873461997555e-01 5.865906439301e-01 5.858503883012e-01 5.851286889677e-01 5.844244891036e-01 5.837370926248e-01 5.830685563025e-01 5.824169222389e-01 5.817836367414e-01 5.811688939171e-01 5.805723649001e-01 5.799947710902e-01 5.794344467214e-01 5.788928065747e-01 5.783713138100e-01 5.778668664592e-01 5.773835258108e-01 5.769182435050e-01 5.764709965021e-01 5.760453587719e-01 5.756372688955e-01 5.752499718769e-01 5.748822150743e-01 5.745327476814e-01 5.742055491325e-01 5.738958039290e-01 5.736077787536e-01 5.733390325081e-01 5.730894557272e-01 5.728624127133e-01 5.726525807893e-01 5.724653914199e-01 5.722977265641e-01 5.721489491065e-01 5.720234758147e-01 5.719152907618e-01 5.718303203957e-01 5.717645561955e-01 5.717184863936e-01 5.716950478531e-01 5.716889971144e-01 5.717068183449e-01 5.717436885910e-01 5.717999657273e-01 5.718789256834e-01 5.719757685664e-01 5.720959703327e-01 5.722352103929e-01 5.723943277548e-01 5.725760757871e-01 5.727749358458e-01 5.729977120089e-01 5.732386324176e-01 5.734989156406e-01 5.737821895620e-01 5.740828855958e-01 5.744062148561e-01 5.747476432155e-01 5.751089396116e-01 5.754925376245e-01 5.758923815996e-01 5.763147019986e-01 5.767548378141e-01 5.772147705331e-01 5.776948539992e-01 5.781921956494e-01 5.787112478293e-01 5.792471482863e-01 5.798025827077e-01 5.803773892269e-01 5.809686975163e-01 5.815821546369e-01 5.822110127121e-01 5.828588300767e-01 5.835249297853e-01 5.842076490670e-01 5.849104014383e-01 5.856275457716e-01 5.863644202715e-01 5.871178269330e-01 5.878863923327e-01 5.886753494098e-01 5.894770483262e-01 5.902976882417e-01 5.911341068628e-01 5.919850346802e-01 5.928542101276e-01 5.937359840464e-01 5.946358099933e-01 5.955488576191e-01 5.964779289308e-01 5.974219398670e-01 5.983787604936e-01 5.993518743892e-01 6.003377722248e-01 6.013378732740e-01 6.023519399158e-01 6.033776483162e-01 6.044191341690e-01 6.054708407953e-01 6.065364739047e-01 6.076143083365e-01 6.087034718492e-01 6.098069718845e-01 6.109193382697e-01 6.120443863937e-01 6.131809806406e-01 6.143265356022e-01 6.154851800331e-01 6.166519406536e-01 6.178308299384e-01 6.190179267848e-01 6.202149970290e-01 6.214230299630e-01 6.226376441912e-01 6.238636158231e-01 6.250972658930e-01 6.263380422437e-01 6.275894177778e-01 6.288455603935e-01 6.301116816335e-01 6.313835915592e-01 6.326637464783e-01 6.339513968801e-01 6.352435175655e-01 6.365449190266e-01 6.378497248671e-01 6.391621341706e-01 6.404801341961e-01 6.418020367899e-01 6.431319932061e-01 6.444644179222e-01 6.458029958192e-01 6.471463393061e-01 6.484925506493e-01 6.498453021975e-01 6.511989495793e-01 6.525589528102e-01 6.539219617838e-01 6.552877042297e-01 6.566574542096e-01 6.580287172565e-01 6.594046487365e-01 6.607817838955e-01 6.621623622488e-01 6.635450151284e-01 6.649285501063e-01 6.663162849032e-01 6.677036905786e-01 6.690945569298e-01 6.704862346847e-01 6.718794485310e-01 6.732740864701e-01 6.746694663832e-01 6.760667682672e-01 6.774646144410e-01 6.788633794485e-01 6.802630819196e-01 6.816633081955e-01 6.830653313146e-01 6.844660555054e-01 6.858693490461e-01 6.872717156139e-01 6.886763540761e-01 6.900801935498e-01 6.914840463620e-01 6.928899138892e-01 6.942941926760e-01 6.957024153376e-01 6.971080612583e-01 6.985151334857e-01 6.999238251651e-01 7.013314864546e-01 7.027422979662e-01 7.041511319555e-01 7.055634726916e-01 7.069750154422e-01 7.083881228530e-01 7.098035787933e-01 7.112174867751e-01 7.126368497412e-01 7.140544727969e-01 7.154756040607e-01 7.168989577253e-01 7.183227091703e-01 7.197521417463e-01 7.211803373630e-01 7.226144927989e-01 7.240495867141e-01 7.254870121468e-01 7.269309351915e-01 7.283752489451e-01 7.298265293921e-01 7.312797243808e-01 7.327374327795e-01 7.342019418263e-01 7.356681600926e-01 7.371437520201e-01 7.386212948082e-01 7.401065716969e-01 7.415987967674e-01 7.430944325820e-01 7.446010939328e-01 7.461104809591e-01 7.476299733529e-01 7.491582149490e-01 7.506908658619e-01 7.522373576814e-01 7.537873170480e-01 7.553511714184e-01 7.569231838349e-01 7.585028133425e-01 7.600976724594e-01 7.616962471186e-01 7.633129418243e-01 7.649363205214e-01 7.665723778026e-01 7.682241423407e-01 7.698816106765e-01 7.715605090710e-01 7.732453163325e-01 7.749479837229e-01 7.766655367926e-01 7.783929990760e-01 7.801419766008e-01 7.818983670287e-01 7.836757047110e-01 7.854678668570e-01 7.872731937376e-01 7.891012044617e-01 7.909382249345e-01 7.927999638326e-01 7.946754386473e-01 7.965684630074e-01 7.984840455624e-01 8.004103320382e-01 8.023632379197e-01 8.043303534518e-01 8.063169310490e-01 8.083272910998e-01 8.103497040494e-01 8.124011542750e-01 8.144648608522e-01 8.165529580995e-01 8.186634951590e-01 8.207869340703e-01 8.229418195342e-01 8.251067233103e-01 8.273001480696e-01 8.295128035120e-01 8.317410260793e-01 8.339999735786e-01 8.362684861914e-01 8.385681201288e-01 8.408829228504e-01 8.432174512560e-01 8.455800124488e-01 8.479520244063e-01 8.503556568964e-01 8.527716027778e-01 8.552087585777e-01 8.576699562695e-01 8.601409683010e-01 8.626421422935e-01 8.651524474050e-01 8.676856643995e-01 8.702390073025e-01 8.728011597171e-01 8.753915545005e-01 8.779878249396e-01 8.806069686797e-01 8.832408644400e-01 8.858834652534e-01 8.885503641707e-01 8.912188575053e-01 8.939104577914e-01 8.966089009983e-01 8.993171795305e-01 9.020444064265e-01 9.047698931071e-01 9.075161035011e-01 9.102628437184e-01 9.130186700550e-01 9.157868277541e-01 9.185496973279e-01 9.213289848196e-01 9.241028409258e-01 9.268838404222e-01 9.296699132584e-01 9.324476454544e-01 9.352374105971e-01 9.380156346270e-01 9.407976903963e-01 9.435764891557e-01 9.463445443620e-01 9.491186838784e-01 9.518730943165e-01 9.546296927945e-01 9.573734729306e-01 9.601036592893e-01 9.628319100529e-01 9.655349087190e-01 9.682366972343e-01 9.709162803323e-01 9.735797242662e-01 9.762330857434e-01 9.788550332716e-01 9.814700111750e-01 9.840544182750e-01 9.866187017353e-01 9.891645484443e-01 9.916731752823e-01 9.941698558609e-01 9.966260959392e-01 9.990600127402e-01 1.001464528094e+00 1.003828948286e+00 1.006173944826e+00 1.008470640895e+00 1.010740885622e+00 1.012971189991e+00 1.015158945769e+00 1.017317668903e+00 1.019421639159e+00 1.021495295695e+00 1.023519984872e+00 1.025497571253e+00 1.027438244334e+00 1.029318903109e+00 1.031164074063e+00 1.032951213828e+00 1.034688413079e+00 1.036380216332e+00 1.038006531025e+00 1.039591957523e+00 1.041110986867e+00 1.042578008714e+00 1.043990951998e+00 1.045333899268e+00 1.046631976054e+00 1.047855556059e+00 1.049025303704e+00 1.050131862390e+00 1.051166539520e+00 1.052149854951e+00 1.053052143617e+00 1.053898491046e+00 1.054673710037e+00 1.055374952385e+00 1.056019887007e+00 1.056578274505e+00 1.057079153248e+00 1.057501546470e+00 1.057849347076e+00 1.058133161834e+00 1.058328407513e+00 1.058463801016e+00 1.058513099135e+00 1.058487064467e+00 1.058391984511e+00 1.058205600579e+00 1.057957082856e+00 1.057617885763e+00 1.057202910524e+00 1.056714108787e+00 1.056131222536e+00 1.055484109998e+00 1.054741583951e+00 1.053924251825e+00 1.053026853609e+00 1.052036129190e+00 1.050978353842e+00 1.049822271988e+00 1.048592387611e+00 1.047278279255e+00 1.045871685636e+00 1.044395975309e+00 1.042819809126e+00 1.041170264564e+00 1.039433833003e+00 1.037605937897e+00 1.035706905979e+00 1.033707272481e+00 1.031636884137e+00 1.029476763052e+00 1.027229673494e+00 1.024909985615e+00 1.022491276828e+00 1.020005481468e+00 1.017427326332e+00 1.014768260548e+00 1.012035911037e+00 1.009208692394e+00 1.006317556995e+00 1.003335351101e+00 1.000279493217e+00 9.971523556938e-01 9.939367675860e-01 9.906632032929e-01 9.873033181836e-01 9.838780494975e-01 9.803855523085e-01 9.768138970479e-01 9.731918489089e-01 9.694913309714e-01 9.657374373676e-01 9.619232608844e-01 9.580442736286e-01 9.541263821875e-01 9.501408001639e-01 9.461187788609e-01 9.420487511717e-01 9.379314201223e-01 9.337893193081e-01 9.295965070653e-01 9.253876901042e-01 9.211480468130e-01 9.168842556163e-01 9.126161245081e-01 9.083204378993e-01 9.040365640980e-01 8.997433546884e-01 8.954567931009e-01 8.911907120628e-01 8.869294964231e-01 8.827099370139e-01 8.785107756927e-01 8.743559484142e-01 8.702531402139e-01 8.661930888839e-01 8.622120842588e-01 8.582898388816e-01 8.544554716879e-01 8.507110505590e-01 8.470544975314e-01 8.435207035935e-01 8.400877337391e-01 8.367910682730e-01 8.336275896071e-01 8.306009937270e-01 8.277441843483e-01 8.250354973463e-01 8.225135408603e-01 8.201702278095e-01 8.180168477145e-01 8.160774149650e-01 8.143342488575e-01 8.128254858226e-01 8.115379113723e-01 8.104876735563e-01 8.096909107813e-01 8.091317287551e-01 8.088482191384e-01 8.088197279490e-01 8.090656673506e-01 8.095935492378e-01 8.103903852014e-01 8.114880653680e-01 8.128593139193e-01 8.145268189091e-01 8.164882128828e-01 8.187306135082e-01 8.212800701163e-01 8.241042197628e-01 8.272259240413e-01 8.306338012372e-01 8.343150459948e-01 8.382886514724e-01 8.425201321638e-01 8.470291860435e-01 8.517945631482e-01 8.568083205584e-01 8.620798299404e-01 8.675724858067e-01 8.733060879645e-01 8.792514371092e-01 8.854029409819e-01 8.917632693127e-01 8.982967756955e-01 9.050204411079e-01 9.119022504373e-01 9.189374286479e-01 9.261233233020e-01 9.334268963117e-01 9.408631657805e-01 9.483984091468e-01 9.560313510122e-01 9.637545466021e-01 9.715396591459e-01 9.793996448008e-01 9.873017955774e-01 9.952462205402e-01 1.003225761925e+00 1.011213960270e+00 1.019223672810e+00 1.027224375102e+00 1.035220694271e+00 1.043201921592e+00 1.051148017470e+00 1.059072813693e+00 1.066947267076e+00 1.074777903663e+00 1.082558053559e+00 1.090269943887e+00 1.097928133885e+00 1.105508079232e+00 1.113018879998e+00 1.120454798878e+00 1.127804765152e+00 1.135082113953e+00 1.142266372468e+00 1.149371691349e+00 1.156391460800e+00 1.163320918264e+00 1.170174464577e+00 1.176936236592e+00 1.183620525350e+00 1.190224998023e+00 1.196748672331e+00 1.203205219184e+00 1.209584382953e+00 1.215901667991e+00 1.222156775584e+00 1.228351674515e+00 1.234500624513e+00 1.240597580289e+00 1.246657180662e+00 1.252683005707e+00 1.258676927730e+00 1.264653177530e+00 1.270609799091e+00 1.276558967216e+00 1.282507209071e+00 1.288455451326e+00 1.294418612503e+00 1.300394923101e+00 1.306395631845e+00 1.312426655602e+00 1.318488787071e+00 1.324595849507e+00 1.330744864282e+00 1.336945114646e+00 1.343202628588e+00 1.349515035617e+00 1.355893888954e+00 1.362336804507e+00 1.368847520228e+00 1.375431967082e+00 1.382085381582e+00 1.388815899001e+00 1.395618680110e+00 1.402496518731e+00 1.409451296945e+00 1.416475010861e+00 1.423573780042e+00 1.430740669004e+00 1.437974165368e+00 1.445275268784e+00 1.452631826164e+00 1.460049013809e+00 1.467516802755e+00 1.475030031930e+00 1.482588891915e+00 1.490177923475e+00 1.497800267083e+00 1.505444272816e+00 1.513102198136e+00 1.520771928434e+00 1.528437959068e+00 1.536099579211e+00 1.543745255395e+00 1.551364163780e+00 1.558954203955e+00 1.566497088107e+00 1.573992438032e+00 1.581425868976e+00 1.588785854039e+00 1.596069805060e+00 1.603259247396e+00 1.610350924359e+00 1.617330837515e+00 1.624187890278e+00 1.630916743787e+00 1.637500331654e+00 1.643933829247e+00 1.650203132957e+00 1.656297931399e+00 1.662210805056e+00 1.667927339411e+00 1.673441261306e+00 1.678740269977e+00 1.683813751855e+00 1.688655895078e+00 1.693254658359e+00 1.697600760374e+00 1.701689200768e+00 1.705508697315e+00 1.709054227831e+00 1.712318425676e+00 1.715295549924e+00 1.717981128089e+00 1.720370219629e+00 1.722461830997e+00 1.724252360568e+00 1.725739817245e+00 1.726926917367e+00 1.727814299415e+00 1.728402586512e+00 1.728699720739e+00 1.728708589855e+00 1.728437864442e+00 1.727895190879e+00 1.727090433708e+00 1.726037088967e+00 1.724747196970e+00 1.723235774356e+00 1.721518828543e+00 1.719613105771e+00 1.717541161282e+00 1.715319813481e+00 1.712970720428e+00 1.710519010673e+00 1.707986205220e+00 1.705398242436e+00 1.702778669753e+00 1.700153762423e+00 1.697550747902e+00 1.694993479648e+00 1.692508088915e+00 1.690121839531e+00 1.687856396974e+00 1.685737735848e+00 1.683788002495e+00 1.682029192314e+00 1.680481500952e+00 1.679160943832e+00 1.678086740563e+00 1.677271609076e+00 1.676725644676e+00 1.676462093481e+00 1.676483469545e+00 1.676797568322e+00 1.677403031744e+00 1.678296825984e+00 1.679477894654e+00 1.680933446847e+00 1.682656942690e+00 1.684633068793e+00 1.686841682955e+00 1.689269566047e+00 1.691887257922e+00 1.694673506565e+00 1.697599952084e+00 1.700631381178e+00 1.703742980027e+00 1.706889886531e+00 1.710042585791e+00 1.713159604236e+00 1.716196656617e+00 1.719119589217e+00 1.721879302462e+00 1.724438041885e+00 1.726750758759e+00 1.728772932055e+00 1.730469105461e+00 1.731791135051e+00 1.732707765744e+00 1.733180933797e+00 1.733176118260e+00 1.732671237325e+00 1.731632049374e+00 1.730050920002e+00 1.727907786361e+00 1.725195377953e+00 1.721921159634e+00 1.718080077537e+00 1.713699246274e+00 1.708795892812e+00 1.703399081198e+00 1.697556920467e+00 1.691304605277e+00 1.684707819384e+00 1.677822492889e+00 1.670716836614e+00 1.663469157204e+00 1.656148307717e+00 1.648842219699e+00 1.641625147591e+00 1.634574853211e+00 1.627774307615e+00 1.621280964200e+00 1.615167720989e+00 1.609479994436e+00 1.604258842362e+00 1.599534282824e+00 1.595311478532e+00 1.591593589839e+00 1.588353789199e+00 1.585556091567e+00 1.583150931886e+00 1.581062586363e+00 1.579215104972e+00 1.577509504086e+00 1.575844894192e+00 1.574113483483e+00 1.572196599924e+00 1.569986157944e+00 1.567366635610e+00 1.564234144738e+00 1.560495454972e+00 1.556060845494e+00 1.550868148663e+00 1.544860953942e+00 1.538008098939e+00 1.530302914037e+00 1.521754412770e+00 1.512401947603e+00 1.502308054100e+00 1.491556914743e+00 1.480263326305e+00 1.468559113204e+00 1.456599085304e+00 1.444562861426e+00 1.432632720190e+00 1.421014505256e+00 1.409911856523e+00 1.399527313829e+00 1.390067372467e+00 1.381705121689e+00 1.374609930822e+00 1.368914847805e+00 1.364707649142e+00 1.362055708057e+00 1.360953340647e+00 1.361367674561e+00 1.363205644874e+00 1.366314139650e+00 1.370522860781e+00 1.375581993347e+00 1.381235408624e+00 1.387190928393e+00 1.393118823036e+00 1.398713912848e+00 1.403628565877e+00 1.407549907989e+00 1.410175570333e+00 1.411201306406e+00 1.410398709192e+00 1.407528823545e+00 1.402424328872e+00 1.394969370730e+00 1.385068526130e+00 1.372733158438e+00 1.357987933580e+00 1.340944250472e+00 1.321782261209e+00 1.300710159190e+00 1.278039596816e+00 1.254098154916e+00 1.229277779557e+00 1.204016483385e+00 1.178745948337e+00 1.153950648235e+00 1.130067087922e+00 1.107526668206e+00 1.086717043696e+00 1.067931511195e+00 1.051423070259e+00 1.037312008790e+00 1.025643693721e+00 1.016367245085e+00 1.009333877964e+00 1.004356450050e+00 1.001175011091e+00 9.995351024629e-01 9.991766416926e-01 9.998598778923e-01 1.001403156756e+00 1.003650231080e+00 1.006520816068e+00 1.009962967850e+00 1.013970228557e+00 1.018566619220e+00 1.023754589610e+00 1.029556014070e+00 1.035929010984e+00 1.042800047215e+00 1.050040339596e+00 1.057444922628e+00 1.064777045671e+00 1.071732537813e+00 1.077994670741e+00 1.083234939356e+00 1.087131124596e+00 1.089416620473e+00 1.089856491998e+00 1.088310369220e+00 1.084707289590e+00 1.079060640756e+00 1.071481763237e+00 1.062129855531e+00 1.051242458359e+00 1.039073868592e+00 1.025890018301e+00 1.011950333378e+00 9.974610954431e-01 9.826004019957e-01 9.674830179124e-01 9.521898570987e-01 9.367967911952e-01 9.213756457937e-01 9.060751239458e-01 8.911083577116e-01 8.768084344616e-01 8.636212557532e-01 8.520787269245e-01 8.427805713370e-01 8.362909963525e-01 8.314727070092e-01 8.261116376280e-01 8.237270603958e-01 8.272996438996e-01 8.369983743314e-01 8.499478465925e-01 8.622251088997e-01 8.714517527878e-01 8.781795522896e-01 8.852623479069e-01 8.956379247360e-01 9.099914933434e-01 9.260578947705e-01 9.400989239049e-01 9.493674889239e-01 9.538790713787e-01 9.564301280603e-01 9.607929264051e-01 9.692146236067e-01 9.809521659356e-01 9.929444546402e-01 1.002129727823e+00 1.007707146859e+00 1.011851225435e+00 1.018384251844e+00 1.030198071192e+00 1.047097869290e+00 1.065671784082e+00 1.081304403745e+00 1.090885074664e+00 1.094627641375e+00 1.095827024085e+00 1.045755497325e+00 9.994898175160e-01 9.321958845809e-01 9.111884511176e-01 9.608895038818e-01 1.038236087402e+00 1.082888235022e+00 1.064326694053e+00 9.937927136312e-01 9.176679885121e-01 8.890826364860e-01 9.186182831343e-01 9.644001772378e-01 9.804856312662e-01 9.543429423870e-01 9.123933737757e-01 8.999457516193e-01 9.370099136739e-01 9.935494383616e-01 1.020724018028e+00 9.910872350885e-01 9.153861618581e-01 8.407463687035e-01 8.214800589920e-01 8.630251375564e-01 9.154391791089e-01 9.308494774331e-01 9.015417904444e-01 8.628977769500e-01 8.654282136525e-01 9.193986304861e-01 9.789342360662e-01 9.904752884439e-01 9.353248167754e-01 8.458829406111e-01 7.988553206244e-01 8.500665181155e-01 9.585244630369e-01 1.039452532532e+00 1.041067213596e+00 9.649219948947e-01 8.663922356517e-01 8.320911128806e-01 8.976822359941e-01 1.001535459239e+00 1.065089150051e+00 1.053801367432e+00 9.843995214864e-01 9.141815794453e-01 9.049024066691e-01 9.629890950112e-01 1.036604294377e+00 1.074504730866e+00 1.059575088501e+00 1.009138617403e+00 9.608355839959e-01 9.478253084087e-01 9.748871588463e-01 1.020622745131e+00 1.060208221903e+00 1.079292242090e+00 1.073817076455e+00 1.046024567780e+00 1.003385578120e+00 9.601755810937e-01 9.358655197666e-01 9.449025401608e-01 9.836520335228e-01 1.030445201854e+00 1.059460670097e+00 1.053904062041e+00 1.012216863261e+00 9.491449361235e-01 8.926104966312e-01 8.723477133842e-01 8.991934952081e-01 9.541527012164e-01 1.002672929312e+00 1.015896469237e+00 9.832344267247e-01 9.182213520652e-01 8.579060969680e-01 8.447207994137e-01 8.882020411163e-01 9.528038298496e-01 9.928569903673e-01 9.841210461270e-01 9.328408964754e-01 8.713161284212e-01 8.391174926222e-01 8.513963826533e-01 8.867483484215e-01 9.132383938910e-01 9.147995592493e-01 8.949623577100e-01 8.660976813695e-01 8.366305601330e-01 8.077694734309e-01 7.822029598116e-01 7.718199402595e-01 7.895355954374e-01 8.301948828894e-01 8.675706822685e-01 8.737784895232e-01 8.400291871188e-01 7.870513560239e-01 7.589555341259e-01 7.883324178538e-01 8.591139378109e-01 9.256141788511e-01 9.543626503276e-01 9.404152567792e-01 9.037081724817e-01 8.739493456626e-01 8.694119831729e-01 8.863589869767e-01 9.101161487431e-01 9.302616603586e-01 9.421322782566e-01 9.397898127156e-01 9.144842378775e-01 8.640827707269e-01 8.064724123089e-01 7.804155158210e-01 8.136676205807e-01 8.836308392908e-01 9.345550069591e-01 9.224422405544e-01 8.403595199182e-01 7.312117190143e-01 6.843538294431e-01 7.551625383369e-01 8.811142388995e-01 9.683212149404e-01 9.662420818309e-01 8.822233068585e-01 8.389484342224e-01
 1.277511435923e+00 1.275831509908e+00 1.274270489629e+00 1.273626887775e+00 1.273691225581e+00 1.273507383779e+00 1.272434853696e+00 1.270768082209e+00 1.269364877279e+00 1.268810602728e+00 1.268869300490e+00 1.268667426395e+00 1.267531446428e+00 1.265744603181e+00 1.264319847423e+00 1.263891926096e+00 1.264002786962e+00 1.263635743807e+00 1.262325711942e+00 1.260589396189e+00 1.259347237471e+00 1.259005019733e+00 1.259067123223e+00 1.258611928891e+00 1.257225280704e+00 1.255460533410e+00 1.254273673388e+00 1.254008781890e+00 1.254050279747e+00 1.253485694089e+00 1.252029777935e+00 1.250286338145e+00 1.249157086321e+00 1.248948526449e+00 1.249009673026e+00 1.248374904537e+00 1.246794529698e+00 1.245034214404e+00 1.244050061237e+00 1.243962720407e+00 1.243960321293e+00 1.243178275232e+00 1.241586047860e+00 1.239982376791e+00 1.239165540948e+00 1.239106242365e+00 1.238986155697e+00 1.238068230963e+00 1.236463654893e+00 1.234975307830e+00 1.234252141795e+00 1.234160309121e+00 1.233945120449e+00 1.232970878237e+00 1.231331193903e+00 1.229783558483e+00 1.229017947005e+00 1.228941735111e+00 1.228735648149e+00 1.227674059760e+00 1.225877126122e+00 1.224217284941e+00 1.223464568880e+00 1.223482446485e+00 1.223307422356e+00 1.222113979063e+00 1.220116436213e+00 1.218400794512e+00 1.217783082570e+00 1.217923366943e+00 1.217675547882e+00 1.216291297914e+00 1.214206903314e+00 1.212605242412e+00 1.212173425821e+00 1.212353575156e+00 1.211931923132e+00 1.210352725294e+00 1.208298296619e+00 1.206933387539e+00 1.206668725967e+00 1.206759475214e+00 1.206112678750e+00 1.204429519431e+00 1.202510900399e+00 1.201379082768e+00 1.201188469505e+00 1.201107845865e+00 1.200239827652e+00 1.198546512885e+00 1.196827153664e+00 1.195868479368e+00 1.195642018959e+00 1.195364953131e+00 1.194347097055e+00 1.192693408466e+00 1.191143464666e+00 1.190276247049e+00 1.189949659847e+00 1.189494940628e+00 1.188403129819e+00 1.186822934488e+00 1.185379180416e+00 1.184517428417e+00 1.184071633862e+00 1.183476726053e+00 1.182354387599e+00 1.180853047191e+00 1.179471375481e+00 1.178561531831e+00 1.177992214890e+00 1.177300981219e+00 1.176169976837e+00 1.174723313311e+00 1.173371371850e+00 1.172402693564e+00 1.171720142971e+00 1.170954635898e+00 1.169827354740e+00 1.168423249098e+00 1.167087666758e+00 1.166066141430e+00 1.165284163321e+00 1.164444779118e+00 1.163326823331e+00 1.161983788518e+00 1.160679722119e+00 1.159616358957e+00 1.158739608380e+00 1.157823117568e+00 1.156714946275e+00 1.155456247210e+00 1.154215383864e+00 1.153120549843e+00 1.152145589349e+00 1.151158700708e+00 1.150071241520e+00 1.148907845041e+00 1.147742528112e+00 1.146623332844e+00 1.145555466744e+00 1.144510110900e+00 1.143451270913e+00 1.142366672942e+00 1.141252951538e+00 1.140114869797e+00 1.138980521148e+00 1.137888741234e+00 1.136837374699e+00 1.135781339778e+00 1.134682933066e+00 1.133536012766e+00 1.132372086594e+00 1.131239927640e+00 1.130151296608e+00 1.129069339324e+00 1.127958341442e+00 1.126814493234e+00 1.125647522866e+00 1.124479269466e+00 1.123331554958e+00 1.122204081043e+00 1.121076677200e+00 1.119934381132e+00 1.118768115573e+00 1.117579881588e+00 1.116396378439e+00 1.115236103168e+00 1.114086914364e+00 1.112926881285e+00 1.111751549168e+00 1.110565373600e+00 1.109377187717e+00 1.108194207417e+00 1.107011021517e+00 1.105819387988e+00 1.104628647246e+00 1.103441605957e+00 1.102244876850e+00 1.101033613327e+00 1.099816279627e+00 1.098598483090e+00 1.097385434459e+00 1.096172952139e+00 1.094947463524e+00 1.093710843252e+00 1.092475422867e+00 1.091241072214e+00 1.090000759134e+00 1.088752963031e+00 1.087501667009e+00 1.086248516259e+00 1.084997227440e+00 1.083744160163e+00 1.082481516227e+00 1.081212007201e+00 1.079942190046e+00 1.078669926206e+00 1.077396034001e+00 1.076121150022e+00 1.074839320853e+00 1.073549570688e+00 1.072257782410e+00 1.070966230066e+00 1.069671954801e+00 1.068373986267e+00 1.067069007138e+00 1.065759266246e+00 1.064451740839e+00 1.063144312138e+00 1.061829228807e+00 1.060506393416e+00 1.059183267374e+00 1.057859973503e+00 1.056534771206e+00 1.055201676515e+00 1.053858581361e+00 1.052514594151e+00 1.051174368177e+00 1.049828356155e+00 1.048470252235e+00 1.047106127839e+00 1.045740445466e+00 1.044376069119e+00 1.043007832342e+00 1.041630306627e+00 1.040244339137e+00 1.038859433275e+00 1.037475301833e+00 1.036085465549e+00 1.034691589955e+00 1.033292334022e+00 1.031889907459e+00 1.030486269790e+00 1.029079437275e+00 1.027664863222e+00 1.026250578400e+00 1.024833249377e+00 1.023406891661e+00 1.021978509527e+00 1.020546519254e+00 1.019110530041e+00 1.017672764091e+00 1.016229984455e+00 1.014778684182e+00 1.013325606243e+00 1.011871328993e+00 1.010410875179e+00 1.008947381972e+00 1.007479866236e+00 1.006005723948e+00 1.004531679129e+00 1.003054773097e+00 1.001569805899e+00 1.000082905514e+00 9.985936089742e-01 9.970979985826e-01 9.956007037813e-01 9.940990596532e-01 9.925907522720e-01 9.910813197014e-01 9.895684657984e-01 9.880484800740e-01 9.865275693518e-01 9.850020271402e-01 9.834706031420e-01 9.819377117827e-01 9.804010391994e-01 9.788583551794e-01 9.773139733355e-01 9.757654556149e-01 9.742111362792e-01 9.726555586903e-01 9.710957525538e-01 9.695293619352e-01 9.679615346930e-01 9.663901658697e-01 9.648125069956e-01 9.632343165460e-01 9.616516111685e-01 9.600633946706e-01 9.584734664045e-01 9.568785939236e-01 9.552793100994e-01 9.536791723706e-01 9.520735701334e-01 9.504627407744e-01 9.488500541141e-01 9.472334711521e-01 9.456123626816e-01 9.439889965126e-01 9.423617168961e-01 9.407290593217e-01 9.390950080793e-01 9.374559541617e-01 9.358132431170e-01 9.341686756941e-01 9.325194971013e-01 9.308660769595e-01 9.292104613435e-01 9.275504281390e-01 9.258867553752e-01 9.242207534016e-01 9.225499723829e-01 9.208758222737e-01 9.192000333953e-01 9.175186730014e-01 9.158348455276e-01 9.141490791104e-01 9.124580013896e-01 9.107644494882e-01 9.090677798535e-01 9.073669386964e-01 9.056642064747e-01 9.039580247366e-01 9.022468075564e-01 9.005338980742e-01 8.988184375264e-01 8.970986530338e-01 8.953761811355e-01 8.936501137061e-01 8.919194151337e-01 8.901880240397e-01 8.884539398237e-01 8.867158785778e-01 8.849770657890e-01 8.832325565495e-01 8.814844520738e-01 8.797355851374e-01 8.779829364304e-01 8.762288200126e-01 8.744738150488e-01 8.727130850345e-01 8.709505543177e-01 8.691850461039e-01 8.674164148572e-01 8.656470940891e-01 8.638747905773e-01 8.620998315580e-01 8.603237252428e-01 8.585428601681e-01 8.567593266005e-01 8.549736184262e-01 8.531850338695e-01 8.513960144627e-01 8.496043025199e-01 8.478094188065e-01 8.460125291473e-01 8.442132459297e-01 8.424100009357e-01 8.406063900750e-01 8.388007928648e-01 8.369924113254e-01 8.351832683625e-01 8.333705522395e-01 8.315563054655e-01 8.297396631291e-01 8.279215764163e-01 8.261021588116e-01 8.242820651974e-01 8.224594362839e-01 8.206352764523e-01 8.188090069922e-01 8.169803508153e-01 8.151513259911e-01 8.133219735159e-01 8.114898596162e-01 8.096567112260e-01 8.078215484444e-01 8.059855854541e-01 8.041496263626e-01 8.023120500325e-01 8.004726765026e-01 7.986325554162e-01 7.967914123451e-01 7.949496674607e-01 7.931082324350e-01 7.912643721976e-01 7.894194625339e-01 7.875744507351e-01 7.857287912338e-01 7.838839138965e-01 7.820380611719e-01 7.801908963683e-01 7.783430453436e-01 7.764948402115e-01 7.746483744652e-01 7.728015429258e-01 7.709537238784e-01 7.691059664326e-01 7.672573808986e-01 7.654098954263e-01 7.635637322658e-01 7.617175505787e-01 7.598719028367e-01 7.580242199951e-01 7.561787434944e-01 7.543340500129e-01 7.524909367523e-01 7.506485851240e-01 7.488060369479e-01 7.469634991181e-01 7.451223861575e-01 7.432834073184e-01 7.414464470584e-01 7.396103010257e-01 7.377741186630e-01 7.359395182756e-01 7.341065604233e-01 7.322758812234e-01 7.304474739289e-01 7.286199527489e-01 7.267946596132e-01 7.249708211485e-01 7.231495215516e-01 7.213303547008e-01 7.195139333062e-01 7.177001336530e-01 7.158878430649e-01 7.140785527423e-01 7.122724505608e-01 7.104679928913e-01 7.086671539651e-01 7.068695099132e-01 7.050742482517e-01 7.032845064387e-01 7.014962738399e-01 6.997119527047e-01 6.979307933052e-01 6.961531719396e-01 6.943810049807e-01 6.926123159578e-01 6.908479248262e-01 6.890862854178e-01 6.873293170357e-01 6.855780338833e-01 6.838311862531e-01 6.820897917425e-01 6.803524329979e-01 6.786196420651e-01 6.768920460579e-01 6.751705918593e-01 6.734548412970e-01 6.717442864813e-01 6.700387554365e-01 6.683394235832e-01 6.666461963276e-01 6.649592607883e-01 6.632789859651e-01 6.616057266191e-01 6.599375347007e-01 6.582762361229e-01 6.566226886049e-01 6.549756201262e-01 6.533363595127e-01 6.517034582094e-01 6.500782133461e-01 6.484604073454e-01 6.468514038773e-01 6.452495960098e-01 6.436568203768e-01 6.420714463600e-01 6.404943220126e-01 6.389254869672e-01 6.373667498906e-01 6.358168890999e-01 6.342762621133e-01 6.327441803366e-01 6.312205350642e-01 6.297084263907e-01 6.282052242680e-01 6.267134559224e-01 6.252304899194e-01 6.237570380042e-01 6.222952827615e-01 6.208442812886e-01 6.194051086142e-01 6.179756792792e-01 6.165571309164e-01 6.151507948807e-01 6.137551107524e-01 6.123727226953e-01 6.110019028142e-01 6.096418365714e-01 6.082956830205e-01 6.069604909565e-01 6.056397829895e-01 6.043309698529e-01 6.030345459626e-01 6.017528178176e-01 6.004830968460e-01 5.992277366168e-01 5.979867273501e-01 5.967579053417e-01 5.955451613804e-01 5.943456496182e-01 5.931610596878e-01 5.919921417037e-01 5.908367149319e-01 5.896982644506e-01 5.885736518038e-01 5.874652755934e-01 5.863738429344e-01 5.852963446999e-01 5.842361032613e-01 5.831922571061e-01 5.821649704561e-01 5.811555918367e-01 5.801607552796e-01 5.791848896427e-01 5.782266558559e-01 5.772853679487e-01 5.763629379258e-01 5.754560860900e-01 5.745683673690e-01 5.736995716500e-01 5.728482374140e-01 5.720166328291e-01 5.712025601574e-01 5.704076160102e-01 5.696329848922e-01 5.688768630428e-01 5.681411297725e-01 5.674236100141e-01 5.667263062306e-01 5.660496968432e-01 5.653922690683e-01 5.647571582958e-01 5.641405315052e-01 5.635447810040e-01 5.629721380980e-01 5.624166538224e-01 5.618857784765e-01 5.613743696387e-01 5.608846367429e-01 5.604175631262e-01 5.599705198101e-01 5.595469134201e-01 5.591446146502e-01 5.587639172954e-01 5.584064612178e-01 5.580691787749e-01 5.577568115217e-01 5.574652088990e-01 5.571961319032e-01 5.569516218081e-01 5.567267726838e-01 5.565284110041e-01 5.563505940273e-01 5.561957686074e-01 5.560657518828e-01 5.559558244716e-01 5.558724805207e-01 5.558100729123e-01 5.557709684667e-01 5.557571298130e-01 5.557630346856e-01 5.557964284334e-01 5.558508101993e-01 5.559284651662e-01 5.560315961619e-01 5.561550285692e-01 5.563057826070e-01 5.564762744868e-01 5.566715611403e-01 5.568919278012e-01 5.571325477792e-01 5.573995390204e-01 5.576874804936e-01 5.579996684581e-01 5.583366028142e-01 5.586931286202e-01 5.590765183212e-01 5.594800124520e-01 5.599076694064e-01 5.603587145127e-01 5.608303918238e-01 5.613277516992e-01 5.618449696479e-01 5.623865586244e-01 5.629497751935e-01 5.635337843244e-01 5.641439084895e-01 5.647719613517e-01 5.654238998736e-01 5.660975759291e-01 5.667912429789e-01 5.675088020726e-01 5.682448184774e-01 5.690037945968e-01 5.697831380257e-01 5.705823351511e-01 5.714047558024e-01 5.722440519780e-01 5.731066143922e-01 5.739870317512e-01 5.748876255697e-01 5.758097091443e-01 5.767476952637e-01 5.777085489803e-01 5.786854284008e-01 5.796820685732e-01 5.806986363524e-01 5.817300567188e-01 5.827831404858e-01 5.838513763714e-01 5.849385260784e-01 5.860431202743e-01 5.871630696132e-01 5.883022204322e-01 5.894553765495e-01 5.906263991913e-01 5.918130346858e-01 5.930149655703e-01 5.942339609004e-01 5.954656907338e-01 5.967144140989e-01 5.979771534384e-01 5.992526684616e-01 6.005457293434e-01 6.018491514698e-01 6.031686023682e-01 6.044994838940e-01 6.058439113262e-01 6.072022924475e-01 6.085707295457e-01 6.099541791325e-01 6.113466808484e-01 6.127521922252e-01 6.141696607109e-01 6.155954377100e-01 6.170345412217e-01 6.184824191986e-01 6.199412999086e-01 6.214102126968e-01 6.228875269621e-01 6.243759136554e-01 6.258715965702e-01 6.273772359864e-01 6.288905484055e-01 6.304109489277e-01 6.319423474251e-01 6.334782088125e-01 6.350236085547e-01 6.365752585917e-01 6.381331723195e-01 6.396992404089e-01 6.412690721320e-01 6.428481243749e-01 6.444303145316e-01 6.460195977400e-01 6.476145102013e-01 6.492125184187e-01 6.508172633264e-01 6.524249409208e-01 6.540389000954e-01 6.556560908889e-01 6.572763831328e-01 6.589028856961e-01 6.605299307277e-01 6.621632201820e-01 6.637973185436e-01 6.654356703144e-01 6.670764904874e-01 6.687192930934e-01 6.703663179794e-01 6.720129195926e-01 6.736642604314e-01 6.753160931807e-01 6.769700978467e-01 6.786265509394e-01 6.802834312623e-01 6.819429645577e-01 6.836022569240e-01 6.852648430744e-01 6.869276121016e-01 6.885909313337e-01 6.902569231059e-01 6.919212194229e-01 6.935898607982e-01 6.952568149829e-01 6.969256071048e-01 6.985956661488e-01 7.002648826603e-01 7.019374642351e-01 7.036086092197e-01 7.052817413182e-01 7.069553939961e-01 7.086296608801e-01 7.103063669735e-01 7.119808373753e-01 7.136604400024e-01 7.153378691674e-01 7.170189248385e-01 7.187003130233e-01 7.203824811101e-01 7.220686320870e-01 7.237537218698e-01 7.254429718067e-01 7.271332748075e-01 7.288241168870e-01 7.305207062854e-01 7.322162018344e-01 7.339172942942e-01 7.356198886578e-01 7.373250909945e-01 7.390359032262e-01 7.407475111729e-01 7.424657992847e-01 7.441858115721e-01 7.459111950041e-01 7.476427492507e-01 7.493749489743e-01 7.511164712839e-01 7.528600164957e-01 7.546108636256e-01 7.563688670103e-01 7.581301631960e-01 7.599020961763e-01 7.616766173416e-01 7.634620790380e-01 7.652541576705e-01 7.670513950510e-01 7.688623288901e-01 7.706746004142e-01 7.725026874641e-01 7.743353687801e-01 7.761785717839e-01 7.780348500270e-01 7.798951159027e-01 7.817741406312e-01 7.836573174531e-01 7.855554957505e-01 7.874663301543e-01 7.893848018738e-01 7.913226999768e-01 7.932653421943e-01 7.952272599794e-01 7.972008443719e-01 7.991857302039e-01 8.011908262894e-01 8.032031975640e-01 8.052378826989e-01 8.072834656037e-01 8.093449416880e-01 8.114262399531e-01 8.135169872804e-01 8.156318027895e-01 8.177585903753e-01 8.199031583936e-01 8.220688424418e-01 8.242454857700e-01 8.264489516465e-01 8.286622806769e-01 8.308990451154e-01 8.331564000936e-01 8.354253601818e-01 8.377233099046e-01 8.400301429730e-01 8.423649692578e-01 8.447158042962e-01 8.470835398759e-01 8.494791613073e-01 8.518832481150e-01 8.543180623668e-01 8.567666170844e-01 8.592354235903e-01 8.617298808821e-01 8.642344638786e-01 8.667690903985e-01 8.693164465435e-01 8.718850153646e-01 8.744764632680e-01 8.770783544702e-01 8.797107466204e-01 8.823518817826e-01 8.850169856456e-01 8.877013271886e-01 8.903967990739e-01 8.931206296661e-01 8.958502096494e-01 8.986041636404e-01 9.013736323907e-01 9.041536003786e-01 9.069583022234e-01 9.097659723534e-01 9.125990749631e-01 9.154399024683e-01 9.182929083072e-01 9.211651151234e-01 9.240387639918e-01 9.269349447519e-01 9.298337083245e-01 9.327447417879e-01 9.356683070723e-01 9.385910615228e-01 9.415323876219e-01 9.444699974182e-01 9.474187792228e-01 9.503733489856e-01 9.533245055515e-01 9.562903866002e-01 9.592470741383e-01 9.622116188972e-01 9.651751470506e-01 9.681330816779e-01 9.710986272057e-01 9.740488847857e-01 9.770048870134e-01 9.799509618881e-01 9.828882216378e-01 9.858264029355e-01 9.887441795671e-01 9.916642661474e-01 9.945649935712e-01 9.974553496963e-01 1.000337819239e+00 1.003193986501e+00 1.006047800323e+00 1.008872883291e+00 1.011685280089e+00 1.014480142045e+00 1.017244576472e+00 1.020000105940e+00 1.022719444666e+00 1.025421133252e+00 1.028097216467e+00 1.030738326596e+00 1.033362842093e+00 1.035943743286e+00 1.038503557134e+00 1.041026129619e+00 1.043511089807e+00 1.045970693739e+00 1.048380319758e+00 1.050763695290e+00 1.053100816573e+00 1.055397153020e+00 1.057658142050e+00 1.059864701605e+00 1.062039464902e+00 1.064158909097e+00 1.066233501426e+00 1.068264815191e+00 1.070235325174e+00 1.072168660928e+00 1.074038146142e+00 1.075860216419e+00 1.077629388611e+00 1.079334408987e+00 1.080995923806e+00 1.082586136831e+00 1.084127581353e+00 1.085604924820e+00 1.087016422519e+00 1.088377138706e+00 1.089659837469e+00 1.090890066744e+00 1.092049356427e+00 1.093139519953e+00 1.094173498826e+00 1.095123522732e+00 1.096018766137e+00 1.096835273154e+00 1.097581790691e+00 1.098263197128e+00 1.098858407207e+00 1.099395155443e+00 1.099846076131e+00 1.100225200953e+00 1.100533200585e+00 1.100752405299e+00 1.100909811013e+00 1.100975457241e+00 1.100968675793e+00 1.100885137926e+00 1.100709672851e+00 1.100469539749e+00 1.100132362473e+00 1.099722941576e+00 1.099229311038e+00 1.098644087498e+00 1.097989819179e+00 1.097235833341e+00 1.096408796756e+00 1.095493028371e+00 1.094486059125e+00 1.093406362954e+00 1.092223334277e+00 1.090968411036e+00 1.089619248661e+00 1.088179851976e+00 1.086664162121e+00 1.085045166726e+00 1.083353202088e+00 1.081565195223e+00 1.079689806560e+00 1.077734454234e+00 1.075677153323e+00 1.073547829524e+00 1.071320100202e+00 1.069007949463e+00 1.066614503029e+00 1.064121359468e+00 1.061557624640e+00 1.058895104280e+00 1.056153877711e+00 1.053331271037e+00 1.050413851007e+00 1.047429898405e+00 1.044349301806e+00 1.041196537237e+00 1.037963880250e+00 1.034643630409e+00 1.031261912064e+00 1.027788444524e+00 1.024252873052e+00 1.020641814007e+00 1.016954692254e+00 1.013213731305e+00 1.009390779700e+00 1.005518101076e+00 1.001578116514e+00 9.975781804784e-01 9.935347237917e-01 9.894227868797e-01 9.852780112798e-01 9.810794647705e-01 9.768409340183e-01 9.725743675625e-01 9.682597539292e-01 9.639349862678e-01 9.595756086954e-01 9.552014714785e-01 9.508214463448e-01 9.464203641252e-01 9.420355240070e-01 9.376421258212e-01 9.332669043171e-01 9.289135668804e-01 9.245741962095e-01 9.202841028204e-01 9.160194907815e-01 9.118141528303e-01 9.076641239152e-01 9.035712680067e-01 8.995673514741e-01 8.956297077489e-01 8.917970404581e-01 8.880619673056e-01 8.844307765574e-01 8.809352053927e-01 8.775539124382e-01 8.743276824917e-01 8.712437983887e-01 8.683210634983e-01 8.655790051386e-01 8.630026544577e-01 8.606331973772e-01 8.584539934642e-01 8.564878486137e-01 8.547492278214e-01 8.532255503784e-01 8.519572443746e-01 8.509228835994e-01 8.501488310226e-01 8.496408091969e-01 8.493918996901e-01 8.494348362093e-01 8.497453394933e-01 8.503507560753e-01 8.512489964568e-01 8.524332032632e-01 8.539306523171e-01 8.557131098897e-01 8.578079363368e-01 8.602030671126e-01 8.628930263366e-01 8.658972712197e-01 8.691845073468e-01 8.727798043755e-01 8.766612128576e-01 8.808261049138e-01 8.852842546896e-01 8.900022890840e-01 8.950034097271e-01 9.002567669603e-01 9.057626668549e-01 9.115216421708e-01 9.175011902159e-01 9.237211494402e-01 9.301444853463e-01 9.367743453016e-01 9.436029684394e-01 9.506003167717e-01 9.577817455643e-01 9.651103003904e-01 9.725892102309e-01 9.802062379802e-01 9.879339830425e-01 9.957864148113e-01 1.003724738458e+00 1.011755147806e+00 1.019863073574e+00 1.028023434242e+00 1.036248356479e+00 1.044502907220e+00 1.052793188570e+00 1.061103842448e+00 1.069416205057e+00 1.077739508368e+00 1.086042115073e+00 1.094332726643e+00 1.102596018820e+00 1.110818449927e+00 1.119009115812e+00 1.127139614762e+00 1.135221765306e+00 1.143241742585e+00 1.151190092305e+00 1.159076123734e+00 1.166876525003e+00 1.174605757042e+00 1.182250754794e+00 1.189807570310e+00 1.197287317536e+00 1.204670003530e+00 1.211971750145e+00 1.219183070425e+00 1.226304306302e+00 1.233345350224e+00 1.240294029683e+00 1.247165274480e+00 1.253953211024e+00 1.260662064847e+00 1.267301565029e+00 1.273864003836e+00 1.280365447615e+00 1.286802672957e+00 1.293180884695e+00 1.299511010592e+00 1.305788818664e+00 1.312028519665e+00 1.318232134238e+00 1.324402847532e+00 1.330552658764e+00 1.336680479041e+00 1.342797051737e+00 1.348906849515e+00 1.355012702695e+00 1.361127070823e+00 1.367247389920e+00 1.373383146160e+00 1.379540051808e+00 1.385718542566e+00 1.391929040853e+00 1.398169733030e+00 1.404448373871e+00 1.410767878361e+00 1.417127373122e+00 1.423535387471e+00 1.429988102197e+00 1.436491189904e+00 1.443046147110e+00 1.449647915803e+00 1.456305173607e+00 1.463010782727e+00 1.469766143285e+00 1.476572679949e+00 1.483423323884e+00 1.490322504357e+00 1.497261690225e+00 1.504239898254e+00 1.511257745761e+00 1.518301843462e+00 1.525378749453e+00 1.532475860433e+00 1.539589212526e+00 1.546719875752e+00 1.553850885103e+00 1.560986746302e+00 1.568114778715e+00 1.575227892343e+00 1.582325137083e+00 1.589390199642e+00 1.596423106195e+00 1.603412191150e+00 1.610346796900e+00 1.617226146721e+00 1.624032934749e+00 1.630765201866e+00 1.637410525812e+00 1.643957768258e+00 1.650403484745e+00 1.656732032989e+00 1.662937256733e+00 1.669008788207e+00 1.674934232610e+00 1.680706847542e+00 1.686314219211e+00 1.691748055910e+00 1.696997391181e+00 1.702051114351e+00 1.706903236768e+00 1.711539980549e+00 1.715952106550e+00 1.720132873881e+00 1.724070990270e+00 1.727759894595e+00 1.731189206200e+00 1.734351982951e+00 1.737242228111e+00 1.739852293956e+00 1.742179008704e+00 1.744214820796e+00 1.745956492827e+00 1.747403064464e+00 1.748551431075e+00 1.749399835943e+00 1.749952562481e+00 1.750207631641e+00 1.750171802954e+00 1.749848096783e+00 1.749243230046e+00 1.748366881143e+00 1.747226033283e+00 1.745834599764e+00 1.744203491139e+00 1.742347090242e+00 1.740284539668e+00 1.738028527952e+00 1.735602161457e+00 1.733024171196e+00 1.730317154245e+00 1.727504188648e+00 1.724608320279e+00 1.721656537939e+00 1.718673975096e+00 1.715687385402e+00 1.712723442556e+00 1.709809701839e+00 1.706973060401e+00 1.704239635807e+00 1.701636104290e+00 1.699187843390e+00 1.696920474434e+00 1.694854957053e+00 1.693014568948e+00 1.691418751268e+00 1.690083350582e+00 1.689027760047e+00 1.688261628075e+00 1.687797574907e+00 1.687642847830e+00 1.687800151183e+00 1.688274892860e+00 1.689061304994e+00 1.690158214169e+00 1.691557181792e+00 1.693242243670e+00 1.695207081567e+00 1.697424746249e+00 1.699880094512e+00 1.702547967531e+00 1.705394927420e+00 1.708400093949e+00 1.711520597347e+00 1.714725353333e+00 1.717976084586e+00 1.721225618623e+00 1.724440488336e+00 1.727567663452e+00 1.730565681174e+00 1.733388488626e+00 1.735983185623e+00 1.738309963369e+00 1.740313033853e+00 1.741953715059e+00 1.743184460102e+00 1.743960018066e+00 1.744248892015e+00 1.744004220125e+00 1.743204145184e+00 1.741817184856e+00 1.739820284203e+00 1.737206331002e+00 1.733954791034e+00 1.730077645477e+00 1.725576752855e+00 1.720464525830e+00 1.714775962744e+00 1.708531832476e+00 1.701784767173e+00 1.694581941465e+00 1.686978556732e+00 1.679051416536e+00 1.670862183536e+00 1.662499369073e+00 1.654042454402e+00 1.645572918836e+00 1.637187310468e+00 1.628958167238e+00 1.620975709650e+00 1.613312083649e+00 1.606030670042e+00 1.599195133209e+00 1.592841269807e+00 1.587005042241e+00 1.581695915751e+00 1.576910454301e+00 1.572632767423e+00 1.568818060470e+00 1.565417172556e+00 1.562355771911e+00 1.559549962625e+00 1.556906966717e+00 1.554315916747e+00 1.551669982947e+00 1.548851790214e+00 1.545745997256e+00 1.542245415911e+00 1.538241114314e+00 1.533643675077e+00 1.528370862554e+00 1.522356961210e+00 1.515559883746e+00 1.507952652943e+00 1.499532943510e+00 1.490326650732e+00 1.480375673210e+00 1.469756727966e+00 1.458566447031e+00 1.446924290851e+00 1.434981803036e+00 1.422897614122e+00 1.410857811347e+00 1.399060228941e+00 1.387702407793e+00 1.377001172094e+00 1.367150108504e+00 1.358343253717e+00 1.350758824656e+00 1.344527170528e+00 1.339775652324e+00 1.336560042565e+00 1.334908463981e+00 1.334800022232e+00 1.336139854314e+00 1.338816507447e+00 1.342633238033e+00 1.347370165092e+00 1.352771135831e+00 1.358518569887e+00 1.364316292446e+00 1.369811134528e+00 1.374665882975e+00 1.378557310762e+00 1.381135410312e+00 1.382122017111e+00 1.381229055072e+00 1.378215497445e+00 1.372905122163e+00 1.365125501607e+00 1.354811794790e+00 1.341918451478e+00 1.326476837586e+00 1.308602532952e+00 1.288438441030e+00 1.266241942506e+00 1.242306349149e+00 1.216993323412e+00 1.190746209484e+00 1.164016141067e+00 1.137336074585e+00 1.111230156676e+00 1.086229155626e+00 1.062864786321e+00 1.041584482625e+00 1.022805696858e+00 1.006819601875e+00 9.938164632326e-01 9.838709458252e-01 9.769108324941e-01 9.727805203402e-01 9.712026469441e-01 9.718512307434e-01 9.743595173970e-01 9.783449489841e-01 9.834631889575e-01 9.893867200618e-01 9.958645222205e-01 1.002690314487e+00 1.009718185993e+00 1.016866429962e+00 1.024066940639e+00 1.031303218093e+00 1.038541100109e+00 1.045741303239e+00 1.052843458478e+00 1.059730780370e+00 1.066265681555e+00 1.072244430146e+00 1.077440812824e+00 1.081601816415e+00 1.084457789937e+00 1.085771084883e+00 1.085312248357e+00 1.082924970738e+00 1.078514729800e+00 1.072059231595e+00 1.063642553522e+00 1.053409402637e+00 1.041602770011e+00 1.028515784157e+00 1.014476650956e+00 9.998451265722e-01 9.849446167681e-01 9.700863630614e-01 9.555130919993e-01 9.414132450751e-01 9.279351591246e-01 9.151693293200e-01 9.032247255979e-01 8.922143740005e-01 8.823094582737e-01 8.737503555223e-01 8.668279225467e-01 8.618938091195e-01 8.592783372977e-01 8.569784578256e-01 8.536535578543e-01 8.527850209557e-01 8.573142999187e-01 8.674196283276e-01 8.802823834827e-01 8.920499881884e-01 9.003744639631e-01 9.058089973663e-01 9.112184075854e-01 9.196177410208e-01 9.318354143489e-01 9.457638084667e-01 9.577597197409e-01 9.650995000163e-01 9.677833898519e-01 9.686167931243e-01 9.714403054577e-01 9.786125767709e-01 9.894828634713e-01 1.001011741077e+00 1.010074818349e+00 1.015763760613e+00 1.020148210210e+00 1.026989497241e+00 1.039178439581e+00 1.056568894857e+00 1.075802451348e+00 1.092232048582e+00 1.102596506940e+00 1.107122924492e+00 1.108060354924e+00 1.050150555497e+00 9.880862710932e-01 9.286929741498e-01 9.310090130291e-01 9.969060082457e-01 1.070272088118e+00 1.097047616778e+00 1.060415963019e+00 9.847672013562e-01 9.221936374624e-01 9.150211987463e-01 9.541263042787e-01 9.930183417530e-01 9.967284711251e-01 9.662141551056e-01 9.345057029767e-01 9.388488278765e-01 9.815350888672e-01 1.025490425898e+00 1.029847098572e+00 9.802060760934e-01 8.989020087069e-01 8.372898043403e-01 8.379671981144e-01 8.874505479062e-01 9.332122002678e-01 9.383094031189e-01 9.065875989400e-01 8.774484294902e-01 8.911356240952e-01 9.417918188367e-01 9.808824789546e-01 9.649974874326e-01 8.902809570677e-01 8.054585366943e-01 7.923982123879e-01 8.784186993201e-01 9.938791739083e-01 1.056496548480e+00 1.028543953256e+00 9.275159240953e-01 8.262056215493e-01 8.175975731233e-01 9.111769839040e-01 1.020876168195e+00 1.070454540285e+00 1.038378148357e+00 9.572583260695e-01 8.980450270082e-01 9.178228580649e-01 9.974368490068e-01 1.070100036187e+00 1.088741352939e+00 1.048817090392e+00 9.830100719582e-01 9.408504664017e-01 9.521190055369e-01 1.002604188010e+00 1.055752762086e+00 1.085526244396e+00 1.085469219757e+00 1.061837052675e+00 1.024624748416e+00 9.837019669763e-01 9.503965158235e-01 9.379036475229e-01 9.542309053218e-01 9.925466004840e-01 1.031977332054e+00 1.049473271634e+00 1.031683897149e+00 9.812093911459e-01 9.173577227486e-01 8.704859818865e-01 8.659203995275e-01 9.036513622945e-01 9.572909775650e-01 9.937002571170e-01 9.906201149996e-01 9.453734420969e-01 8.787460436227e-01 8.312123349590e-01 8.384384911935e-01 8.951504933100e-01 9.586548703089e-01 9.870602926181e-01 9.636720703433e-01 9.024785085323e-01 8.419746995371e-01 8.218531450632e-01 8.481995873990e-01 8.901664624949e-01 9.142836646895e-01 9.084284377289e-01 8.813807147827e-01 8.493406081324e-01 8.212958155646e-01 7.961399977122e-01 7.739097667246e-01 7.652315747916e-01 7.828505655184e-01 8.215852068232e-01 8.552687275876e-01 8.569159155636e-01 8.200534904605e-01 7.687406461570e-01 7.482563923127e-01 7.854016179867e-01 8.561653275495e-01 9.138504683769e-01 9.302228020461e-01 9.085870973588e-01 8.766532405383e-01 8.644741609493e-01 8.786394056371e-01 9.010001893711e-01 9.130149490774e-01 9.132456120584e-01 9.126218490323e-01 9.164200747360e-01 9.141461323537e-01 8.906190446241e-01 8.469307810998e-01 8.106967482333e-01 8.178918709393e-01 8.701222339868e-01 9.247967276837e-01 9.342416992994e-01 8.801030510354e-01 7.883801275441e-01 7.281458255706e-01 7.608589769148e-01 8.600391878614e-01 9.460344329594e-01 9.634310182386e-01 9.107113550008e-01 8.841499912644e-01
 1.293283927316e+00 1.291589068764e+00 1.290027813481e+00 1.289403848856e+00 1.289489929482e+00 1.289315329708e+00 1.288240846790e+00 1.286568107729e+00 1.285165518687e+00 1.284626334812e+00 1.284708387254e+00 1.284519153962e+00 1.283376045606e+00 1.281579189819e+00 1.280160338977e+00 1.279754057653e+00 1.279883377216e+00 1.279520853309e+00 1.278206203789e+00 1.276466228962e+00 1.275229628591e+00 1.274906908828e+00 1.274987405864e+00 1.274535847330e+00 1.273141554931e+00 1.271373606853e+00 1.270200224144e+00 1.269954013619e+00 1.270007805427e+00 1.269445616270e+00 1.267986699334e+00 1.266242984035e+00 1.265125336585e+00 1.264935644853e+00 1.265011457403e+00 1.264377811899e+00 1.262793745731e+00 1.261035167130e+00 1.260062952043e+00 1.259992414253e+00 1.260003073179e+00 1.259225683146e+00 1.257630282658e+00 1.256025702954e+00 1.255218409016e+00 1.255175237456e+00 1.255066718007e+00 1.254149965516e+00 1.252541436731e+00 1.251054108991e+00 1.250340642160e+00 1.250261968694e+00 1.250055976129e+00 1.249080296486e+00 1.247434283027e+00 1.245888980948e+00 1.245137193464e+00 1.245077044834e+00 1.244875717377e+00 1.243807855760e+00 1.242005305046e+00 1.240350749776e+00 1.239616348606e+00 1.239652445106e+00 1.239481668820e+00 1.238277906851e+00 1.236272907969e+00 1.234567263437e+00 1.233972302323e+00 1.234131623546e+00 1.233886857291e+00 1.232491326679e+00 1.230399513791e+00 1.228808183021e+00 1.228401262513e+00 1.228602058136e+00 1.228180690581e+00 1.226589222179e+00 1.224529161634e+00 1.223176465664e+00 1.222936384134e+00 1.223045751834e+00 1.222398190513e+00 1.220703757178e+00 1.218781475540e+00 1.217663835500e+00 1.217496259110e+00 1.217429656513e+00 1.216561582195e+00 1.214859553871e+00 1.213139113380e+00 1.212194602060e+00 1.211988823419e+00 1.211723456517e+00 1.210703897894e+00 1.209043510559e+00 1.207496093677e+00 1.206642657817e+00 1.206333811302e+00 1.205889124419e+00 1.204794905071e+00 1.203209215459e+00 1.201769402295e+00 1.200921839010e+00 1.200491352083e+00 1.199904244949e+00 1.198779248785e+00 1.197274089807e+00 1.195896732114e+00 1.195000466224e+00 1.194445991797e+00 1.193759906334e+00 1.192625413171e+00 1.191175271437e+00 1.189828787824e+00 1.188873557018e+00 1.188203375895e+00 1.187440815724e+00 1.186309579990e+00 1.184903214198e+00 1.183574459981e+00 1.182564511264e+00 1.181791352005e+00 1.180953462372e+00 1.179832053516e+00 1.178488495131e+00 1.177190600448e+00 1.176136921014e+00 1.175264535879e+00 1.174348440682e+00 1.173239355107e+00 1.171982704604e+00 1.170746911009e+00 1.169656872239e+00 1.168683644131e+00 1.167697436345e+00 1.166611739374e+00 1.165452918441e+00 1.164290362849e+00 1.163171023019e+00 1.162103816697e+00 1.161060195034e+00 1.160006287683e+00 1.158925843885e+00 1.157813311668e+00 1.156672965846e+00 1.155539125879e+00 1.154450765577e+00 1.153404390810e+00 1.152351813680e+00 1.151253234502e+00 1.150105011055e+00 1.148940452296e+00 1.147811392252e+00 1.146726915392e+00 1.145647192164e+00 1.144536304075e+00 1.143391345553e+00 1.142224410995e+00 1.141056792239e+00 1.139911245626e+00 1.138784720244e+00 1.137657873840e+00 1.136515243447e+00 1.135347580948e+00 1.134158731178e+00 1.132975230664e+00 1.131815485522e+00 1.130665254771e+00 1.129504641114e+00 1.128328956182e+00 1.127141403863e+00 1.125951709408e+00 1.124768267922e+00 1.123583379251e+00 1.122391228288e+00 1.121200250873e+00 1.120011601993e+00 1.118812572797e+00 1.117600382404e+00 1.116381541107e+00 1.115162950815e+00 1.113948674305e+00 1.112733898489e+00 1.111506026265e+00 1.110267646526e+00 1.109030833924e+00 1.107793960079e+00 1.106551011012e+00 1.105300238835e+00 1.104046072884e+00 1.102790957881e+00 1.101536761715e+00 1.100280379197e+00 1.099013067340e+00 1.097741183960e+00 1.096467400617e+00 1.095191310112e+00 1.093913981379e+00 1.092634614803e+00 1.091348252584e+00 1.090053810725e+00 1.088758014902e+00 1.087461626090e+00 1.086162536617e+00 1.084859275965e+00 1.083548538892e+00 1.082233825094e+00 1.080921227485e+00 1.079608197779e+00 1.078286494065e+00 1.076957603123e+00 1.075628283053e+00 1.074299273894e+00 1.072967967890e+00 1.071627216862e+00 1.070277138139e+00 1.068927019659e+00 1.067580090548e+00 1.066225771069e+00 1.064860212298e+00 1.063487515476e+00 1.062114202538e+00 1.060742115392e+00 1.059366087906e+00 1.057978718452e+00 1.056584060008e+00 1.055190743482e+00 1.053797434769e+00 1.052397532830e+00 1.050994207646e+00 1.049585229468e+00 1.048172602830e+00 1.046759224112e+00 1.045341105007e+00 1.043916229837e+00 1.042491106612e+00 1.041061765411e+00 1.039624883268e+00 1.038184479358e+00 1.036740545605e+00 1.035292307107e+00 1.033842595798e+00 1.032386669772e+00 1.030922585673e+00 1.029456663379e+00 1.027988786450e+00 1.026515028820e+00 1.025037822891e+00 1.023556156408e+00 1.022067602106e+00 1.020579131010e+00 1.019087107294e+00 1.017586431809e+00 1.016084412016e+00 1.014579420960e+00 1.013067695344e+00 1.011554233347e+00 1.010035597129e+00 1.008511016819e+00 1.006984608132e+00 1.005453579934e+00 1.003916516012e+00 1.002377373083e+00 1.000833551664e+00 9.992834316296e-01 9.977315097382e-01 9.961759607257e-01 9.946138078914e-01 9.930497105585e-01 9.914807369565e-01 9.899057200740e-01 9.883297357160e-01 9.867483526848e-01 9.851605862958e-01 9.835711832550e-01 9.819773968644e-01 9.803774365968e-01 9.787762812866e-01 9.771705009359e-01 9.755589135834e-01 9.739452275223e-01 9.723259964580e-01 9.707016036282e-01 9.690770688284e-01 9.674460469992e-01 9.658096347672e-01 9.641709028160e-01 9.625274645516e-01 9.608797249256e-01 9.592296793299e-01 9.575740580016e-01 9.559142584522e-01 9.542516167946e-01 9.525831036211e-01 9.509115479741e-01 9.492377315666e-01 9.475580550719e-01 9.458745679904e-01 9.441881021272e-01 9.424959602223e-01 9.408009265510e-01 9.391031445192e-01 9.373998617126e-01 9.356927154203e-01 9.339830852067e-01 9.322681052472e-01 9.305499255937e-01 9.288291356684e-01 9.271029740315e-01 9.253735139634e-01 9.236409087878e-01 9.219032727064e-01 9.201634637085e-01 9.184196128945e-01 9.166702975517e-01 9.149192124588e-01 9.131641447344e-01 9.114045860994e-01 9.096424512397e-01 9.078752460517e-01 9.061038750089e-01 9.043311421421e-01 9.025546429687e-01 9.007739651175e-01 8.989915828489e-01 8.972035985705e-01 8.954118933998e-01 8.936175882547e-01 8.918194429341e-01 8.900201824712e-01 8.882183596191e-01 8.864107811746e-01 8.846002942083e-01 8.827868688956e-01 8.809690562614e-01 8.791507226277e-01 8.773281807649e-01 8.755030062127e-01 8.736753181209e-01 8.718434453600e-01 8.700071019707e-01 8.681685128043e-01 8.663265057111e-01 8.644829402218e-01 8.626366328132e-01 8.607860067782e-01 8.589337984969e-01 8.570768385506e-01 8.552160909212e-01 8.533545138855e-01 8.514897695589e-01 8.496225336425e-01 8.477530681746e-01 8.458799860796e-01 8.440040237584e-01 8.421254675828e-01 8.402444975795e-01 8.383616448815e-01 8.364773260603e-01 8.345895037279e-01 8.326995605731e-01 8.308067458431e-01 8.289113145435e-01 8.270146933675e-01 8.251164087758e-01 8.232146990338e-01 8.213112906378e-01 8.194057968061e-01 8.174978002722e-01 8.155890366129e-01 8.136785849942e-01 8.117655283251e-01 8.098503555949e-01 8.079331723892e-01 8.060156946075e-01 8.040964587264e-01 8.021744502972e-01 8.002510226482e-01 7.983257555139e-01 7.963996040091e-01 7.944734979878e-01 7.925448604452e-01 7.906146469974e-01 7.886823368561e-01 7.867497370978e-01 7.848173224166e-01 7.828838047018e-01 7.809480363602e-01 7.790112415522e-01 7.770738843415e-01 7.751360968581e-01 7.731987217063e-01 7.712602334286e-01 7.693207606002e-01 7.673795986228e-01 7.654387646303e-01 7.634991878801e-01 7.615580882744e-01 7.596184401064e-01 7.576765264287e-01 7.557336899394e-01 7.537922202964e-01 7.518514541732e-01 7.499114345715e-01 7.479712577186e-01 7.460304520808e-01 7.440898263801e-01 7.421495628505e-01 7.402116072577e-01 7.382739164207e-01 7.363365238878e-01 7.343999841113e-01 7.324641682459e-01 7.305293349158e-01 7.285965391492e-01 7.266645534114e-01 7.247340968640e-01 7.228046176589e-01 7.208769191681e-01 7.189507262465e-01 7.170259618720e-01 7.151031927227e-01 7.131825738179e-01 7.112638298519e-01 7.093482491141e-01 7.074338652557e-01 7.055223181686e-01 7.036130533121e-01 7.017060562226e-01 6.998025584205e-01 6.979020241130e-01 6.960044035258e-01 6.941089658709e-01 6.922169876671e-01 6.903292229474e-01 6.884449974339e-01 6.865645483625e-01 6.846875206473e-01 6.828131239312e-01 6.809440956058e-01 6.790786786410e-01 6.772187798885e-01 6.753624916585e-01 6.735104108487e-01 6.716627284319e-01 6.698204862689e-01 6.679832076012e-01 6.661520861510e-01 6.643258118157e-01 6.625038551006e-01 6.606881620672e-01 6.588782996208e-01 6.570745992391e-01 6.552764716884e-01 6.534842885123e-01 6.516987723721e-01 6.499190434402e-01 6.481465907428e-01 6.463819053377e-01 6.446235498176e-01 6.428722694221e-01 6.411278607538e-01 6.393908178830e-01 6.376625650999e-01 6.359423939289e-01 6.342301196910e-01 6.325250165429e-01 6.308283731721e-01 6.291407414244e-01 6.274626530277e-01 6.257936855502e-01 6.241330017406e-01 6.224814542903e-01 6.208395124685e-01 6.192081269276e-01 6.175873439664e-01 6.159757992819e-01 6.143734554602e-01 6.127829325378e-01 6.112023604149e-01 6.096342394846e-01 6.080758122586e-01 6.065282959015e-01 6.049935991389e-01 6.034694647925e-01 6.019593123585e-01 6.004594683426e-01 5.989717390950e-01 5.974979049087e-01 5.960356990671e-01 5.945870661075e-01 5.931515264631e-01 5.917287742078e-01 5.903212580628e-01 5.889264788382e-01 5.875456352132e-01 5.861801008769e-01 5.848283265698e-01 5.834921983003e-01 5.821700549946e-01 5.808643267394e-01 5.795744843999e-01 5.782985757217e-01 5.770399646626e-01 5.757974046872e-01 5.745711926464e-01 5.733631401283e-01 5.721692823611e-01 5.709946094263e-01 5.698373885520e-01 5.686977846637e-01 5.675764941719e-01 5.664715065933e-01 5.653856912830e-01 5.643195342073e-01 5.632700131925e-01 5.622423886674e-01 5.612309301839e-01 5.602402157167e-01 5.592704546663e-01 5.583187267590e-01 5.573894119171e-01 5.564779521181e-01 5.555884288142e-01 5.547200956373e-01 5.538711656062e-01 5.530468321061e-01 5.522399972452e-01 5.514573351061e-01 5.506969723264e-01 5.499567317816e-01 5.492416677091e-01 5.485463996974e-01 5.478754670399e-01 5.472287980780e-01 5.466023366871e-01 5.460023482289e-01 5.454239468235e-01 5.448700148397e-01 5.443402473893e-01 5.438328571094e-01 5.433522783344e-01 5.428940512919e-01 5.424611919011e-01 5.420540559693e-01 5.416695292765e-01 5.413134979842e-01 5.409794736279e-01 5.406719864217e-01 5.403908577152e-01 5.401328354424e-01 5.399035718714e-01 5.396978873694e-01 5.395189113879e-01 5.393666009958e-01 5.392378754823e-01 5.391389089610e-01 5.390638378820e-01 5.390154586147e-01 5.389950941538e-01 5.389984975076e-01 5.390317292429e-01 5.390887349338e-01 5.391735578339e-01 5.392861298884e-01 5.394224627170e-01 5.395892446613e-01 5.397797499862e-01 5.399985055276e-01 5.402447915593e-01 5.405150213988e-01 5.408154786303e-01 5.411394221431e-01 5.414922521759e-01 5.418714051218e-01 5.422746402647e-01 5.427082778596e-01 5.431650462200e-01 5.436504992771e-01 5.441614981569e-01 5.446969943107e-01 5.452626174858e-01 5.458500255264e-01 5.464663398560e-01 5.471071670273e-01 5.477729880673e-01 5.484668258428e-01 5.491823353264e-01 5.499268700621e-01 5.506938513017e-01 5.514863971869e-01 5.523053785257e-01 5.531457551192e-01 5.540143673822e-01 5.549042961126e-01 5.558189934373e-01 5.567595180041e-01 5.577203533650e-01 5.587075092271e-01 5.597155822692e-01 5.607479163486e-01 5.618036677587e-01 5.628793680016e-01 5.639807344993e-01 5.651013101427e-01 5.662456183989e-01 5.674105241456e-01 5.685961483627e-01 5.698047818259e-01 5.710313260178e-01 5.722808902299e-01 5.735491941630e-01 5.748373744299e-01 5.761465239830e-01 5.774722550117e-01 5.788202160110e-01 5.801848670539e-01 5.815678026010e-01 5.829708280145e-01 5.843890433323e-01 5.858268380568e-01 5.872807660074e-01 5.887517677086e-01 5.902400501888e-01 5.917422369820e-01 5.932636224203e-01 5.947974743624e-01 5.963486575391e-01 5.979144966882e-01 5.994938235344e-01 6.010894555066e-01 6.026965418711e-01 6.043194747327e-01 6.059546935979e-01 6.076022809860e-01 6.092649379113e-01 6.109367473939e-01 6.126237317112e-01 6.143199678262e-01 6.160273182543e-01 6.177484596577e-01 6.194768945848e-01 6.212190803762e-01 6.229692828358e-01 6.247299086151e-01 6.265005722139e-01 6.282777576058e-01 6.300681018560e-01 6.318632570637e-01 6.336687482873e-01 6.354821935053e-01 6.373009811111e-01 6.391299138426e-01 6.409628086143e-01 6.428060188949e-01 6.446541080324e-01 6.465079309239e-01 6.483691916428e-01 6.502339393012e-01 6.521071909373e-01 6.539827623308e-01 6.558643417170e-01 6.577514504478e-01 6.596407587609e-01 6.615376802787e-01 6.634344683968e-01 6.653387029281e-01 6.672445944252e-01 6.691539147671e-01 6.710674507588e-01 6.729824775268e-01 6.749019418377e-01 6.768221908291e-01 6.787463735463e-01 6.806731057225e-01 6.826003469298e-01 6.845314076043e-01 6.864617135470e-01 6.883971869314e-01 6.903317135461e-01 6.922683670477e-01 6.942077952594e-01 6.961460281738e-01 6.980886403399e-01 7.000294932538e-01 7.019736753093e-01 7.039178219170e-01 7.058634819187e-01 7.078104378726e-01 7.097561059050e-01 7.117066332626e-01 7.136550187897e-01 7.156065110855e-01 7.175586422480e-01 7.195105161894e-01 7.214660903813e-01 7.234205278773e-01 7.253782459568e-01 7.273361389987e-01 7.292951649789e-01 7.312572067152e-01 7.332188578228e-01 7.351843479018e-01 7.371501625375e-01 7.391190803677e-01 7.410906378223e-01 7.430633739445e-01 7.450405711135e-01 7.470190302757e-01 7.490006778265e-01 7.509870177107e-01 7.529739663735e-01 7.549671934828e-01 7.569616878689e-01 7.589619171322e-01 7.609671618068e-01 7.629738582351e-01 7.649901433949e-01 7.670070355179e-01 7.690321696034e-01 7.710624848114e-01 7.730965932158e-01 7.751410504977e-01 7.771868416211e-01 7.792445446865e-01 7.813054003970e-01 7.833751631354e-01 7.854552219385e-01 7.875373964030e-01 7.896354480194e-01 7.917359923969e-01 7.938492665451e-01 7.959724781585e-01 7.981009144487e-01 8.002468388354e-01 8.023954488184e-01 8.045605482147e-01 8.067346818662e-01 8.089183991752e-01 8.111193662653e-01 8.133258693881e-01 8.155510563990e-01 8.177866732842e-01 8.200347932495e-01 8.222999778864e-01 8.245726113172e-01 8.268675835188e-01 8.291708517353e-01 8.314912898679e-01 8.338299205132e-01 8.361770991399e-01 8.385491286765e-01 8.409287186784e-01 8.433303910848e-01 8.457491292356e-01 8.481795214373e-01 8.506353742964e-01 8.530992144133e-01 8.555888160626e-01 8.580926442612e-01 8.606121457562e-01 8.631573374707e-01 8.657109211494e-01 8.682923891873e-01 8.708864934798e-01 8.735003778480e-01 8.761371357036e-01 8.787845179699e-01 8.814608939859e-01 8.841477551132e-01 8.868564710790e-01 8.895858753928e-01 8.923274453000e-01 8.950969259163e-01 8.978763289363e-01 9.006785084350e-01 9.034998550005e-01 9.063331122688e-01 9.091939988389e-01 9.120608237058e-01 9.149536656048e-01 9.178602059227e-01 9.207798365479e-01 9.237234894254e-01 9.266713511176e-01 9.296458212077e-01 9.326286871393e-01 9.356251426748e-01 9.386418155277e-01 9.416615243792e-01 9.447055987033e-01 9.477522257942e-01 9.508146280536e-01 9.538903391262e-01 9.569674960900e-01 9.600656316111e-01 9.631613875762e-01 9.662715659766e-01 9.693882875505e-01 9.725060335314e-01 9.756402678894e-01 9.787665318701e-01 9.819058878753e-01 9.850446928753e-01 9.881830048319e-01 9.913304471755e-01 9.944658380005e-01 9.976108790990e-01 1.000748405322e+00 1.003881683740e+00 1.007018143417e+00 1.010138317547e+00 1.013264887265e+00 1.016373919638e+00 1.019478726257e+00 1.022577299268e+00 1.025655231161e+00 1.028733341301e+00 1.031786548519e+00 1.034832473708e+00 1.037863306558e+00 1.040869064892e+00 1.043869275104e+00 1.046837342829e+00 1.049793122434e+00 1.052725406660e+00 1.055629257498e+00 1.058519043457e+00 1.061370447179e+00 1.064205278685e+00 1.067005318075e+00 1.069774540063e+00 1.072519964155e+00 1.075221900830e+00 1.077901347117e+00 1.080537006821e+00 1.083138336537e+00 1.085707591178e+00 1.088226737659e+00 1.090718648095e+00 1.093157454610e+00 1.095557888287e+00 1.097916697525e+00 1.100220553067e+00 1.102490281667e+00 1.104699525070e+00 1.106866845887e+00 1.108982571224e+00 1.111040353176e+00 1.113056248274e+00 1.115004857594e+00 1.116908595287e+00 1.118750761465e+00 1.120532048631e+00 1.122263546712e+00 1.123921401093e+00 1.125530261777e+00 1.127069190210e+00 1.128545030918e+00 1.129963661376e+00 1.131303809050e+00 1.132591154668e+00 1.133801140590e+00 1.134944946708e+00 1.136024843973e+00 1.137021169682e+00 1.137961021332e+00 1.138816293442e+00 1.139603478561e+00 1.140318960826e+00 1.140949245652e+00 1.141518247708e+00 1.141996070127e+00 1.142405184136e+00 1.142735476559e+00 1.142977919435e+00 1.143154189349e+00 1.143234782345e+00 1.143245694980e+00 1.143169800921e+00 1.143005240776e+00 1.142769864141e+00 1.142435218580e+00 1.142029031158e+00 1.141531193270e+00 1.140944252536e+00 1.140281952761e+00 1.139516791318e+00 1.138678788160e+00 1.137743703322e+00 1.136719566084e+00 1.135615444401e+00 1.134407770931e+00 1.133125295977e+00 1.131742377546e+00 1.130272566754e+00 1.128717855606e+00 1.127059516450e+00 1.125325683418e+00 1.123489070232e+00 1.121566575569e+00 1.119556248812e+00 1.117443509073e+00 1.115255846289e+00 1.112963045552e+00 1.110588529917e+00 1.108124429171e+00 1.105561266925e+00 1.102924943340e+00 1.100183914901e+00 1.097366134069e+00 1.094458439858e+00 1.091457604105e+00 1.088385028295e+00 1.085211525370e+00 1.081968861426e+00 1.078637673233e+00 1.075222598975e+00 1.071740499647e+00 1.068165646777e+00 1.064530413126e+00 1.060811928543e+00 1.057023169639e+00 1.053174162316e+00 1.049242924592e+00 1.045264774426e+00 1.041213863585e+00 1.037109088762e+00 1.032956122557e+00 1.028738339201e+00 1.024490446221e+00 1.020185931855e+00 1.015849500748e+00 1.011482170631e+00 1.007073595211e+00 1.002656544234e+00 9.982058243922e-01 9.937507791152e-01 9.892884766256e-01 9.848158495614e-01 9.803640674062e-01 9.759085670652e-01 9.714841629273e-01 9.670838766106e-01 9.627111504455e-01 9.583945528957e-01 9.541123960769e-01 9.499036821881e-01 9.457567092553e-01 9.416833424316e-01 9.377082442542e-01 9.338147959275e-01 9.300422866060e-01 9.263758039241e-01 9.228370093308e-01 9.194441282112e-01 9.161816515269e-01 9.130941637683e-01 9.101619462694e-01 9.074127554185e-01 9.048576505513e-01 9.024887718734e-01 9.003463581288e-01 8.984091214523e-01 8.967080734845e-01 8.952476878092e-01 8.940257984449e-01 8.930752547145e-01 8.923750044074e-01 8.919570041267e-01 8.918167449785e-01 8.919555771812e-01 8.924010109492e-01 8.931268304664e-01 8.941681614103e-01 8.955089946758e-01 8.971539990254e-01 8.991220103181e-01 9.013848411526e-01 9.039738008138e-01 9.068664528672e-01 9.100663273136e-01 9.135833865815e-01 9.173890704877e-01 9.215103499363e-01 9.259148856655e-01 9.306100373479e-01 9.355958601069e-01 9.408420894384e-01 9.463726126610e-01 9.521481756416e-01 9.581783407218e-01 9.644524658445e-01 9.709432735449e-01 9.776682294922e-01 9.845877510820e-01 9.917094691574e-01 9.990180005253e-01 1.006487489545e+00 1.014132573832e+00 1.021911696012e+00 1.029833936995e+00 1.037880212099e+00 1.046028061675e+00 1.054287557988e+00 1.062619966418e+00 1.071035848971e+00 1.079511428861e+00 1.088032253763e+00 1.096604344769e+00 1.105191221066e+00 1.113806014827e+00 1.122424350462e+00 1.131037192833e+00 1.139648069006e+00 1.148225327465e+00 1.156783167268e+00 1.165299915531e+00 1.173768495131e+00 1.182194377245e+00 1.190549985271e+00 1.198851566375e+00 1.207078793900e+00 1.215230004497e+00 1.223310703071e+00 1.231298937377e+00 1.239211073931e+00 1.247031021619e+00 1.254760313505e+00 1.262405387737e+00 1.269951084628e+00 1.277411950468e+00 1.284777448553e+00 1.292052091168e+00 1.299241797597e+00 1.306337147971e+00 1.313353810277e+00 1.320284596969e+00 1.327134574196e+00 1.333912087678e+00 1.340611642983e+00 1.347247294930e+00 1.353816571144e+00 1.360324599977e+00 1.366780794570e+00 1.373182584172e+00 1.379542093602e+00 1.385859682641e+00 1.392140902105e+00 1.398395140617e+00 1.404621029061e+00 1.410828265746e+00 1.417019560877e+00 1.423198755381e+00 1.429375218136e+00 1.435546329893e+00 1.441722425219e+00 1.447905084252e+00 1.454095276317e+00 1.460301711974e+00 1.466521718227e+00 1.472761647240e+00 1.479024242724e+00 1.485306052607e+00 1.491615954291e+00 1.497949514261e+00 1.504309364411e+00 1.510696875238e+00 1.517108468042e+00 1.523548930362e+00 1.530011459147e+00 1.536497524947e+00 1.543008380211e+00 1.549534085810e+00 1.556081060032e+00 1.562639894104e+00 1.569207364068e+00 1.575786828455e+00 1.582364139444e+00 1.588943982483e+00 1.595517016525e+00 1.602076842562e+00 1.608624553629e+00 1.615145939812e+00 1.621642661389e+00 1.628105139006e+00 1.634524183525e+00 1.640900124729e+00 1.647218603827e+00 1.653478084441e+00 1.659669368293e+00 1.665780436860e+00 1.671811568363e+00 1.677746691762e+00 1.683582392424e+00 1.689308557502e+00 1.694914750836e+00 1.700394849421e+00 1.705737228989e+00 1.710933713228e+00 1.715976526218e+00 1.720851209590e+00 1.725555213733e+00 1.730074136483e+00 1.734398003463e+00 1.738519955981e+00 1.742428367849e+00 1.746116524809e+00 1.749572863992e+00 1.752788642966e+00 1.755757805888e+00 1.758469900196e+00 1.760920507143e+00 1.763100360053e+00 1.765002670414e+00 1.766625924458e+00 1.767961855387e+00 1.769008687646e+00 1.769764420614e+00 1.770225511557e+00 1.770396325376e+00 1.770273668489e+00 1.769862194641e+00 1.769167875135e+00 1.768192750555e+00 1.766947870737e+00 1.765439502962e+00 1.763679687461e+00 1.761681988973e+00 1.759456585266e+00 1.757023687575e+00 1.754397470663e+00 1.751599286035e+00 1.748649125196e+00 1.745566586543e+00 1.742379371157e+00 1.739109074636e+00 1.735782488822e+00 1.732426255867e+00 1.729067736917e+00 1.725734145354e+00 1.722454601114e+00 1.719255085209e+00 1.716165837858e+00 1.713214292901e+00 1.710425800510e+00 1.707826551998e+00 1.705442102643e+00 1.703293536642e+00 1.701404889883e+00 1.699792070868e+00 1.698474225370e+00 1.697465749389e+00 1.696775105152e+00 1.696414985998e+00 1.696387799483e+00 1.696697144718e+00 1.697343415241e+00 1.698317417806e+00 1.699617403292e+00 1.701225021266e+00 1.703128425139e+00 1.705311110923e+00 1.707742336200e+00 1.710405607995e+00 1.713262941636e+00 1.716285790589e+00 1.719438592774e+00 1.722675280900e+00 1.725964998717e+00 1.729251959290e+00 1.732495675495e+00 1.735648860775e+00 1.738653428564e+00 1.741468103544e+00 1.744031700402e+00 1.746298415418e+00 1.748215006984e+00 1.749727690965e+00 1.750795035000e+00 1.751361276687e+00 1.751390282921e+00 1.750841103964e+00 1.749674863803e+00 1.747871388380e+00 1.745395012070e+00 1.742240106545e+00 1.738393861189e+00 1.733851165590e+00 1.728630718982e+00 1.722736711347e+00 1.716205796763e+00 1.709070747792e+00 1.701371405036e+00 1.693175031354e+00 1.684531794600e+00 1.675522868459e+00 1.666224949260e+00 1.656716881524e+00 1.647099038674e+00 1.637451304224e+00 1.627873597487e+00 1.618456365722e+00 1.609279908840e+00 1.600434499371e+00 1.591982520888e+00 1.583991184483e+00 1.576504182313e+00 1.569552968807e+00 1.563156908949e+00 1.557308718726e+00 1.551991680463e+00 1.547166283332e+00 1.542774081345e+00 1.538748546004e+00 1.534998194099e+00 1.531429473783e+00 1.527934399302e+00 1.524398712570e+00 1.520710832039e+00 1.516754552056e+00 1.512420700650e+00 1.507610689967e+00 1.502230661411e+00 1.496208232359e+00 1.489485642405e+00 1.482021643127e+00 1.473803942328e+00 1.464836127069e+00 1.455151551972e+00 1.444808680004e+00 1.433885392835e+00 1.422496828278e+00 1.410769350506e+00 1.398854950261e+00 1.386932764805e+00 1.375178956067e+00 1.363802187896e+00 1.352998055616e+00 1.342966508747e+00 1.333910127310e+00 1.325987972279e+00 1.319367903834e+00 1.314160272164e+00 1.310443534032e+00 1.308267225647e+00 1.307597988892e+00 1.308389138559e+00 1.310512160944e+00 1.313796253351e+00 1.318040554715e+00 1.322964470306e+00 1.328297144515e+00 1.333709138371e+00 1.338857466604e+00 1.343420225645e+00 1.347023791803e+00 1.349358087394e+00 1.350101526445e+00 1.348956410180e+00 1.345695423089e+00 1.340082296526e+00 1.331978099675e+00 1.321273264526e+00 1.307916654935e+00 1.291953087877e+00 1.273452131823e+00 1.252597578508e+00 1.229627866208e+00 1.204847006407e+00 1.178664907321e+00 1.151514873321e+00 1.123929674026e+00 1.096471112123e+00 1.069726927098e+00 1.044323063860e+00 1.020832325736e+00 9.998168984856e-01 9.817374245506e-01 9.669492308017e-01 9.556876271183e-01 9.480087076460e-01 9.438453742950e-01 9.429628942592e-01 9.450211344510e-01 9.495931666811e-01 9.561933864394e-01 9.643433180273e-01 9.735624238158e-01 9.834373328177e-01 9.936059917234e-01 1.003773389650e+00 1.013733572679e+00 1.023320418770e+00 1.032448058745e+00 1.041051457183e+00 1.049090187171e+00 1.056539641593e+00 1.063341624045e+00 1.069439666827e+00 1.074723480488e+00 1.079060053328e+00 1.082287168827e+00 1.084206965437e+00 1.084637598381e+00 1.083382183908e+00 1.080291987058e+00 1.075263423138e+00 1.068247927169e+00 1.059298227823e+00 1.048530003079e+00 1.036164988063e+00 1.022500921940e+00 1.007891820759e+00 9.927576784573e-01 9.775079281263e-01 9.625656939504e-01 9.482970570963e-01 9.350054644343e-01 9.229355096395e-01 9.122330625433e-01 9.030063358839e-01 8.953086024551e-01 8.891859708137e-01 8.847035277431e-01 8.819334842055e-01 8.809949928332e-01 8.819912917400e-01 8.820759210925e-01 8.807067500429e-01 8.813321459926e-01 8.868541214588e-01 8.974531845398e-01 9.103524946044e-01 9.217461960589e-01 9.293142375450e-01 9.336101279738e-01 9.375198906032e-01 9.441378919607e-01 9.544314776139e-01 9.664365067771e-01 9.765984029473e-01 9.822072371087e-01 9.832501842315e-01 9.825396025595e-01 9.839856128378e-01 9.900573135882e-01 1.000186593539e+00 1.011339248629e+00 1.020299417811e+00 1.026011740308e+00 1.030393442502e+00 1.037111780295e+00 1.049055064423e+00 1.066177184660e+00 1.085269128314e+00 1.101734026739e+00 1.111848019767e+00 1.113696490199e+00 1.098792847293e+00 1.051593595165e+00 9.771856734543e-01 9.293691738739e-01 9.542538352583e-01 1.029917495684e+00 1.093134731013e+00 1.099675790928e+00 1.047505191306e+00 9.736453773795e-01 9.315508674242e-01 9.463636793686e-01 9.904664411766e-01 1.018379263016e+00 1.008810821255e+00 9.762095987557e-01 9.572661972706e-01 9.770456577096e-01 1.021085191126e+00 1.049379219865e+00 1.031155918718e+00 9.657870622367e-01 8.864893996311e-01 8.442778648365e-01 8.640988010116e-01 9.160721130580e-01 9.509285033619e-01 9.446490550616e-01 9.118115289033e-01 8.926841408029e-01 9.146266477977e-01 9.581516161340e-01 9.754992423244e-01 9.344834612810e-01 8.461495407692e-01 7.736118603526e-01 7.947281302276e-01 9.041315096525e-01 1.016076764189e+00 1.057132813796e+00 1.003634245108e+00 8.878204388437e-01 7.961256563282e-01 8.160590189175e-01 9.260511165598e-01 1.028605698497e+00 1.057912388559e+00 1.007694439887e+00 9.265224373863e-01 8.930922575725e-01 9.458697398696e-01 1.037768265880e+00 1.097145478905e+00 1.087855051347e+00 1.021249251074e+00 9.473667261477e-01 9.248194915804e-01 9.692128335029e-01 1.041250097609e+00 1.093856607823e+00 1.105610957624e+00 1.081372420499e+00 1.039584953874e+00 9.981494416746e-01 9.668317979723e-01 9.496355998764e-01 9.500409451941e-01 9.695296224435e-01 1.000937515656e+00 1.027509238655e+00 1.031175802453e+00 1.002966337407e+00 9.493294190820e-01 8.920568020650e-01 8.594816764587e-01 8.680673094529e-01 9.081610210027e-01 9.517985722750e-01 9.716519502900e-01 9.535965953630e-01 9.024296735801e-01 8.436577077882e-01 8.154472573351e-01 8.407008031902e-01 9.014959392140e-01 9.550317472652e-01 9.670963971757e-01 9.296390821724e-01 8.642987314876e-01 8.138068633936e-01 8.126007769596e-01 8.531747969640e-01 8.969080424663e-01 9.126599068303e-01 8.950489472872e-01 8.599888686296e-01 8.281740270330e-01 8.076404033151e-01 7.919303010913e-01 7.758643475690e-01 7.678663719216e-01 7.816982578277e-01 8.149083572067e-01 8.435391216943e-01 8.419741639761e-01 8.054164703603e-01 7.597490790251e-01 7.487505557138e-01 7.917040062999e-01 8.584933962514e-01 9.037294976342e-01 9.054643025765e-01 8.761097095098e-01 8.516944738319e-01 8.606835055122e-01 8.947532974047e-01 9.210564640049e-01 9.179335118989e-01 8.931528919775e-01 8.756803023409e-01 8.858595911933e-01 9.110184956797e-01 9.193227411198e-01 8.932384289087e-01 8.482889227298e-01 8.254351538469e-01 8.518929138028e-01 9.056914952423e-01 9.381730788783e-01 9.181010046563e-01 8.530878876456e-01 7.900136532728e-01 7.856600583389e-01 8.462854634840e-01 9.195403922659e-01 9.520593992566e-01 9.348574297802e-01 9.320690244115e-01
 1.310139263010e+00 1.308432528041e+00 1.306873800148e+00 1.306272511209e+00 1.306383055782e+00 1.306220173961e+00 1.305145859894e+00 1.303469415711e+00 1.302070346251e+00 1.301548456553e+00 1.301657504740e+00 1.301483349302e+00 1.300334410012e+00 1.298529949357e+00 1.297120877791e+00 1.296738369360e+00 1.296888773719e+00 1.296533662383e+00 1.295217184003e+00 1.293474890251e+00 1.292247808545e+00 1.291946670493e+00 1.292048526529e+00 1.291603264424e+00 1.290202869111e+00 1.288435933815e+00 1.287277429972e+00 1.287052895394e+00 1.287121317152e+00 1.286565224138e+00 1.285105443134e+00 1.283364287307e+00 1.282260405023e+00 1.282092385939e+00 1.282185823642e+00 1.281557087487e+00 1.279970964742e+00 1.278216481334e+00 1.277258634680e+00 1.277208213740e+00 1.277235448266e+00 1.276465309233e+00 1.274869137502e+00 1.273265605685e+00 1.272470022964e+00 1.272446769148e+00 1.272352400695e+00 1.271440176645e+00 1.269830323612e+00 1.268345263323e+00 1.267644159256e+00 1.267582763540e+00 1.267389167813e+00 1.266414359750e+00 1.264764611857e+00 1.263223368977e+00 1.262488812659e+00 1.262447729517e+00 1.262254302894e+00 1.261183027849e+00 1.259377414354e+00 1.257731396928e+00 1.257017451097e+00 1.257075385236e+00 1.256911819199e+00 1.255700341712e+00 1.253691347472e+00 1.251997925373e+00 1.251428508064e+00 1.251610440949e+00 1.251371119193e+00 1.249968006970e+00 1.247870955537e+00 1.246292942434e+00 1.245914743557e+00 1.246138732712e+00 1.245720348921e+00 1.244120406224e+00 1.242056506880e+00 1.240719471974e+00 1.240507284686e+00 1.240638208634e+00 1.239993523625e+00 1.238290176715e+00 1.236366685995e+00 1.235266416744e+00 1.235125471915e+00 1.235076712295e+00 1.234211065223e+00 1.232502286821e+00 1.230783872298e+00 1.229856870093e+00 1.229675160570e+00 1.229425487067e+00 1.228405966737e+00 1.226742335699e+00 1.225199410739e+00 1.224363440517e+00 1.224076220505e+00 1.223644242246e+00 1.222551025519e+00 1.220962700756e+00 1.219529328928e+00 1.218699974201e+00 1.218288047974e+00 1.217711447204e+00 1.216587869271e+00 1.215081796089e+00 1.213711407561e+00 1.212832453302e+00 1.212295520943e+00 1.211618476784e+00 1.210483321672e+00 1.209033376574e+00 1.207695717580e+00 1.206756407057e+00 1.206102224167e+00 1.205346278053e+00 1.204213390727e+00 1.202809519324e+00 1.201490083258e+00 1.200495155208e+00 1.199734062224e+00 1.198901271957e+00 1.197779415402e+00 1.196439375475e+00 1.195151534251e+00 1.194109737952e+00 1.193245878427e+00 1.192332766820e+00 1.191226964184e+00 1.189976092494e+00 1.188748420900e+00 1.187666279101e+00 1.186698296134e+00 1.185715728629e+00 1.184636526966e+00 1.183485294074e+00 1.182328905882e+00 1.181212905996e+00 1.180149440832e+00 1.179112075957e+00 1.178066560422e+00 1.176993785842e+00 1.175885044210e+00 1.174746861399e+00 1.173615922412e+00 1.172535528463e+00 1.171498296620e+00 1.170452213177e+00 1.169357203941e+00 1.168210391627e+00 1.167049381441e+00 1.165927866836e+00 1.164851008064e+00 1.163776544225e+00 1.162669771199e+00 1.161527473566e+00 1.160363725812e+00 1.159201390445e+00 1.158061014395e+00 1.156939744755e+00 1.155816566775e+00 1.154677720403e+00 1.153512662508e+00 1.152326314701e+00 1.151147207191e+00 1.149991244211e+00 1.148844144030e+00 1.147687251446e+00 1.146514209592e+00 1.145329484929e+00 1.144142740605e+00 1.142962134161e+00 1.141779614686e+00 1.140590691217e+00 1.139403371056e+00 1.138216843188e+00 1.137020394299e+00 1.135810431905e+00 1.134594097590e+00 1.133378799597e+00 1.132166820215e+00 1.130954394987e+00 1.129728151637e+00 1.128492015380e+00 1.127257547207e+00 1.126022578364e+00 1.124780335217e+00 1.123531781712e+00 1.122278648760e+00 1.121024963604e+00 1.119772442486e+00 1.118516893445e+00 1.117249720778e+00 1.115978640946e+00 1.114705587634e+00 1.113430165190e+00 1.112153256427e+00 1.110874137894e+00 1.109586793815e+00 1.108292295002e+00 1.106996378437e+00 1.105699632729e+00 1.104399677903e+00 1.103096015806e+00 1.101784061453e+00 1.100467610419e+00 1.099154747143e+00 1.097841137314e+00 1.096516842018e+00 1.095186144083e+00 1.093855484313e+00 1.092525283329e+00 1.091191515055e+00 1.089848191355e+00 1.088495156208e+00 1.087143573343e+00 1.085794364644e+00 1.084436715214e+00 1.083067079172e+00 1.081691688559e+00 1.080315549758e+00 1.078939576371e+00 1.077559966551e+00 1.076167587951e+00 1.074769337308e+00 1.073372509217e+00 1.071974272233e+00 1.070569386158e+00 1.069160636599e+00 1.067746937989e+00 1.066329057127e+00 1.064910522955e+00 1.063485959403e+00 1.062055608867e+00 1.060623994380e+00 1.059188450717e+00 1.057745242028e+00 1.056297633349e+00 1.054846774101e+00 1.053391400659e+00 1.051934099193e+00 1.050470637469e+00 1.048998383120e+00 1.047524511930e+00 1.046048349547e+00 1.044566226673e+00 1.043079905670e+00 1.041589395447e+00 1.040091672302e+00 1.038593031424e+00 1.037091210854e+00 1.035580126931e+00 1.034068367413e+00 1.032552405253e+00 1.031029908702e+00 1.029505187764e+00 1.027975876777e+00 1.026438795874e+00 1.024900947541e+00 1.023357621080e+00 1.021808431817e+00 1.020255808695e+00 1.018699596373e+00 1.017136096106e+00 1.015570589830e+00 1.014000934855e+00 1.012424713329e+00 1.010846267224e+00 1.009262342567e+00 1.007672414625e+00 1.006080744343e+00 1.004483691024e+00 1.002879993138e+00 1.001274742259e+00 9.996636248685e-01 9.980474608968e-01 9.964283381129e-01 9.948054505377e-01 9.931758192312e-01 9.915440601225e-01 9.899053388967e-01 9.882626078178e-01 9.866187704319e-01 9.849682598312e-01 9.833113231524e-01 9.816524610320e-01 9.799881111036e-01 9.783192999164e-01 9.766478922740e-01 9.749705374113e-01 9.732886618954e-01 9.716033732070e-01 9.699118299186e-01 9.682162034421e-01 9.665193459089e-01 9.648157489178e-01 9.631071336811e-01 9.613959701279e-01 9.596780533018e-01 9.579574066846e-01 9.562340154641e-01 9.545031440699e-01 9.527696195331e-01 9.510321968555e-01 9.492889936150e-01 9.475425013200e-01 9.457930874593e-01 9.440377784522e-01 9.422782369472e-01 9.405158416247e-01 9.387473031402e-01 9.369764770721e-01 9.352013017836e-01 9.334198654296e-01 9.316360787151e-01 9.298478408627e-01 9.280549470532e-01 9.262590581375e-01 9.244574526775e-01 9.226511872633e-01 9.208430777905e-01 9.190299111218e-01 9.172135975615e-01 9.153943142902e-01 9.135683077147e-01 9.117386484117e-01 9.099057063432e-01 9.080688189517e-01 9.062300767889e-01 9.043876063963e-01 9.025392872484e-01 9.006874600309e-01 8.988316864471e-01 8.969719931396e-01 8.951099977365e-01 8.932443771213e-01 8.913740746075e-01 8.895018166412e-01 8.876243981290e-01 8.857421211468e-01 8.838572600159e-01 8.819678709448e-01 8.800756101461e-01 8.781810361081e-01 8.762813861406e-01 8.743789466084e-01 8.724718419155e-01 8.705599363666e-01 8.686461572070e-01 8.667288561892e-01 8.648088863022e-01 8.628854407287e-01 8.609583271889e-01 8.590268405842e-01 8.570923058155e-01 8.551547337625e-01 8.532151262121e-01 8.512722131808e-01 8.493256598178e-01 8.473764407972e-01 8.454230420766e-01 8.434665869527e-01 8.415088507385e-01 8.395472229598e-01 8.375826519739e-01 8.356156327307e-01 8.336447680773e-01 8.316719002532e-01 8.296965622473e-01 8.277185311079e-01 8.257376517574e-01 8.237533782973e-01 8.217667105129e-01 8.197785685552e-01 8.177876313104e-01 8.157937403731e-01 8.137971117543e-01 8.117977110149e-01 8.097970236061e-01 8.077953011645e-01 8.057897072601e-01 8.037820077958e-01 8.017714489487e-01 7.997593361092e-01 7.977471841406e-01 7.957314109657e-01 7.937142178134e-01 7.916945311289e-01 7.896724561101e-01 7.876507912960e-01 7.856270611498e-01 7.836015631253e-01 7.815736269734e-01 7.795441738896e-01 7.775131613774e-01 7.754822707444e-01 7.734496858849e-01 7.714167856756e-01 7.693804231591e-01 7.673429952455e-01 7.653053004509e-01 7.632675232425e-01 7.612287796751e-01 7.591895654464e-01 7.571478174999e-01 7.551053936913e-01 7.530627076786e-01 7.510207804924e-01 7.489785297488e-01 7.469348520929e-01 7.448914065671e-01 7.428468101387e-01 7.408028038592e-01 7.387592459411e-01 7.367154067133e-01 7.346716493179e-01 7.326280117896e-01 7.305850980952e-01 7.285425820273e-01 7.264996574935e-01 7.244579674205e-01 7.224169134986e-01 7.203771918445e-01 7.183381849456e-01 7.163005036005e-01 7.142633654734e-01 7.122272240427e-01 7.101926667023e-01 7.081603733734e-01 7.061289652855e-01 7.040996054900e-01 7.020714543690e-01 7.000449064366e-01 6.980218158167e-01 6.960007043429e-01 6.939815821166e-01 6.919645810437e-01 6.899497061882e-01 6.879380389991e-01 6.859294724368e-01 6.839240772364e-01 6.819216138052e-01 6.799219356293e-01 6.779247191520e-01 6.759318897665e-01 6.739432053021e-01 6.719583068701e-01 6.699770599276e-01 6.679993519884e-01 6.660260743774e-01 6.640571346102e-01 6.620932833864e-01 6.601336234844e-01 6.581781146470e-01 6.562279121345e-01 6.542819234335e-01 6.523420091741e-01 6.504091773578e-01 6.484802442198e-01 6.465576505366e-01 6.446393299459e-01 6.427285145028e-01 6.408244987680e-01 6.389268781332e-01 6.370357056569e-01 6.351500850897e-01 6.332721535018e-01 6.314016760171e-01 6.295386265072e-01 6.276849227811e-01 6.258362974674e-01 6.239967680498e-01 6.221648946755e-01 6.203423862352e-01 6.185292302028e-01 6.167232252417e-01 6.149261581242e-01 6.131386210650e-01 6.113609365119e-01 6.095934448580e-01 6.078344262570e-01 6.060851874607e-01 6.043480234233e-01 6.026198088609e-01 6.009037974732e-01 5.991977629588e-01 5.975017389198e-01 5.958193863176e-01 5.941464900875e-01 5.924874667872e-01 5.908390596851e-01 5.892032231558e-01 5.875813671459e-01 5.859705437161e-01 5.843738264929e-01 5.827904722140e-01 5.812200420837e-01 5.796652325936e-01 5.781227356676e-01 5.765958670045e-01 5.750838507984e-01 5.735845637800e-01 5.721031571721e-01 5.706360803945e-01 5.691852345141e-01 5.677515822892e-01 5.663313924260e-01 5.649302297767e-01 5.635458659797e-01 5.621776887489e-01 5.608289954330e-01 5.594946626634e-01 5.581807118486e-01 5.568844236673e-01 5.556061094108e-01 5.543489551622e-01 5.531077086377e-01 5.518874735884e-01 5.506875285876e-01 5.495060924049e-01 5.483470179959e-01 5.472060314219e-01 5.460872126600e-01 5.449895374369e-01 5.439124063749e-01 5.428591544930e-01 5.418242386002e-01 5.408148086582e-01 5.398273414285e-01 5.388614551155e-01 5.379207189989e-01 5.370010185528e-01 5.361058459217e-01 5.352365189181e-01 5.343882630682e-01 5.335681601714e-01 5.327694500746e-01 5.319973961891e-01 5.312515894707e-01 5.305275813934e-01 5.298336773062e-01 5.291622347248e-01 5.285187565675e-01 5.279021727955e-01 5.273104641468e-01 5.267488076148e-01 5.262109373308e-01 5.257018519001e-01 5.252216858368e-01 5.247662768478e-01 5.243421402396e-01 5.239431564025e-01 5.235740873833e-01 5.232344293071e-01 5.229198829008e-01 5.226391399990e-01 5.223835413451e-01 5.221593819509e-01 5.219644352649e-01 5.217965710363e-01 5.216620411424e-01 5.215535030344e-01 5.214773586040e-01 5.214307582163e-01 5.214121414193e-01 5.214277677291e-01 5.214692073086e-01 5.215437619840e-01 5.216486814408e-01 5.217818768511e-01 5.219485124613e-01 5.221426036936e-01 5.223700341234e-01 5.226267998022e-01 5.229125804605e-01 5.232319753297e-01 5.235784432370e-01 5.239590557220e-01 5.243680149826e-01 5.248076326049e-01 5.252793279596e-01 5.257778575036e-01 5.263105811431e-01 5.268713999096e-01 5.274623997509e-01 5.280856741193e-01 5.287349092559e-01 5.294180681573e-01 5.301282787090e-01 5.308686671100e-01 5.316401263748e-01 5.324376425035e-01 5.332685775318e-01 5.341249567991e-01 5.350117219883e-01 5.359279955270e-01 5.368697393083e-01 5.378434745846e-01 5.388413361930e-01 5.398703998394e-01 5.409258454852e-01 5.420069116784e-01 5.431183191168e-01 5.442537251593e-01 5.454180366854e-01 5.466078233668e-01 5.478228633771e-01 5.490656296327e-01 5.503315767440e-01 5.516254808839e-01 5.529423009776e-01 5.542839728979e-01 5.556516177554e-01 5.570401998991e-01 5.584566857651e-01 5.598925975867e-01 5.613537676874e-01 5.628384297274e-01 5.643427204410e-01 5.658724745385e-01 5.674208925209e-01 5.689927718516e-01 5.705850590765e-01 5.721969291284e-01 5.738318457797e-01 5.754836970465e-01 5.771569447555e-01 5.788490916552e-01 5.805596369125e-01 5.822910359792e-01 5.840367542548e-01 5.858039310387e-01 5.875863317020e-01 5.893857624081e-01 5.912040088921e-01 5.930349858786e-01 5.948860662862e-01 5.967491564452e-01 5.986283122758e-01 6.005234901118e-01 6.024310184268e-01 6.043557652565e-01 6.062910350602e-01 6.082414318635e-01 6.102050353934e-01 6.121785664576e-01 6.141682053528e-01 6.161659497913e-01 6.181782071150e-01 6.202002339550e-01 6.222318456059e-01 6.242762961972e-01 6.263277773666e-01 6.283924113752e-01 6.304643978491e-01 6.325457272482e-01 6.346367047040e-01 6.367335500657e-01 6.388420895688e-01 6.409551120531e-01 6.430774694314e-01 6.452068407983e-01 6.473406047662e-01 6.494845947260e-01 6.516312594107e-01 6.537863412014e-01 6.559457938321e-01 6.581100791730e-01 6.602821246987e-01 6.624553399543e-01 6.646367334751e-01 6.668189838467e-01 6.690076121189e-01 6.712002004612e-01 6.733944978098e-01 6.755950356581e-01 6.777946474442e-01 6.800013726352e-01 6.822086330406e-01 6.844186641550e-01 6.866329364663e-01 6.888461145669e-01 6.910661081973e-01 6.932833531431e-01 6.955055528195e-01 6.977285801888e-01 6.999525588345e-01 7.021799136579e-01 7.044057329328e-01 7.066354150476e-01 7.088657604302e-01 7.110967476666e-01 7.133305878686e-01 7.155631772231e-01 7.177996332574e-01 7.200347302660e-01 7.222726668467e-01 7.245109401573e-01 7.267502604909e-01 7.289912376584e-01 7.312318446851e-01 7.334755180917e-01 7.357199877375e-01 7.379653588346e-01 7.402135383562e-01 7.424609257713e-01 7.447126954006e-01 7.469651004704e-01 7.492189530145e-01 7.514761338230e-01 7.537332608053e-01 7.559956686769e-01 7.582576366185e-01 7.605238811153e-01 7.627938441441e-01 7.650634899590e-01 7.673420290998e-01 7.696182920670e-01 7.719019682683e-01 7.741886487340e-01 7.764781690085e-01 7.787751704520e-01 7.810717041001e-01 7.833790883564e-01 7.856874570714e-01 7.880021092408e-01 7.903250308527e-01 7.926484713890e-01 7.949857637197e-01 7.973226056299e-01 7.996708590957e-01 8.020257198775e-01 8.043847870566e-01 8.067574961108e-01 8.091321014923e-01 8.115198951859e-01 8.139145117916e-01 8.163170802836e-01 8.187333848171e-01 8.211538690708e-01 8.235898535080e-01 8.260332344979e-01 8.284882756387e-01 8.309565945639e-01 8.334306544445e-01 8.359239293929e-01 8.384237310400e-01 8.409384586328e-01 8.434677718106e-01 8.460045471376e-01 8.485632518287e-01 8.511273516073e-01 8.537110723112e-01 8.563091274971e-01 8.589169332168e-01 8.615484344821e-01 8.641855929362e-01 8.668459679778e-01 8.695186034941e-01 8.722053695767e-01 8.749151730329e-01 8.776321652180e-01 8.803750050874e-01 8.831283106562e-01 8.859005581216e-01 8.886932608594e-01 8.914958023649e-01 8.943253683708e-01 8.971636013953e-01 9.000238229970e-01 9.029022086853e-01 9.057927020147e-01 9.087096246239e-01 9.116348231507e-01 9.145837273714e-01 9.175493913685e-01 9.205277803024e-01 9.235319704050e-01 9.265429704922e-01 9.295800251289e-01 9.326292942730e-01 9.356923846377e-01 9.387792758412e-01 9.418705840712e-01 9.449890177296e-01 9.481153872553e-01 9.512580221650e-01 9.544194839396e-01 9.575859767989e-01 9.607776127267e-01 9.639717090804e-01 9.671835526363e-01 9.704092417243e-01 9.736390096658e-01 9.768901307194e-01 9.801409319901e-01 9.834085822099e-01 9.866829080591e-01 9.899613951597e-01 9.932577328213e-01 9.965486056037e-01 9.998551774873e-01 1.003162386266e+00 1.006472391213e+00 1.009794101708e+00 1.013105744618e+00 1.016430765918e+00 1.019749439024e+00 1.023069494196e+00 1.026393383625e+00 1.029705067306e+00 1.033026437675e+00 1.036332761870e+00 1.039639462923e+00 1.042941892429e+00 1.046229158603e+00 1.049518358405e+00 1.052787211942e+00 1.056052400748e+00 1.059305317283e+00 1.062538709554e+00 1.065769187333e+00 1.068971448066e+00 1.072167499812e+00 1.075340403850e+00 1.078492278056e+00 1.081632773224e+00 1.084739059508e+00 1.087833755992e+00 1.090896070801e+00 1.093933979572e+00 1.096951175303e+00 1.099928565621e+00 1.102889288746e+00 1.105809233171e+00 1.108699965955e+00 1.111562373950e+00 1.114379606290e+00 1.117173222586e+00 1.119917353298e+00 1.122629763759e+00 1.125301319888e+00 1.127925086604e+00 1.130516934134e+00 1.133052532530e+00 1.135551907531e+00 1.138001879812e+00 1.140399296441e+00 1.142758109123e+00 1.145053301901e+00 1.147307952467e+00 1.149503570282e+00 1.151643521910e+00 1.153736858911e+00 1.155759746036e+00 1.157738468179e+00 1.159648293594e+00 1.161501096806e+00 1.163297969996e+00 1.165020332403e+00 1.166693638354e+00 1.168290827632e+00 1.169827953900e+00 1.171300401130e+00 1.172694645197e+00 1.174034635241e+00 1.175290850124e+00 1.176484907916e+00 1.177606440021e+00 1.178647051712e+00 1.179628143289e+00 1.180519472017e+00 1.181346275172e+00 1.182093051097e+00 1.182756717253e+00 1.183354739176e+00 1.183858362522e+00 1.184295137207e+00 1.184644027367e+00 1.184908121107e+00 1.185101800199e+00 1.185196346112e+00 1.185221922453e+00 1.185154299344e+00 1.185000720038e+00 1.184770198826e+00 1.184438440248e+00 1.184033826087e+00 1.183530720677e+00 1.182941122030e+00 1.182269126155e+00 1.181494076752e+00 1.180643885619e+00 1.179690610808e+00 1.178652206353e+00 1.177524827652e+00 1.176294151413e+00 1.174986674740e+00 1.173572182504e+00 1.172073040185e+00 1.170480215188e+00 1.168785109302e+00 1.167011558122e+00 1.165128089910e+00 1.163162415956e+00 1.161099654004e+00 1.158937675230e+00 1.156695608398e+00 1.154344114728e+00 1.151913360900e+00 1.149383507677e+00 1.146758575860e+00 1.144052715846e+00 1.141240248563e+00 1.138352615142e+00 1.135366474671e+00 1.132290945931e+00 1.129138090799e+00 1.125884220690e+00 1.122560710397e+00 1.119142792779e+00 1.115645739149e+00 1.112074893969e+00 1.108411022171e+00 1.104688404038e+00 1.100877670429e+00 1.097001830602e+00 1.093060760624e+00 1.089040607062e+00 1.084974762141e+00 1.080833879003e+00 1.076645516866e+00 1.072405240658e+00 1.068106999062e+00 1.063778782111e+00 1.059394803279e+00 1.054987369552e+00 1.050546088429e+00 1.046074699116e+00 1.041597665221e+00 1.037090968594e+00 1.032591013554e+00 1.028085259470e+00 1.023581558287e+00 1.019103075447e+00 1.014629946993e+00 1.010200665160e+00 1.005798980395e+00 1.001441990152e+00 9.971488765159e-01 9.929036804842e-01 9.887469163583e-01 9.846599190620e-01 9.806676753918e-01 9.767837430962e-01 9.729978396016e-01 9.693497607389e-01 9.658212780536e-01 9.624425577615e-01 9.592203607292e-01 9.561520465013e-01 9.532758265646e-01 9.505700201160e-01 9.480720761178e-01 9.457808231490e-01 9.436992437334e-01 9.418623576768e-01 9.402472796529e-01 9.388923414449e-01 9.377908795641e-01 9.369495747871e-01 9.363966980262e-01 9.361083710832e-01 9.361251942702e-01 9.364291843565e-01 9.370333270068e-01 9.379553359802e-01 9.391715293796e-01 9.407189216660e-01 9.425732702036e-01 9.447462423748e-01 9.472477694585e-01 9.500538173380e-01 9.531956006131e-01 9.566406819030e-01 9.604030392104e-01 9.644830753036e-01 9.688550111230e-01 9.735438201090e-01 9.785125844317e-01 9.837760474235e-01 9.893216642537e-01 9.951266698755e-01 1.001210076479e+00 1.007531147197e+00 1.014103264440e+00 1.020907544491e+00 1.027922414139e+00 1.035161094153e+00 1.042583023520e+00 1.050199176028e+00 1.057986176142e+00 1.065926184145e+00 1.074027275222e+00 1.082247425842e+00 1.090601505681e+00 1.099061157310e+00 1.107612365965e+00 1.116259544501e+00 1.124964271294e+00 1.133741484726e+00 1.142561052750e+00 1.151415080254e+00 1.160304302988e+00 1.169195194588e+00 1.178101635105e+00 1.186996239514e+00 1.195874665368e+00 1.204736980351e+00 1.213553705742e+00 1.222341401332e+00 1.231073154964e+00 1.239750182436e+00 1.248371090893e+00 1.256914264147e+00 1.265393776519e+00 1.273788576347e+00 1.282102025724e+00 1.290334309523e+00 1.298469039461e+00 1.306521203947e+00 1.314473325557e+00 1.322331525123e+00 1.330098212273e+00 1.337760901260e+00 1.345334721516e+00 1.352808330764e+00 1.360188794359e+00 1.367477665190e+00 1.374670587689e+00 1.381780181118e+00 1.388799503678e+00 1.395735538572e+00 1.402594211558e+00 1.409371221679e+00 1.416080738607e+00 1.422716684820e+00 1.429288271530e+00 1.435800958228e+00 1.442253443822e+00 1.448656727424e+00 1.455009367992e+00 1.461318425130e+00 1.467589823437e+00 1.473822493752e+00 1.480026402119e+00 1.486202307258e+00 1.492352796949e+00 1.498486136800e+00 1.504599477117e+00 1.510701158121e+00 1.516791720807e+00 1.522872163320e+00 1.528948909815e+00 1.535019935028e+00 1.541089267276e+00 1.547157655828e+00 1.553224440215e+00 1.559293816513e+00 1.565362139211e+00 1.571431443850e+00 1.577502894489e+00 1.583570348164e+00 1.589639788497e+00 1.595704362631e+00 1.601763942570e+00 1.607819458471e+00 1.613862351012e+00 1.619896182726e+00 1.625915321190e+00 1.631914485601e+00 1.637895393746e+00 1.643846906756e+00 1.649772676941e+00 1.655663440265e+00 1.661513906701e+00 1.667324632577e+00 1.673083106611e+00 1.678790325817e+00 1.684437949513e+00 1.690017609104e+00 1.695530225872e+00 1.700960372912e+00 1.706307938961e+00 1.711563275453e+00 1.716718577551e+00 1.721769570359e+00 1.726705314441e+00 1.731518609062e+00 1.736204006823e+00 1.740747175244e+00 1.745146960814e+00 1.749390146731e+00 1.753467033609e+00 1.757372406646e+00 1.761093361858e+00 1.764623568249e+00 1.767952881742e+00 1.771070547851e+00 1.773971972216e+00 1.776643812769e+00 1.779080910463e+00 1.781274768053e+00 1.783214915679e+00 1.784899063192e+00 1.786316553825e+00 1.787463697746e+00 1.788335423334e+00 1.788925128971e+00 1.789235747636e+00 1.789259346512e+00 1.788997423987e+00 1.788452720441e+00 1.787622627285e+00 1.786516123496e+00 1.785133481106e+00 1.783484081399e+00 1.781577255132e+00 1.779418893652e+00 1.777025471736e+00 1.774407249119e+00 1.771581356687e+00 1.768566204732e+00 1.765376471102e+00 1.762036928931e+00 1.758566990127e+00 1.754991398272e+00 1.751334644640e+00 1.747622929556e+00 1.743883332481e+00 1.740143467108e+00 1.736430387867e+00 1.732775442989e+00 1.729206553381e+00 1.725751373027e+00 1.722439932110e+00 1.719299796581e+00 1.716357090619e+00 1.713639453790e+00 1.711168118560e+00 1.708966950490e+00 1.707057824220e+00 1.705454388937e+00 1.704176631596e+00 1.703234292913e+00 1.702636064349e+00 1.702392142415e+00 1.702500325088e+00 1.702964304661e+00 1.703776478168e+00 1.704928837765e+00 1.706413084165e+00 1.708205119418e+00 1.710294860581e+00 1.712649505219e+00 1.715246013144e+00 1.718053395226e+00 1.721029527847e+00 1.724146419389e+00 1.727351729175e+00 1.730604743164e+00 1.733860809897e+00 1.737060441505e+00 1.740160911461e+00 1.743099877269e+00 1.745826185260e+00 1.748283727360e+00 1.750411875948e+00 1.752162173432e+00 1.753471493141e+00 1.754293030308e+00 1.754575899105e+00 1.754268116578e+00 1.753337445505e+00 1.751735246937e+00 1.749437477818e+00 1.746418423008e+00 1.742653404378e+00 1.738146268774e+00 1.732882316303e+00 1.726879992684e+00 1.720155373490e+00 1.712730810738e+00 1.704658314606e+00 1.695972578039e+00 1.686741042464e+00 1.677032643796e+00 1.666915125238e+00 1.656485069825e+00 1.645821829760e+00 1.635026931464e+00 1.624198139001e+00 1.613427544425e+00 1.602820883720e+00 1.592462927518e+00 1.582442662721e+00 1.572836513524e+00 1.563705553868e+00 1.555105217353e+00 1.547066067991e+00 1.539606087000e+00 1.532725417963e+00 1.526400867377e+00 1.520597680551e+00 1.515256263190e+00 1.510305066519e+00 1.505659250117e+00 1.501217257816e+00 1.496874577179e+00 1.492519468004e+00 1.488036075507e+00 1.483316231510e+00 1.478250594829e+00 1.472742854620e+00 1.466711845029e+00 1.460083186180e+00 1.452810779244e+00 1.444862492713e+00 1.436229018593e+00 1.426931110602e+00 1.417002821172e+00 1.406517487362e+00 1.395564134327e+00 1.384252889702e+00 1.372731724316e+00 1.361145611222e+00 1.349677813303e+00 1.338510609159e+00 1.327830595019e+00 1.317845038727e+00 1.308723997133e+00 1.300653236814e+00 1.293783478320e+00 1.288227925883e+00 1.284093614383e+00 1.281404207877e+00 1.280174810496e+00 1.280348736609e+00 1.281811785251e+00 1.284432853085e+00 1.287985304484e+00 1.292240739422e+00 1.296916412552e+00 1.301688013288e+00 1.306254931537e+00 1.310245760392e+00 1.313338428121e+00 1.315199645105e+00 1.315494597709e+00 1.313958978482e+00 1.310311064887e+00 1.304348140065e+00 1.295906683340e+00 1.284859349958e+00 1.271181813888e+00 1.254870893448e+00 1.236029211086e+00 1.214827925023e+00 1.191497866803e+00 1.166388241554e+00 1.139885598970e+00 1.112483535192e+00 1.084733675108e+00 1.057232982417e+00 1.030648464472e+00 1.005628308494e+00 9.828342039637e-01 9.628682128055e-01 9.462374867291e-01 9.333439075760e-01 9.244030368139e-01 9.194793597059e-01 9.184377061089e-01 9.209847667360e-01 9.266935472380e-01 9.350282126780e-01 9.454210131657e-01 9.572738575480e-01 9.700348563879e-01 9.831993055970e-01 9.963288190732e-01 1.009087942741e+00 1.021196070847e+00 1.032476972097e+00 1.042805365170e+00 1.052106522794e+00 1.060354917706e+00 1.067521119828e+00 1.073600278171e+00 1.078555377210e+00 1.082337364930e+00 1.084873884151e+00 1.086049078924e+00 1.085755180438e+00 1.083849861227e+00 1.080216011551e+00 1.074763554703e+00 1.067433391868e+00 1.058255417051e+00 1.047312013000e+00 1.034790083928e+00 1.020963486418e+00 1.006179163385e+00 9.908734102251e-01 9.755019997432e-01 9.605587196013e-01 9.465088749189e-01 9.337569614706e-01 9.226491002022e-01 9.134073481827e-01 9.061750377500e-01 9.009872392630e-01 8.978143607665e-01 8.965918692491e-01 8.972173951619e-01 8.996119851064e-01 9.036786720534e-01 9.058192533228e-01 9.061574310951e-01 9.081144473314e-01 9.145616142973e-01 9.256736218253e-01 9.386999579500e-01 9.498598960850e-01 9.568512372108e-01 9.602303884875e-01 9.629123865283e-01 9.680696046150e-01 9.767952797593e-01 9.872486475345e-01 9.959440392444e-01 1.000177301350e+00 9.999147016147e-01 9.979742693699e-01 9.983291675475e-01 1.003549711992e+00 1.013139998048e+00 1.024059886283e+00 1.032982588719e+00 1.038676427728e+00 1.042870902439e+00 1.049100833323e+00 1.060225316780e+00 1.076310793605e+00 1.094392896291e+00 1.110270879361e+00 1.120736916686e+00 1.123899430636e+00 1.084785228539e+00 1.037983650095e+00 9.641130796486e-01 9.340112526498e-01 9.795362674875e-01 1.058423830874e+00 1.106315909011e+00 1.091292386784e+00 1.026904880002e+00 9.617653112011e-01 9.451855523248e-01 9.802753379118e-01 1.024639631039e+00 1.038556608378e+00 1.015863772919e+00 9.837170322529e-01 9.789587926080e-01 1.011452177475e+00 1.052443424838e+00 1.062796362669e+00 1.023539957703e+00 9.483421161206e-01 8.796324822921e-01 8.618573819378e-01 8.980873943748e-01 9.469729373784e-01 9.672212715279e-01 9.486754042750e-01 9.153986127839e-01 9.055889259164e-01 9.326105437777e-01 9.665427376648e-01 9.631543695303e-01 9.021267552258e-01 8.088016775792e-01 7.560357038654e-01 8.067908912568e-01 9.260558992056e-01 1.024812159942e+00 1.042314546449e+00 9.689136626113e-01 8.503994907934e-01 7.805384014124e-01 8.273292156206e-01 9.404938320555e-01 1.024463146799e+00 1.029107950994e+00 9.650798314294e-01 8.961754339321e-01 8.993746332977e-01 9.823569417587e-01 1.075453777430e+00 1.111410544698e+00 1.068928571758e+00 9.776419218713e-01 9.063856517763e-01 9.164915379309e-01 9.969486827907e-01 1.083686991799e+00 1.126814021315e+00 1.114130259782e+00 1.063838573593e+00 1.007483499155e+00 9.697047064566e-01 9.558913996994e-01 9.581632434728e-01 9.692638889913e-01 9.865616459792e-01 1.005672545214e+00 1.016066675279e+00 1.005750725418e+00 9.704530141982e-01 9.197641826827e-01 8.753803112053e-01 8.591908517853e-01 8.764454885996e-01 9.109388353960e-01 9.379078715698e-01 9.387638202049e-01 9.086173830447e-01 8.590494418180e-01 8.167131008372e-01 8.108838874317e-01 8.485534587687e-01 9.042843345067e-01 9.408459091484e-01 9.339523514112e-01 8.847822624102e-01 8.222278876643e-01 7.901919330228e-01 8.117664370549e-01 8.639306191765e-01 9.039466699252e-01 9.061724200261e-01 8.737566688870e-01 8.311814381700e-01 8.039849555084e-01 7.970920324985e-01 7.955064259050e-01 7.871357252978e-01 7.782254248464e-01 7.849644083697e-01 8.099401595293e-01 8.330563617044e-01 8.302138156108e-01 7.974131662838e-01 7.606676514930e-01 7.599885760348e-01 8.067950119529e-01 8.670474690759e-01 8.979928109986e-01 8.840635195085e-01 8.469655610571e-01 8.312758896859e-01 8.622996154564e-01 9.155310538446e-01 9.448423426726e-01 9.258291212655e-01 8.737910399649e-01 8.359497086033e-01 8.513776775084e-01 9.053606932213e-01 9.468661054399e-01 9.400108747864e-01 8.890214194837e-01 8.362457661379e-01 8.313597969804e-01 8.789167853119e-01 9.335440992438e-01 9.502610444674e-01 9.177080244580e-01 8.615987557251e-01 8.277920487362e-01 8.440714294908e-01 8.924407419474e-01 9.323278469021e-01 9.498630154563e-01 9.745760995122e-01
 1.328097628330e+00 1.326380846188e+00 1.324828275787e+00 1.324252463785e+00 1.324389501331e+00 1.324241469647e+00 1.323169504200e+00 1.321491741899e+00 1.320097785845e+00 1.319597415567e+00 1.319736184315e+00 1.319578820252e+00 1.318427081827e+00 1.316616771813e+00 1.315220848217e+00 1.314865030549e+00 1.315038461918e+00 1.314694228843e+00 1.313378476896e+00 1.311635878837e+00 1.310421093151e+00 1.310144191067e+00 1.310270181301e+00 1.309833802298e+00 1.308430529760e+00 1.306666935707e+00 1.305526046014e+00 1.305325110501e+00 1.305411922670e+00 1.304864036596e+00 1.303406691120e+00 1.301670514523e+00 1.300582170234e+00 1.300439591532e+00 1.300553201008e+00 1.299932512554e+00 1.298346726304e+00 1.296598914992e+00 1.295657809201e+00 1.295630302530e+00 1.295677300430e+00 1.294917801963e+00 1.293323130202e+00 1.291722378751e+00 1.290941645043e+00 1.290941205314e+00 1.290865295532e+00 1.289959619957e+00 1.288350407039e+00 1.286870525587e+00 1.286183805609e+00 1.286143723868e+00 1.285965209773e+00 1.284994347040e+00 1.283343031347e+00 1.281808818782e+00 1.281094508039e+00 1.281074794904e+00 1.280892367811e+00 1.279821281766e+00 1.278014926477e+00 1.276380211026e+00 1.275690297660e+00 1.275772770853e+00 1.275619008781e+00 1.274403494872e+00 1.272393016974e+00 1.270714983677e+00 1.270173620123e+00 1.270381014019e+00 1.270150884427e+00 1.268742799602e+00 1.266643334554e+00 1.265081506793e+00 1.264735653852e+00 1.264985164042e+00 1.264574080694e+00 1.262967515349e+00 1.260903162098e+00 1.259584682646e+00 1.259403429846e+00 1.259559347455e+00 1.258921201627e+00 1.257210621496e+00 1.255289365065e+00 1.254210054201e+00 1.254098046427e+00 1.254071175145e+00 1.253210269329e+00 1.251498706384e+00 1.249784283236e+00 1.248877571094e+00 1.248723862183e+00 1.248493310490e+00 1.247477125736e+00 1.245812786116e+00 1.244277597191e+00 1.243461494565e+00 1.243199297399e+00 1.242784281618e+00 1.241694859859e+00 1.240106858344e+00 1.238683181275e+00 1.237874084519e+00 1.237485394234e+00 1.236922551600e+00 1.235803305143e+00 1.234299059570e+00 1.232938855841e+00 1.232081592269e+00 1.231565052769e+00 1.230899542546e+00 1.229767470979e+00 1.228321725011e+00 1.226995887847e+00 1.226075651808e+00 1.225440423268e+00 1.224694675011e+00 1.223564131615e+00 1.222165678534e+00 1.220859157891e+00 1.219882362724e+00 1.219136762333e+00 1.218312119877e+00 1.217194397650e+00 1.215861347089e+00 1.214586399377e+00 1.213560219703e+00 1.212707157192e+00 1.211801706132e+00 1.210703132443e+00 1.209461184468e+00 1.208244961139e+00 1.207173943728e+00 1.206214997204e+00 1.205239527593e+00 1.204170612930e+00 1.203031062097e+00 1.201883184355e+00 1.200774639964e+00 1.199718915093e+00 1.198690956652e+00 1.197657471059e+00 1.196596469672e+00 1.195495071056e+00 1.194361888548e+00 1.193238042830e+00 1.192169686023e+00 1.191144729812e+00 1.190109329944e+00 1.189021383600e+00 1.187878940866e+00 1.186725735944e+00 1.185615523506e+00 1.184549915829e+00 1.183484406475e+00 1.182385114098e+00 1.181250646269e+00 1.180093322346e+00 1.178939835148e+00 1.177808570821e+00 1.176695929412e+00 1.175580730602e+00 1.174449111535e+00 1.173290780438e+00 1.172111716348e+00 1.170939654997e+00 1.169791490031e+00 1.168652095090e+00 1.167502593990e+00 1.166336684947e+00 1.165158103585e+00 1.163978251852e+00 1.162804387419e+00 1.161628870934e+00 1.160447353807e+00 1.159267562199e+00 1.158087600714e+00 1.156896642789e+00 1.155693383073e+00 1.154484095748e+00 1.153275438218e+00 1.152070448741e+00 1.150864027556e+00 1.149643829930e+00 1.148414459575e+00 1.147186464411e+00 1.145957202767e+00 1.144720322214e+00 1.143477477490e+00 1.142230581270e+00 1.140982159969e+00 1.139735941185e+00 1.138484476369e+00 1.137222932667e+00 1.135956097429e+00 1.134689002130e+00 1.133417797276e+00 1.132146056904e+00 1.130871141290e+00 1.129587686773e+00 1.128297677737e+00 1.127006067141e+00 1.125713069786e+00 1.124417281063e+00 1.123117054535e+00 1.121807897305e+00 1.120495434925e+00 1.119186784951e+00 1.117875803865e+00 1.116554568100e+00 1.115226372344e+00 1.113899331592e+00 1.112571978137e+00 1.111240538206e+00 1.109899090846e+00 1.108548568939e+00 1.107199350558e+00 1.105852477956e+00 1.104496690380e+00 1.103127973384e+00 1.101754005149e+00 1.100379744485e+00 1.099005673226e+00 1.097626032429e+00 1.096234794602e+00 1.094837102492e+00 1.093441450381e+00 1.092042822863e+00 1.090638733295e+00 1.089229537531e+00 1.087815165686e+00 1.086398095037e+00 1.084978263375e+00 1.083552909069e+00 1.082121397916e+00 1.080689255385e+00 1.079252787946e+00 1.077806959550e+00 1.076358374380e+00 1.074905500091e+00 1.073448524058e+00 1.071988926117e+00 1.070522311733e+00 1.069047631909e+00 1.067570777401e+00 1.066091859606e+00 1.064606051466e+00 1.063116127692e+00 1.061621507933e+00 1.060120268888e+00 1.058617725083e+00 1.057110150847e+00 1.055594974614e+00 1.054078489975e+00 1.052557346910e+00 1.051029415931e+00 1.049499078128e+00 1.047963564077e+00 1.046420753926e+00 1.044876296848e+00 1.043326566893e+00 1.041770114306e+00 1.040211206930e+00 1.038647216469e+00 1.037075553313e+00 1.035502494545e+00 1.033924451376e+00 1.032339858942e+00 1.030752951540e+00 1.029159782334e+00 1.027560338155e+00 1.025959152120e+00 1.024352492828e+00 1.022738951550e+00 1.021122813398e+00 1.019501252196e+00 1.017873728531e+00 1.016243778351e+00 1.014608848887e+00 1.012967331292e+00 1.011323128977e+00 1.009671846553e+00 1.008016360495e+00 1.006359280509e+00 1.004694966384e+00 1.003024687180e+00 1.001351235817e+00 9.996720331683e-01 9.979885759258e-01 9.963014136366e-01 9.946090294287e-01 9.929108999484e-01 9.912092142382e-01 9.895012562686e-01 9.877887796209e-01 9.860738289767e-01 9.843526043705e-01 9.826262965210e-01 9.808958628933e-01 9.791594492592e-01 9.774194963566e-01 9.756757246664e-01 9.739254194735e-01 9.721704879265e-01 9.704128566957e-01 9.686475972699e-01 9.668797066534e-01 9.651083154482e-01 9.633298508279e-01 9.615480028283e-01 9.597610758017e-01 9.579689492588e-01 9.561741102739e-01 9.543736326687e-01 9.525669062298e-01 9.507573856036e-01 9.489429128898e-01 9.471235758518e-01 9.453003564752e-01 9.434712686472e-01 9.416366880716e-01 9.398000293030e-01 9.379577698241e-01 9.361120114986e-01 9.342630843019e-01 9.324060265472e-01 9.305449854886e-01 9.286811366409e-01 9.268117012890e-01 9.249405625130e-01 9.230646767680e-01 9.211826224457e-01 9.192969857056e-01 9.174056118802e-01 9.155110234744e-01 9.136132784422e-01 9.117110434262e-01 9.098033258198e-01 9.078936802675e-01 9.059772486619e-01 9.040568023627e-01 9.021321406153e-01 9.002029610700e-01 8.982702217682e-01 8.963338487738e-01 8.943925090570e-01 8.924471408629e-01 8.904968156681e-01 8.885417767412e-01 8.865828953759e-01 8.846206631123e-01 8.826547520855e-01 8.806852688822e-01 8.787102939026e-01 8.767316276245e-01 8.747483868647e-01 8.727616557942e-01 8.707721721833e-01 8.687789253454e-01 8.667807001007e-01 8.647788406352e-01 8.627731010008e-01 8.607636928796e-01 8.587511851281e-01 8.567346650926e-01 8.547142081793e-01 8.526906036341e-01 8.506627044847e-01 8.486313733551e-01 8.465978093990e-01 8.445593892264e-01 8.425176991304e-01 8.404726561607e-01 8.384236419038e-01 8.363722160047e-01 8.343171575839e-01 8.322584870293e-01 8.301963352769e-01 8.281301765996e-01 8.260626177382e-01 8.239920719184e-01 8.219174680357e-01 8.198398793848e-01 8.177582752233e-01 8.156746440503e-01 8.135888781393e-01 8.115000685654e-01 8.094079003176e-01 8.073121805210e-01 8.052133726882e-01 8.031140465554e-01 8.010114974330e-01 7.989062280466e-01 7.967979789723e-01 7.946858682582e-01 7.925731121938e-01 7.904573948088e-01 7.883409436401e-01 7.862214623097e-01 7.840983984330e-01 7.819726290667e-01 7.798458253449e-01 7.777171516646e-01 7.755875637558e-01 7.734555651227e-01 7.713200335336e-01 7.691830549192e-01 7.670443212675e-01 7.649050454392e-01 7.627645939021e-01 7.606211921010e-01 7.584765793492e-01 7.563303960602e-01 7.541834407961e-01 7.520352444688e-01 7.498857502264e-01 7.477353400131e-01 7.455830977227e-01 7.434310353638e-01 7.412776893724e-01 7.391226621103e-01 7.369679214071e-01 7.348123656646e-01 7.326565820165e-01 7.305007704559e-01 7.283433119817e-01 7.261865622190e-01 7.240292160101e-01 7.218714898751e-01 7.197155853797e-01 7.175588193878e-01 7.154020941416e-01 7.132447890734e-01 7.110888533213e-01 7.089347183229e-01 7.067803585270e-01 7.046275113488e-01 7.024740995587e-01 7.003226760766e-01 6.981719000203e-01 6.960229113887e-01 6.938759592856e-01 6.917305737181e-01 6.895852569646e-01 6.874421525794e-01 6.853010115143e-01 6.831632162408e-01 6.810267824500e-01 6.788929412954e-01 6.767608195012e-01 6.746308818005e-01 6.725050302779e-01 6.703813297548e-01 6.682615106548e-01 6.661436898158e-01 6.640288113038e-01 6.619170064429e-01 6.598101233530e-01 6.577074426530e-01 6.556078559227e-01 6.535124230868e-01 6.514203000626e-01 6.493336480837e-01 6.472519073836e-01 6.451749855501e-01 6.431024051298e-01 6.410342495464e-01 6.389715074539e-01 6.369148713949e-01 6.348634077646e-01 6.328201689857e-01 6.307806571583e-01 6.287471455363e-01 6.267210053879e-01 6.247010490012e-01 6.226899376468e-01 6.206838008834e-01 6.186845536541e-01 6.166939896395e-01 6.147101651650e-01 6.127365527701e-01 6.107683394465e-01 6.088088927871e-01 6.068591078596e-01 6.049168708522e-01 6.029853686978e-01 6.010619783022e-01 5.991471434518e-01 5.972437279270e-01 5.953491682027e-01 5.934662604966e-01 5.915919600417e-01 5.897283007108e-01 5.878783008462e-01 5.860364477362e-01 5.842085448782e-01 5.823914168147e-01 5.805855254814e-01 5.787944589979e-01 5.770138491629e-01 5.752466596872e-01 5.734939069889e-01 5.717519639974e-01 5.700275910643e-01 5.683142698803e-01 5.666176260333e-01 5.649358166094e-01 5.632663786410e-01 5.616152425521e-01 5.599786008965e-01 5.583577764453e-01 5.567553822182e-01 5.551657676458e-01 5.535965663664e-01 5.520426986775e-01 5.505069695999e-01 5.489908369208e-01 5.474896931236e-01 5.460093856291e-01 5.445474473671e-01 5.431046541505e-01 5.416830993844e-01 5.402785373090e-01 5.388960704402e-01 5.375342356390e-01 5.361931447548e-01 5.348741948290e-01 5.335744476704e-01 5.322989067434e-01 5.310464625124e-01 5.298146491586e-01 5.286087050012e-01 5.274223490997e-01 5.262630604519e-01 5.251277403668e-01 5.240154183442e-01 5.229303420451e-01 5.218674001987e-01 5.208324573740e-01 5.198231349308e-01 5.188373079100e-01 5.178822067950e-01 5.169504245995e-01 5.160479229865e-01 5.151728957986e-01 5.143240410824e-01 5.135064336035e-01 5.127142924155e-01 5.119523634821e-01 5.112202204360e-01 5.105153638127e-01 5.098437399319e-01 5.091976744002e-01 5.085852895367e-01 5.080031380719e-01 5.074487907746e-01 5.069306014994e-01 5.064388703508e-01 5.059825536969e-01 5.055566631441e-01 5.051614207113e-01 5.048022948385e-01 5.044710169356e-01 5.041762987990e-01 5.039131601936e-01 5.036820194679e-01 5.034875690654e-01 5.033218829173e-01 5.031943666425e-01 5.030994570351e-01 5.030369968690e-01 5.030119002234e-01 5.030172710607e-01 5.030606965446e-01 5.031366953554e-01 5.032466752296e-01 5.033937956849e-01 5.035719825728e-01 5.037894965879e-01 5.040385940528e-01 5.043237884062e-01 5.046448543142e-01 5.049980038076e-01 5.053899531436e-01 5.058141612059e-01 5.062740942754e-01 5.067702507475e-01 5.072981534975e-01 5.078650691198e-01 5.084637949107e-01 5.090976281984e-01 5.097673261385e-01 5.104692460543e-01 5.112095927923e-01 5.119791169095e-01 5.127869588683e-01 5.136275371373e-01 5.144997160515e-01 5.154098848874e-01 5.163487408441e-01 5.173245980017e-01 5.183319262793e-01 5.193707360613e-01 5.204458704355e-01 5.215491833388e-01 5.226882456336e-01 5.238578932970e-01 5.250579662206e-01 5.262922439004e-01 5.275538915604e-01 5.288499399575e-01 5.301741840377e-01 5.315289054356e-01 5.329153767625e-01 5.343282861976e-01 5.357736274838e-01 5.372448120932e-01 5.387465197006e-01 5.402765765112e-01 5.418317207128e-01 5.434191998155e-01 5.450282870329e-01 5.466676886248e-01 5.483324667672e-01 5.500220966156e-01 5.517404462859e-01 5.534796314687e-01 5.552466999290e-01 5.570368180169e-01 5.588503665569e-01 5.606901768430e-01 5.625490667616e-01 5.644345569109e-01 5.663400040640e-01 5.682669937234e-01 5.702174398419e-01 5.721858485917e-01 5.741785057859e-01 5.761880002993e-01 5.782185605234e-01 5.802686456573e-01 5.823357766893e-01 5.844251524735e-01 5.865279349636e-01 5.886513693756e-01 5.907913587788e-01 5.929458300583e-01 5.951203758893e-01 5.973059514754e-01 5.995116283786e-01 6.017292675364e-01 6.039618724102e-01 6.062105785525e-01 6.084688447657e-01 6.107447380387e-01 6.130307168344e-01 6.153301856717e-01 6.176428041331e-01 6.199639693956e-01 6.223004719139e-01 6.246433916533e-01 6.270005843402e-01 6.293658218337e-01 6.317401644442e-01 6.341264192230e-01 6.365178887160e-01 6.389218856335e-01 6.413310542716e-01 6.437487447661e-01 6.461767172231e-01 6.486071292964e-01 6.510490828858e-01 6.534936135479e-01 6.559468508876e-01 6.584057342449e-01 6.608681947573e-01 6.633395649634e-01 6.658113111148e-01 6.682922235105e-01 6.707748088345e-01 6.732623370062e-01 6.757547933774e-01 6.782484220304e-01 6.807491293808e-01 6.832497660476e-01 6.857555826746e-01 6.882634836377e-01 6.907726439004e-01 6.932877985481e-01 6.958010370280e-01 6.983188959675e-01 7.008381279101e-01 7.033590155378e-01 7.058828069913e-01 7.084064910719e-01 7.109335361462e-01 7.134599155897e-01 7.159884427183e-01 7.185190080391e-01 7.210492297590e-01 7.235824251188e-01 7.261139173724e-01 7.286485017675e-01 7.311843809959e-01 7.337195678988e-01 7.362582773855e-01 7.387949056192e-01 7.413358156713e-01 7.438761648913e-01 7.464174035412e-01 7.489615219489e-01 7.515037748881e-01 7.540511235062e-01 7.565972393631e-01 7.591455709179e-01 7.616968210178e-01 7.642475154641e-01 7.668042188929e-01 7.693582839894e-01 7.719179596127e-01 7.744794635924e-01 7.770414743711e-01 7.796101451934e-01 7.821763153182e-01 7.847514121304e-01 7.873264256697e-01 7.899051440143e-01 7.924901546162e-01 7.950745649465e-01 7.976700356736e-01 8.002637277214e-01 8.028661950519e-01 8.054726871226e-01 8.080824430738e-01 8.107021841248e-01 8.133224631933e-01 8.159539769235e-01 8.185889669627e-01 8.212307595545e-01 8.238827262260e-01 8.265368500921e-01 8.292046683828e-01 8.318761290652e-01 8.345578436924e-01 8.372497612275e-01 8.399457467979e-01 8.426572816072e-01 8.453735722933e-01 8.481021143305e-01 8.508421225247e-01 8.535879996577e-01 8.563525542861e-01 8.591207056274e-01 8.619054570002e-01 8.647016496483e-01 8.675063472881e-01 8.703314992529e-01 8.731596175475e-01 8.760094003981e-01 8.788676849763e-01 8.817394932163e-01 8.846309170373e-01 8.875275630405e-01 8.904482381756e-01 8.933766304846e-01 8.963224754598e-01 8.992865821309e-01 9.022591276956e-01 9.052558687440e-01 9.082598207726e-01 9.112845345182e-01 9.143251462218e-01 9.173765481207e-01 9.204529300523e-01 9.235362138916e-01 9.266423152637e-01 9.297622301031e-01 9.328958278810e-01 9.360535045877e-01 9.392171336619e-01 9.424053237490e-01 9.456054835714e-01 9.488198309550e-01 9.520560857264e-01 9.552969459921e-01 9.585647416405e-01 9.618393655451e-01 9.651320128407e-01 9.684417109595e-01 9.717580409968e-01 9.750988457320e-01 9.784433474388e-01 9.818063724071e-01 9.851819457651e-01 9.885643729167e-01 9.919674481900e-01 9.953723125491e-01 9.987951320870e-01 1.002224951947e+00 1.005661617403e+00 1.009115514005e+00 1.012567882955e+00 1.016036095267e+00 1.019506487319e+00 1.022983091417e+00 1.026471973751e+00 1.029953425985e+00 1.033451141207e+00 1.036943445929e+00 1.040440868403e+00 1.043943465281e+00 1.047437498528e+00 1.050943144709e+00 1.054437598229e+00 1.057934537173e+00 1.061429655965e+00 1.064914030671e+00 1.068402907672e+00 1.071874316043e+00 1.075347010805e+00 1.078808246928e+00 1.082255956174e+00 1.085702822339e+00 1.089125559686e+00 1.092546415650e+00 1.095946615602e+00 1.099331496818e+00 1.102707096104e+00 1.106052686239e+00 1.109391913838e+00 1.112701554624e+00 1.115991496328e+00 1.119264458951e+00 1.122501944639e+00 1.125727134766e+00 1.128914872965e+00 1.132080080537e+00 1.135218116841e+00 1.138317609674e+00 1.141396385687e+00 1.144430499253e+00 1.147437583787e+00 1.150406771750e+00 1.153333688261e+00 1.156232540456e+00 1.159078823092e+00 1.161894610953e+00 1.164663321357e+00 1.167385551735e+00 1.170072027630e+00 1.172699129845e+00 1.175291123067e+00 1.177825729935e+00 1.180311667720e+00 1.182751941604e+00 1.185127778094e+00 1.187463042862e+00 1.189731998731e+00 1.191949137665e+00 1.194113318864e+00 1.196207435263e+00 1.198255626397e+00 1.200230174294e+00 1.202150764764e+00 1.204007298994e+00 1.205791023949e+00 1.207522476463e+00 1.209173140162e+00 1.210766767799e+00 1.212287696418e+00 1.213734201416e+00 1.215121826906e+00 1.216422514907e+00 1.217663523442e+00 1.218824488189e+00 1.219907252395e+00 1.220925279252e+00 1.221850748184e+00 1.222714228660e+00 1.223489101723e+00 1.224184459148e+00 1.224808421027e+00 1.225336882950e+00 1.225798636921e+00 1.226166098041e+00 1.226453020536e+00 1.226661193434e+00 1.226771165821e+00 1.226810113880e+00 1.226748541291e+00 1.226606013370e+00 1.226378031957e+00 1.226049435942e+00 1.225647062417e+00 1.225139765548e+00 1.224550047482e+00 1.223868799619e+00 1.223086361267e+00 1.222226101877e+00 1.221257301580e+00 1.220205368101e+00 1.219056095315e+00 1.217806470540e+00 1.216474580629e+00 1.215031805941e+00 1.213507425370e+00 1.211880182175e+00 1.210154441265e+00 1.208344182119e+00 1.206421290200e+00 1.204418414452e+00 1.202309804554e+00 1.200105540913e+00 1.197814041171e+00 1.195410818459e+00 1.192930047576e+00 1.190342241705e+00 1.187662598161e+00 1.184896847594e+00 1.182024631966e+00 1.179076621609e+00 1.176023714966e+00 1.172886788672e+00 1.169664817976e+00 1.166342743713e+00 1.162951414182e+00 1.159459494176e+00 1.155895238915e+00 1.152250307079e+00 1.148516964308e+00 1.144723317795e+00 1.140840888177e+00 1.136897579694e+00 1.132884718735e+00 1.128800193560e+00 1.124669048552e+00 1.120461996116e+00 1.116215142661e+00 1.111913344049e+00 1.107562702402e+00 1.103184805039e+00 1.098753772726e+00 1.094308829110e+00 1.089831043474e+00 1.085333220080e+00 1.080833794534e+00 1.076312166228e+00 1.071808380310e+00 1.067301822664e+00 1.062811885172e+00 1.058354884880e+00 1.053914645445e+00 1.049532120145e+00 1.045183536335e+00 1.040899996708e+00 1.036687808764e+00 1.032540648472e+00 1.028496460744e+00 1.024534680103e+00 1.020688992391e+00 1.016961977274e+00 1.013353780102e+00 1.009901787615e+00 1.006583282603e+00 1.003438679017e+00 1.000464138103e+00 9.976664637699e-01 9.950791088911e-01 9.926804808420e-01 9.905123110756e-01 9.885654909645e-01 9.868528285137e-01 9.853998890174e-01 9.841873314085e-01 9.832576973390e-01 9.825938606937e-01 9.822143657848e-01 9.821349915820e-01 9.823379689553e-01 9.828635969694e-01 9.836867419053e-01 9.848277181773e-01 9.862946239276e-01 9.880694276318e-01 9.901865019974e-01 9.926140716752e-01 9.953748758558e-01 9.984646588441e-01 1.001868153244e+00 1.005609579785e+00 1.009654390932e+00 1.014023771660e+00 1.018703350651e+00 1.023676969846e+00 1.028964255280e+00 1.034524991684e+00 1.040378764434e+00 1.046503712601e+00 1.052884546156e+00 1.059533227863e+00 1.066409204574e+00 1.073528726845e+00 1.080864344498e+00 1.088403099942e+00 1.096150734122e+00 1.104066000619e+00 1.112165009694e+00 1.120415938532e+00 1.128809924196e+00 1.137345237797e+00 1.145985810548e+00 1.154745811421e+00 1.163591618699e+00 1.172517737641e+00 1.181520890206e+00 1.190566257828e+00 1.199668998331e+00 1.208796208569e+00 1.217944978701e+00 1.227110735852e+00 1.236264762559e+00 1.245420887159e+00 1.254548259834e+00 1.263649194633e+00 1.272717111652e+00 1.281729168702e+00 1.290700352999e+00 1.299600902994e+00 1.308439104543e+00 1.317207287999e+00 1.325889017946e+00 1.334498105706e+00 1.343011030703e+00 1.351436445863e+00 1.359770659498e+00 1.368000857803e+00 1.376140898679e+00 1.384172977535e+00 1.392107780354e+00 1.399940847859e+00 1.407666944152e+00 1.415297684550e+00 1.422820831293e+00 1.430247246057e+00 1.437576107938e+00 1.444803487822e+00 1.451942478194e+00 1.458983935551e+00 1.465937655030e+00 1.472805949202e+00 1.479586961852e+00 1.486292281125e+00 1.492916664886e+00 1.499469154327e+00 1.505951948720e+00 1.512365914413e+00 1.518719822896e+00 1.525011553359e+00 1.531248371233e+00 1.537433468614e+00 1.543566080317e+00 1.549655675156e+00 1.555700080770e+00 1.561702635611e+00 1.567669394021e+00 1.573598316967e+00 1.579495302032e+00 1.585359523794e+00 1.591193326784e+00 1.596999626549e+00 1.602776815304e+00 1.608527955540e+00 1.614253202024e+00 1.619950440216e+00 1.625624882166e+00 1.631270282498e+00 1.636889748435e+00 1.642483677013e+00 1.648046013681e+00 1.653580951671e+00 1.659083835397e+00 1.664553027246e+00 1.669988315032e+00 1.675383573858e+00 1.680742397548e+00 1.686056926759e+00 1.691324326455e+00 1.696546648585e+00 1.701713257339e+00 1.706826521039e+00 1.711879956575e+00 1.716868578965e+00 1.721792391498e+00 1.726641209736e+00 1.731413338765e+00 1.736104128773e+00 1.740705899949e+00 1.745216759906e+00 1.749627965634e+00 1.753933957081e+00 1.758129865171e+00 1.762205112620e+00 1.766158593297e+00 1.769978932002e+00 1.773658697147e+00 1.777192863256e+00 1.780569515209e+00 1.783785121901e+00 1.786827928411e+00 1.789688665048e+00 1.792363946158e+00 1.794839619925e+00 1.797110550250e+00 1.799167388940e+00 1.801000465945e+00 1.802604893050e+00 1.803970371564e+00 1.805090923071e+00 1.805959512321e+00 1.806568308062e+00 1.806916881445e+00 1.806995167897e+00 1.806802476940e+00 1.806337698135e+00 1.805594280554e+00 1.804580030608e+00 1.803288867271e+00 1.801727636555e+00 1.799901711338e+00 1.797811757297e+00 1.795471923039e+00 1.792886910280e+00 1.790070231680e+00 1.787035837843e+00 1.783795016078e+00 1.780369013825e+00 1.776772068920e+00 1.773027511983e+00 1.769156188405e+00 1.765179490788e+00 1.761126799510e+00 1.757019177813e+00 1.752886611694e+00 1.748756908010e+00 1.744657613271e+00 1.740618667060e+00 1.736669981807e+00 1.732840926374e+00 1.729160169535e+00 1.725657036874e+00 1.722358903464e+00 1.719291170924e+00 1.716481513695e+00 1.713949360219e+00 1.711719740002e+00 1.709809726566e+00 1.708233317704e+00 1.707009044691e+00 1.706141939803e+00 1.705642281082e+00 1.705510954455e+00 1.705748364554e+00 1.706353181937e+00 1.707309569230e+00 1.708613098559e+00 1.710241984219e+00 1.712176086865e+00 1.714393509821e+00 1.716857794660e+00 1.719543995160e+00 1.722408422583e+00 1.725411112035e+00 1.728511922262e+00 1.731653321973e+00 1.734794378421e+00 1.737872661805e+00 1.740835827040e+00 1.743627857680e+00 1.746181272746e+00 1.748446686995e+00 1.750354538825e+00 1.751849107570e+00 1.752873947594e+00 1.753365419450e+00 1.753280283440e+00 1.752559595025e+00 1.751163100103e+00 1.749051985193e+00 1.746185460902e+00 1.742549220956e+00 1.738113319071e+00 1.732875205186e+00 1.726835526409e+00 1.719994774495e+00 1.712388211228e+00 1.704032682175e+00 1.694977118446e+00 1.685277078204e+00 1.674985609700e+00 1.664186379276e+00 1.652952882818e+00 1.641378923151e+00 1.629562391695e+00 1.617596878302e+00 1.605595169624e+00 1.593654900054e+00 1.581880007419e+00 1.570370473386e+00 1.559210946209e+00 1.548488325121e+00 1.538267266362e+00 1.528600373630e+00 1.519527073752e+00 1.511062770816e+00 1.503210020359e+00 1.495948039783e+00 1.489236868290e+00 1.483023271288e+00 1.477231221386e+00 1.471775126641e+00 1.466559093468e+00 1.461474208265e+00 1.456412352958e+00 1.451262178309e+00 1.445913216569e+00 1.440269132932e+00 1.434231516444e+00 1.427728039729e+00 1.420695112626e+00 1.413085738379e+00 1.404886255727e+00 1.396087147412e+00 1.386719642126e+00 1.376832763130e+00 1.366492023082e+00 1.355805992793e+00 1.344881463432e+00 1.333864254787e+00 1.322911216271e+00 1.312180653107e+00 1.301865149391e+00 1.292129154004e+00 1.283156099619e+00 1.275114782727e+00 1.268137407116e+00 1.262367469328e+00 1.257875406693e+00 1.254722987212e+00 1.252921838154e+00 1.252414700508e+00 1.253139636369e+00 1.254937752773e+00 1.257635299489e+00 1.261012507080e+00 1.264786963990e+00 1.268696150060e+00 1.272400115619e+00 1.275583868079e+00 1.277926386925e+00 1.279080091223e+00 1.278763092569e+00 1.276667433828e+00 1.272544548242e+00 1.266191361426e+00 1.257418345199e+00 1.246138948604e+00 1.232285229296e+00 1.215881017210e+00 1.197026892771e+00 1.175874210254e+00 1.152697415958e+00 1.127815903525e+00 1.101658115965e+00 1.074729317140e+00 1.047591774676e+00 1.020902699208e+00 9.953304803159e-01 9.715812415206e-01 9.503444973429e-01 9.322397584621e-01 9.178089763643e-01 9.074240133680e-01 9.013001179413e-01 8.994406465898e-01 9.016531426157e-01 9.075714888140e-01 9.166728045143e-01 9.283596654921e-01 9.419661131614e-01 9.568424693078e-01 9.723722722551e-01 9.879923670566e-01 1.003246057912e+00 1.017739670736e+00 1.031192218837e+00 1.043401440302e+00 1.054231675513e+00 1.063626399857e+00 1.071551493345e+00 1.078022044690e+00 1.083047108057e+00 1.086639230620e+00 1.088803408275e+00 1.089504578447e+00 1.088712679526e+00 1.086356045044e+00 1.082367828788e+00 1.076693092763e+00 1.069283605270e+00 1.060160096765e+00 1.049380599353e+00 1.037093462182e+00 1.023535042120e+00 1.009016873410e+00 9.939554773137e-01 9.788089376004e-01 9.640966676621e-01 9.503379341354e-01 9.380114983450e-01 9.275456899239e-01 9.192415509927e-01 9.132989189386e-01 9.097749216290e-01 9.086134292598e-01 9.096744882905e-01 9.127403962153e-01 9.175836568314e-01 9.239507751537e-01 9.276454846787e-01 9.292816402712e-01 9.322591287507e-01 9.394345889890e-01 9.509729382994e-01 9.641355269144e-01 9.751513330231e-01 9.817230257992e-01 9.844138065621e-01 9.861734315623e-01 9.902513759237e-01 9.978513606296e-01 1.007228368659e+00 1.014940205167e+00 1.018271914474e+00 1.017159724259e+00 1.014418245319e+00 1.014071552762e+00 1.018772758998e+00 1.028085632965e+00 1.038953421850e+00 1.047933612272e+00 1.053606392294e+00 1.057498691949e+00 1.062982010960e+00 1.072848811852e+00 1.087223989585e+00 1.103352100993e+00 1.117545988903e+00 1.127999072587e+00 1.133732499348e+00 1.074805985876e+00 1.019181348820e+00 9.511842072353e-01 9.421993217768e-01 1.005098331795e+00 1.081383029584e+00 1.110159749440e+00 1.073365307905e+00 1.000678757306e+00 9.505293215639e-01 9.619191100173e-01 1.013723167642e+00 1.053993467299e+00 1.052193621330e+00 1.017682732747e+00 9.887068443902e-01 9.983905019264e-01 1.039787745582e+00 1.073355648424e+00 1.064226482809e+00 1.006677758546e+00 9.288848504306e-01 8.793280086843e-01 8.885877129812e-01 9.368478273989e-01 9.775232415824e-01 9.805225661526e-01 9.495892001311e-01 9.165476447495e-01 9.147219789497e-01 9.435076857206e-01 9.661548226395e-01 9.445444275678e-01 8.709038276874e-01 7.834369612014e-01 7.567091454419e-01 8.289452729903e-01 9.444328257101e-01 1.021269794953e+00 1.013746727050e+00 9.264797343345e-01 8.174000056519e-01 7.786920891364e-01 8.471001243064e-01 9.518575197832e-01 1.009036455220e+00 9.870734136334e-01 9.148181891080e-01 8.689585353486e-01 9.127262492514e-01 1.017649470059e+00 1.101506884774e+00 1.107522844821e+00 1.031059454451e+00 9.217761638149e-01 8.670049768481e-01 9.190945235178e-01 1.030979837519e+00 1.121784698012e+00 1.146698939816e+00 1.105721046941e+00 1.031498297128e+00 9.685405031941e-01 9.447025915406e-01 9.545919319393e-01 9.754187381591e-01 9.917108400867e-01 1.000868496998e+00 1.003897882107e+00 9.973526984634e-01 9.753071086387e-01 9.377321431272e-01 8.960226975627e-01 8.688101940282e-01 8.682676262460e-01 8.887624037938e-01 9.112154542513e-01 9.171817027486e-01 8.985600503896e-01 8.604507812497e-01 8.199631794702e-01 8.001101246858e-01 8.155805891620e-01 8.584369667056e-01 9.016236927483e-01 9.169015050911e-01 8.908364967354e-01 8.339412980865e-01 7.812790442175e-01 7.735259566736e-01 8.174641661891e-01 8.764720025660e-01 9.079197212397e-01 8.933733463329e-01 8.451841426360e-01 7.972452543998e-01 7.796625648226e-01 7.913720264097e-01 8.062583055867e-01 8.052080801953e-01 7.933300596993e-01 7.905758097655e-01 8.060929338169e-01 8.245649337763e-01 8.230856447738e-01 7.972396024589e-01 7.713993279919e-01 7.804582896491e-01 8.291699025037e-01 8.817853646258e-01 8.985979096302e-01 8.695854133576e-01 8.249248205432e-01 8.173451954723e-01 8.683876287091e-01 9.384816671147e-01 9.706443686162e-01 9.377558015325e-01 8.597356146376e-01 7.994565324798e-01 8.169720271976e-01 8.971682430180e-01 9.695823362778e-01 9.819982352803e-01 9.289138867019e-01 8.508179007112e-01 8.129943733345e-01 8.484358708471e-01 9.209401156815e-01 9.728385542606e-01 9.746419427146e-01 9.334334718782e-01 8.818848379824e-01 8.563247229639e-01 8.700818069096e-01 9.065174797011e-01 9.525752662612e-01 1.004796796387e+00
 1.347174049090e+00 1.345449396130e+00 1.343906048983e+00 1.343358232432e+00 1.343524958386e+00 1.343393718583e+00 1.342327123778e+00 1.340649764875e+00 1.339263374423e+00 1.338787709414e+00 1.338959106347e+00 1.338821360464e+00 1.337668529316e+00 1.335855961319e+00 1.334475007847e+00 1.334148733072e+00 1.334348437689e+00 1.334017918502e+00 1.332704684301e+00 1.330965465636e+00 1.329764235523e+00 1.329514829225e+00 1.329667999531e+00 1.329242704167e+00 1.327840173559e+00 1.326081837298e+00 1.324961187405e+00 1.324786117204e+00 1.324894462029e+00 1.324357821775e+00 1.322905827731e+00 1.321176550654e+00 1.320106694632e+00 1.319991584211e+00 1.320129398265e+00 1.319519190263e+00 1.317937421832e+00 1.316197521518e+00 1.315275720331e+00 1.315273992838e+00 1.315344837852e+00 1.314599025699e+00 1.313007338921e+00 1.311411697838e+00 1.310648849474e+00 1.310674707793e+00 1.310620537808e+00 1.309724675166e+00 1.308117429437e+00 1.306644764493e+00 1.305976270664e+00 1.305959430045e+00 1.305800566286e+00 1.304836187967e+00 1.303185387624e+00 1.301661365043e+00 1.300969865765e+00 1.300974561655e+00 1.300806486434e+00 1.299738581008e+00 1.297934340524e+00 1.296312960115e+00 1.295650415691e+00 1.295760339012e+00 1.295619618806e+00 1.294403687010e+00 1.292394054069e+00 1.290734150435e+00 1.290224227840e+00 1.290459748473e+00 1.290242157622e+00 1.288832180712e+00 1.286732982903e+00 1.285190352967e+00 1.284879466064e+00 1.285158802586e+00 1.284758024444e+00 1.283147102078e+00 1.281085603378e+00 1.279787747860e+00 1.279641180853e+00 1.279826480190e+00 1.279196298350e+00 1.277482633935e+00 1.275565790228e+00 1.274510012388e+00 1.274431227318e+00 1.274429137040e+00 1.273576805354e+00 1.271864782664e+00 1.270156874187e+00 1.269273739477e+00 1.269151192172e+00 1.268943264430e+00 1.267934776392e+00 1.266271623619e+00 1.264747114629e+00 1.263953766773e+00 1.263720362887e+00 1.263326243433e+00 1.262242966571e+00 1.260658559632e+00 1.259247614618e+00 1.258462336315e+00 1.258099721207e+00 1.257554607277e+00 1.256442674601e+00 1.254942819543e+00 1.253597015857e+00 1.252763339854e+00 1.252271775989e+00 1.251620857380e+00 1.250495624425e+00 1.249056629418e+00 1.247745888536e+00 1.246849126057e+00 1.246235531965e+00 1.245502578814e+00 1.244379182048e+00 1.242988516578e+00 1.241699208131e+00 1.240743753646e+00 1.240016850991e+00 1.239203571670e+00 1.238094075988e+00 1.236770983811e+00 1.235513004847e+00 1.234505417942e+00 1.233666417924e+00 1.232772889770e+00 1.231684702414e+00 1.230455902178e+00 1.229254449780e+00 1.228197851912e+00 1.227250621727e+00 1.226287475865e+00 1.225232203367e+00 1.224108006035e+00 1.222971770211e+00 1.221873857163e+00 1.220828965522e+00 1.219815538729e+00 1.218798087518e+00 1.217751711387e+00 1.216661488492e+00 1.215536225164e+00 1.214423760828e+00 1.213371468074e+00 1.212362653501e+00 1.211340988844e+00 1.210263320362e+00 1.209130061670e+00 1.207988514580e+00 1.206893118383e+00 1.205842022327e+00 1.204789787734e+00 1.203702067971e+00 1.202578070096e+00 1.201432237165e+00 1.200290518376e+00 1.199172994635e+00 1.198072218151e+00 1.196969381501e+00 1.195849040514e+00 1.194701400062e+00 1.193532414104e+00 1.192372114329e+00 1.191236065173e+00 1.190108267559e+00 1.188969961729e+00 1.187815504838e+00 1.186646685563e+00 1.185478114388e+00 1.184315319682e+00 1.183150378637e+00 1.181980738282e+00 1.180812365808e+00 1.179643254711e+00 1.178462111593e+00 1.177269423601e+00 1.176071417508e+00 1.174873729366e+00 1.173679553516e+00 1.172483154102e+00 1.171273796305e+00 1.170055120725e+00 1.168837769228e+00 1.167618358098e+00 1.166391923705e+00 1.165158723462e+00 1.163921869348e+00 1.162684187396e+00 1.161447187601e+00 1.160205073381e+00 1.158953100380e+00 1.157695671340e+00 1.156437668687e+00 1.155176148372e+00 1.153913811987e+00 1.152647480764e+00 1.151373150784e+00 1.150091509728e+00 1.148808419508e+00 1.147523953487e+00 1.146237254439e+00 1.144944693282e+00 1.143643366738e+00 1.142339368654e+00 1.141039127857e+00 1.139735632729e+00 1.138421880223e+00 1.137101529170e+00 1.135782349125e+00 1.134462471133e+00 1.133138559522e+00 1.131803320983e+00 1.130460301082e+00 1.129117944055e+00 1.127778593902e+00 1.126428805443e+00 1.125066853803e+00 1.123699186699e+00 1.122331291577e+00 1.120964004066e+00 1.119589903528e+00 1.118204291643e+00 1.116811740644e+00 1.115422046363e+00 1.114029589040e+00 1.112630197627e+00 1.111225553963e+00 1.109816358060e+00 1.108404328495e+00 1.106988692866e+00 1.105567426127e+00 1.104140373767e+00 1.102712718941e+00 1.101280016706e+00 1.099837915708e+00 1.098393171139e+00 1.096943511086e+00 1.095490107576e+00 1.094033666386e+00 1.092569319303e+00 1.091097109253e+00 1.089623522345e+00 1.088146461338e+00 1.086662777766e+00 1.085174565006e+00 1.083681340858e+00 1.082181690918e+00 1.080681300640e+00 1.079173725272e+00 1.077660014981e+00 1.076144164337e+00 1.074623219086e+00 1.073095964776e+00 1.071566089883e+00 1.070028758864e+00 1.068486729388e+00 1.066941650105e+00 1.065390873842e+00 1.063833016562e+00 1.062273261444e+00 1.060707484300e+00 1.059134305688e+00 1.057559066654e+00 1.055978934474e+00 1.054391465919e+00 1.052802065764e+00 1.051205809867e+00 1.049602907469e+00 1.047998874004e+00 1.046387626136e+00 1.044770567419e+00 1.043149651887e+00 1.041524028575e+00 1.039891442206e+00 1.038256804880e+00 1.036615980581e+00 1.034969089540e+00 1.033318447250e+00 1.031661268301e+00 1.029999158820e+00 1.028335243581e+00 1.026663351136e+00 1.024986094983e+00 1.023304762795e+00 1.021617333946e+00 1.019925243764e+00 1.018229698202e+00 1.016527738007e+00 1.014820646630e+00 1.013109434452e+00 1.011391038481e+00 1.009668233418e+00 1.007942486500e+00 1.006209631615e+00 1.004472672424e+00 1.002730032986e+00 1.000981553700e+00 9.992292157951e-01 9.974721985231e-01 9.957089675405e-01 9.939405368195e-01 9.921682628381e-01 9.903891267101e-01 9.886064753678e-01 9.868193416100e-01 9.850255384412e-01 9.832280444205e-01 9.814246550567e-01 9.796152637366e-01 9.778035378888e-01 9.759849439861e-01 9.741605951911e-01 9.723326198722e-01 9.704991103935e-01 9.686603170395e-01 9.668172809183e-01 9.649675485793e-01 9.631125706580e-01 9.612544175990e-01 9.593907857572e-01 9.575234054526e-01 9.556507800276e-01 9.537709605884e-01 9.518870260677e-01 9.499986644019e-01 9.481051278881e-01 9.462087060570e-01 9.443070546696e-01 9.423994932870e-01 9.404867408928e-01 9.385689599125e-01 9.366460992186e-01 9.347209974972e-01 9.327895892933e-01 9.308530473396e-01 9.289129009394e-01 9.269663777307e-01 9.250146827841e-01 9.230591774263e-01 9.210972648657e-01 9.191323734986e-01 9.171626287402e-01 9.151869117853e-01 9.132074406893e-01 9.112218913494e-01 9.092311698333e-01 9.072361269047e-01 9.052370478079e-01 9.032334107598e-01 9.012254647505e-01 8.992118222401e-01 8.971935124878e-01 8.951698785750e-01 8.931425637260e-01 8.911116673187e-01 8.890762347705e-01 8.870350524143e-01 8.849894570423e-01 8.829389685822e-01 8.808851514461e-01 8.788266511372e-01 8.767637422723e-01 8.746960262468e-01 8.726242359585e-01 8.705479872104e-01 8.684673676929e-01 8.663834452698e-01 8.642936048228e-01 8.622001848730e-01 8.601021436635e-01 8.579996709016e-01 8.558942977462e-01 8.537835835492e-01 8.516687398911e-01 8.495495247915e-01 8.474260168415e-01 8.452999838456e-01 8.431699824394e-01 8.410350825123e-01 8.388963063776e-01 8.367519914994e-01 8.346060526269e-01 8.324559625548e-01 8.303024224322e-01 8.281443139044e-01 8.259813767070e-01 8.238153112020e-01 8.216462263854e-01 8.194747896024e-01 8.172986302455e-01 8.151184149071e-01 8.129331817433e-01 8.107465735186e-01 8.085567950671e-01 8.063633129173e-01 8.041672877871e-01 8.019657546591e-01 7.997610677697e-01 7.975541463313e-01 7.953437168403e-01 7.931321955569e-01 7.909159854829e-01 7.886960408651e-01 7.864726818829e-01 7.842468226471e-01 7.820194466266e-01 7.797891207679e-01 7.775550155945e-01 7.753187966969e-01 7.730790962469e-01 7.708377021724e-01 7.685942073811e-01 7.663471034695e-01 7.640987032975e-01 7.618471865897e-01 7.595937166553e-01 7.573385648223e-01 7.550803296097e-01 7.528200894137e-01 7.505587990196e-01 7.482954823970e-01 7.460305147996e-01 7.437627361972e-01 7.414937098722e-01 7.392232258036e-01 7.369516760905e-01 7.346787707634e-01 7.324047702903e-01 7.301287724709e-01 7.278509422135e-01 7.255732256099e-01 7.232946966964e-01 7.210156241872e-01 7.187356865515e-01 7.164544522488e-01 7.141724665860e-01 7.118904949481e-01 7.096081204520e-01 7.073269234616e-01 7.050447561987e-01 7.027612306561e-01 7.004783866781e-01 6.981962916379e-01 6.959150661517e-01 6.936337792315e-01 6.913529525379e-01 6.890723423766e-01 6.867923780044e-01 6.845146979302e-01 6.822375354779e-01 6.799616816648e-01 6.776870178779e-01 6.754126642761e-01 6.731398416552e-01 6.708702533033e-01 6.686025430408e-01 6.663367624820e-01 6.640727114121e-01 6.618098767776e-01 6.595512589103e-01 6.572951275511e-01 6.550416607281e-01 6.527909630974e-01 6.505424592420e-01 6.482979053240e-01 6.460562215161e-01 6.438196239509e-01 6.415872614019e-01 6.393576251578e-01 6.371321884432e-01 6.349114962410e-01 6.326950630193e-01 6.304854659511e-01 6.282789151854e-01 6.260770142175e-01 6.238816969892e-01 6.216904556328e-01 6.195083715942e-01 6.173292393972e-01 6.151570503189e-01 6.129911831811e-01 6.108314854126e-01 6.086811554482e-01 6.065353925558e-01 6.043971822272e-01 6.022677139880e-01 6.001449139518e-01 5.980318855192e-01 5.959253622398e-01 5.938272066142e-01 5.917406434485e-01 5.896602638419e-01 5.875914622151e-01 5.855309123241e-01 5.834801010825e-01 5.814415341358e-01 5.794116351723e-01 5.773934685314e-01 5.753865337854e-01 5.733896365980e-01 5.714073243983e-01 5.694344219693e-01 5.674760664786e-01 5.655306393242e-01 5.635955145303e-01 5.616771780956e-01 5.597707432504e-01 5.578790804487e-01 5.560024999062e-01 5.541386051199e-01 5.522919524771e-01 5.504598046009e-01 5.486434845346e-01 5.468453322821e-01 5.450596637858e-01 5.432953090901e-01 5.415456247438e-01 5.398141450758e-01 5.381025816529e-01 5.364060960705e-01 5.347312594217e-01 5.330746956204e-01 5.314377221283e-01 5.298228569212e-01 5.282242003392e-01 5.266499668629e-01 5.250969415251e-01 5.235639594060e-01 5.220561775771e-01 5.205665261468e-01 5.191042029412e-01 5.176637573979e-01 5.162465130085e-01 5.148559866138e-01 5.134863029012e-01 5.121455673368e-01 5.108289803594e-01 5.095372085086e-01 5.082746854199e-01 5.070358530527e-01 5.058264040853e-01 5.046446287576e-01 5.034891089816e-01 5.023658870892e-01 5.012672854091e-01 5.002014397131e-01 4.991643478038e-01 4.981565105944e-01 4.971822257610e-01 4.962346882982e-01 4.953226501865e-01 4.944404789951e-01 4.935895306670e-01 4.927744265432e-01 4.919888089344e-01 4.912399309231e-01 4.905230183340e-01 4.898398545639e-01 4.891936347619e-01 4.885782264950e-01 4.880014553808e-01 4.874586089266e-01 4.869514296325e-01 4.864822659587e-01 4.860460616219e-01 4.856509205497e-01 4.852903143792e-01 4.849668270499e-01 4.846835647227e-01 4.844335269867e-01 4.842267599835e-01 4.840552980028e-01 4.839221266596e-01 4.838298918940e-01 4.837726586260e-01 4.837596759196e-01 4.837822727631e-01 4.838445079584e-01 4.839493703454e-01 4.840889402706e-01 4.842734275611e-01 4.844938391016e-01 4.847564508625e-01 4.850587455692e-01 4.853990947686e-01 4.857843604160e-01 4.862046237652e-01 4.866679228383e-01 4.871708292522e-01 4.877122919408e-01 4.882981963387e-01 4.889185936901e-01 4.895831167576e-01 4.902859622731e-01 4.910270751584e-01 4.918117096866e-01 4.926312119183e-01 4.934938833652e-01 4.943938123694e-01 4.953323060013e-01 4.963124225656e-01 4.973273624292e-01 4.983848934698e-01 4.994772922243e-01 5.006087524703e-01 5.017796663996e-01 5.029845939926e-01 5.042303105208e-01 5.055096614534e-01 5.068281784164e-01 5.081825720243e-01 5.095707203337e-01 5.109974896472e-01 5.124563069340e-01 5.139525283604e-01 5.154824383060e-01 5.170453267557e-01 5.186452328471e-01 5.202737204895e-01 5.219390300803e-01 5.236353016855e-01 5.253630697444e-01 5.271260696784e-01 5.289148496762e-01 5.307388630196e-01 5.325905706562e-01 5.344725576766e-01 5.363861425843e-01 5.383248878007e-01 5.402964291588e-01 5.422927689611e-01 5.443174661864e-01 5.463706949388e-01 5.484465072923e-01 5.505542866804e-01 5.526821722994e-01 5.548378493053e-01 5.570184627516e-01 5.592202850714e-01 5.614501615997e-01 5.636978264129e-01 5.659729029096e-01 5.682675537912e-01 5.705824970010e-01 5.729227471095e-01 5.752779351125e-01 5.776582910499e-01 5.800551146739e-01 5.824714694140e-01 5.849088109486e-01 5.873586333389e-01 5.898323675467e-01 5.923185490692e-01 5.948235634649e-01 5.973450834914e-01 5.998789593620e-01 6.024327914071e-01 6.049964208779e-01 6.075779289801e-01 6.101714361165e-01 6.127770905878e-01 6.153991216682e-01 6.180280429797e-01 6.206746207924e-01 6.233283720736e-01 6.259948555245e-01 6.286729091876e-01 6.313579150406e-01 6.340570352935e-01 6.367607242614e-01 6.394770033630e-01 6.422008467247e-01 6.449305191628e-01 6.476719494450e-01 6.504161732967e-01 6.531721313798e-01 6.559310109149e-01 6.586973576483e-01 6.614707731670e-01 6.642474230213e-01 6.670325740056e-01 6.698199541359e-01 6.726138360072e-01 6.754113105590e-01 6.782115484646e-01 6.810186469509e-01 6.838258486418e-01 6.866393304785e-01 6.894543624871e-01 6.922725928137e-01 6.950944578106e-01 6.979169045117e-01 7.007435775358e-01 7.035707385699e-01 7.063998883700e-01 7.092327281673e-01 7.120641678707e-01 7.148996560816e-01 7.177342852289e-01 7.205714411713e-01 7.234101586912e-01 7.262485965007e-01 7.290894973006e-01 7.319294401486e-01 7.347726026820e-01 7.376148951567e-01 7.404576249245e-01 7.433029329473e-01 7.461461780289e-01 7.489929171966e-01 7.518385821979e-01 7.546852479533e-01 7.575344239255e-01 7.603817760425e-01 7.632335031288e-01 7.660825986221e-01 7.689352895946e-01 7.717892943274e-01 7.746414951175e-01 7.774995613712e-01 7.803544381834e-01 7.832157688592e-01 7.860750691382e-01 7.889375703202e-01 7.918040308068e-01 7.946687191900e-01 7.975409984915e-01 8.004120289819e-01 8.032879173655e-01 8.061671160190e-01 8.090469031256e-01 8.119346044818e-01 8.148205723584e-01 8.177156190613e-01 8.206122483667e-01 8.235135619398e-01 8.264223892904e-01 8.293312398259e-01 8.322503544273e-01 8.351720833236e-01 8.381007172926e-01 8.410376934002e-01 8.439759519255e-01 8.469270638396e-01 8.498802162914e-01 8.528434183900e-01 8.558148487484e-01 8.587906790829e-01 8.617815828599e-01 8.647737337107e-01 8.677802898004e-01 8.707946932066e-01 8.738163147815e-01 8.768544944455e-01 8.798938209177e-01 8.829520052555e-01 8.860157696853e-01 8.890913004932e-01 8.921825344494e-01 8.952777520962e-01 8.983943810141e-01 9.015157816958e-01 9.046528400914e-01 9.078049872838e-01 9.109640004591e-01 9.141446855262e-01 9.173303517505e-01 9.205352250735e-01 9.237529713038e-01 9.269804616111e-01 9.302303043082e-01 9.334862668186e-01 9.367621650521e-01 9.400502369085e-01 9.433508939209e-01 9.466735216275e-01 9.500010971981e-01 9.533523113232e-01 9.567121997939e-01 9.600878826014e-01 9.634827685905e-01 9.668819028178e-01 9.703070596753e-01 9.737378441030e-01 9.771862785707e-01 9.806513763478e-01 9.841231080917e-01 9.876181776499e-01 9.911169253984e-01 9.946350472144e-01 9.981642147755e-01 1.001701510543e+00 1.005259152042e+00 1.008818492911e+00 1.012397415695e+00 1.015982985158e+00 1.019576920890e+00 1.023188178563e+00 1.026798872067e+00 1.030427532592e+00 1.034058023955e+00 1.037697663538e+00 1.041349020134e+00 1.044996507067e+00 1.048660955563e+00 1.052321435824e+00 1.055989972372e+00 1.059663550869e+00 1.063332893547e+00 1.067014881849e+00 1.070687764739e+00 1.074366811750e+00 1.078044632489e+00 1.081715703034e+00 1.085394229704e+00 1.089056708200e+00 1.092725091476e+00 1.096383421312e+00 1.100032499336e+00 1.103682802435e+00 1.107313059589e+00 1.110944741299e+00 1.114558832544e+00 1.118161650815e+00 1.121757532247e+00 1.125328437907e+00 1.128896107050e+00 1.132437345384e+00 1.135964588864e+00 1.139475409090e+00 1.142958173881e+00 1.146430757241e+00 1.149870218486e+00 1.153292610629e+00 1.156689352017e+00 1.160053809855e+00 1.163400801396e+00 1.166707260401e+00 1.169991588164e+00 1.173241390453e+00 1.176454418503e+00 1.179642144169e+00 1.182782553018e+00 1.185897605630e+00 1.188966806679e+00 1.191997913331e+00 1.194994303508e+00 1.197936573880e+00 1.200849028622e+00 1.203706522990e+00 1.206521905333e+00 1.209293092133e+00 1.212006036926e+00 1.214681819870e+00 1.217294345749e+00 1.219861911267e+00 1.222376954882e+00 1.224829176774e+00 1.227238494665e+00 1.229576606286e+00 1.231866392622e+00 1.234094312096e+00 1.236255178334e+00 1.238366223912e+00 1.240399686075e+00 1.242381319173e+00 1.244291524874e+00 1.246133300949e+00 1.247918017596e+00 1.249619556503e+00 1.251265512343e+00 1.252832923481e+00 1.254327997867e+00 1.255758513299e+00 1.257101163774e+00 1.258384943346e+00 1.259581491821e+00 1.260704553527e+00 1.261754933916e+00 1.262715302353e+00 1.263610947608e+00 1.264413202870e+00 1.265140285253e+00 1.265787743737e+00 1.266341531055e+00 1.266826682640e+00 1.267211004639e+00 1.267519557834e+00 1.267741036634e+00 1.267866160321e+00 1.267918294172e+00 1.267865740514e+00 1.267734565151e+00 1.267510484468e+00 1.267188635622e+00 1.266788463437e+00 1.266280131947e+00 1.265691603027e+00 1.265003530809e+00 1.264217033437e+00 1.263347469284e+00 1.262366680872e+00 1.261305899012e+00 1.260139169009e+00 1.258875673425e+00 1.257524730711e+00 1.256061290460e+00 1.254515698338e+00 1.252861747716e+00 1.251112498232e+00 1.249271054138e+00 1.247317090339e+00 1.245282828102e+00 1.243135986970e+00 1.240897215278e+00 1.238564884253e+00 1.236123449208e+00 1.233601687621e+00 1.230967626746e+00 1.228247332835e+00 1.225432530293e+00 1.222513116522e+00 1.219516409111e+00 1.216410582372e+00 1.213225924277e+00 1.209949439738e+00 1.206577790229e+00 1.203134129371e+00 1.199589745394e+00 1.195975909759e+00 1.192277167247e+00 1.188496680209e+00 1.184653941342e+00 1.180722032274e+00 1.176735443736e+00 1.172675818596e+00 1.168553138336e+00 1.164382967553e+00 1.160142240440e+00 1.155868464273e+00 1.151539050537e+00 1.147170932253e+00 1.142777434105e+00 1.138338774568e+00 1.133894064305e+00 1.129419743475e+00 1.124938934094e+00 1.120460115391e+00 1.115971952498e+00 1.111512595769e+00 1.107055687897e+00 1.102634983647e+00 1.098252359247e+00 1.093902524968e+00 1.089623519197e+00 1.085390580529e+00 1.081241917440e+00 1.077174265170e+00 1.073191387559e+00 1.069327072295e+00 1.065560351382e+00 1.061932481372e+00 1.058435118880e+00 1.055081047171e+00 1.051898786264e+00 1.048869008721e+00 1.046036694203e+00 1.043387971479e+00 1.040942621814e+00 1.038721639387e+00 1.036709996564e+00 1.034951954590e+00 1.033429127173e+00 1.032165856672e+00 1.031176494273e+00 1.030447036664e+00 1.030020388103e+00 1.029871150848e+00 1.030027669376e+00 1.030494860429e+00 1.031260905932e+00 1.032362743952e+00 1.033770383134e+00 1.035512971400e+00 1.037585140071e+00 1.039977479898e+00 1.042717094481e+00 1.045771565379e+00 1.049168008946e+00 1.052890650732e+00 1.056931135186e+00 1.061308982375e+00 1.065986738183e+00 1.070990192505e+00 1.076293963858e+00 1.081890770367e+00 1.087792280784e+00 1.093958793509e+00 1.100412183027e+00 1.107121273349e+00 1.114079103862e+00 1.121290511736e+00 1.128714819697e+00 1.136372052983e+00 1.144225361093e+00 1.152271926751e+00 1.160506216759e+00 1.168893869609e+00 1.177450258174e+00 1.186136711648e+00 1.194952791219e+00 1.203890131405e+00 1.212915274912e+00 1.222042948151e+00 1.231235825771e+00 1.240494532385e+00 1.249808045244e+00 1.259149088877e+00 1.268530908103e+00 1.277916794353e+00 1.287311433244e+00 1.296703675169e+00 1.306069628906e+00 1.315423376208e+00 1.324730752923e+00 1.334000708138e+00 1.343219871274e+00 1.352373207507e+00 1.361471202653e+00 1.370484804439e+00 1.379426810076e+00 1.388284824839e+00 1.397048405005e+00 1.405727863455e+00 1.414301456300e+00 1.422779912931e+00 1.431155642881e+00 1.439420807694e+00 1.447586544906e+00 1.455636272700e+00 1.463582017821e+00 1.471417600041e+00 1.479140139523e+00 1.486759118655e+00 1.494263900654e+00 1.501664161574e+00 1.508957980014e+00 1.516144920193e+00 1.523233480999e+00 1.530216870189e+00 1.537104650751e+00 1.543896250299e+00 1.550592404119e+00 1.557201551254e+00 1.563717999061e+00 1.570152184886e+00 1.576503115810e+00 1.582772748228e+00 1.588967830492e+00 1.595085759794e+00 1.601132556865e+00 1.607109765106e+00 1.613018285373e+00 1.618864048342e+00 1.624644717515e+00 1.630364436432e+00 1.636024970435e+00 1.641626386038e+00 1.647172389625e+00 1.652661342656e+00 1.658094223981e+00 1.663474932417e+00 1.668800559318e+00 1.674072446374e+00 1.679292173088e+00 1.684456508470e+00 1.689568249232e+00 1.694625736809e+00 1.699627057625e+00 1.704573625618e+00 1.709460987482e+00 1.714293046039e+00 1.719064537789e+00 1.723773616338e+00 1.728422533966e+00 1.733004391444e+00 1.737521886996e+00 1.741970531755e+00 1.746347640742e+00 1.750653058695e+00 1.754880869702e+00 1.759029832418e+00 1.763098077876e+00 1.767079379721e+00 1.770973803313e+00 1.774775364962e+00 1.778479482272e+00 1.782084604410e+00 1.785581170476e+00 1.788970345799e+00 1.792243005109e+00 1.795393675196e+00 1.798419542032e+00 1.801309090044e+00 1.804061498027e+00 1.806666544244e+00 1.809116015795e+00 1.811407627720e+00 1.813528182568e+00 1.815473675119e+00 1.817235622717e+00 1.818803353913e+00 1.820173577478e+00 1.821334076813e+00 1.822280343019e+00 1.823003043267e+00 1.823494202618e+00 1.823751100261e+00 1.823762200443e+00 1.823524936468e+00 1.823036217095e+00 1.822286616656e+00 1.821280628935e+00 1.820009092649e+00 1.818476197168e+00 1.816683030952e+00 1.814625944092e+00 1.812317277881e+00 1.809754422786e+00 1.806948603207e+00 1.803909588163e+00 1.800642821396e+00 1.797167742144e+00 1.793492266590e+00 1.789636210089e+00 1.785616925498e+00 1.781450910627e+00 1.777166590457e+00 1.772779364262e+00 1.768317556770e+00 1.763808329565e+00 1.759273442728e+00 1.754746761194e+00 1.750252803804e+00 1.745824226684e+00 1.741488424216e+00 1.737276256202e+00 1.733217221662e+00 1.729338728475e+00 1.725672195208e+00 1.722241027001e+00 1.719073632310e+00 1.716193382997e+00 1.713619242501e+00 1.711375810393e+00 1.709475450556e+00 1.707935219880e+00 1.706763993390e+00 1.705968557658e+00 1.705556861018e+00 1.705522381420e+00 1.705865673315e+00 1.706576382264e+00 1.707640595320e+00 1.709044508197e+00 1.710760300286e+00 1.712769399760e+00 1.715034432189e+00 1.717523100952e+00 1.720199714013e+00 1.723011398572e+00 1.725921578402e+00 1.728870894084e+00 1.731808533853e+00 1.734680656380e+00 1.737417965110e+00 1.739969777953e+00 1.742265808294e+00 1.744243160020e+00 1.745842951848e+00 1.746992585998e+00 1.747640812249e+00 1.747720145510e+00 1.747176522554e+00 1.745961338175e+00 1.744018504594e+00 1.741317010303e+00 1.737813169163e+00 1.733484389159e+00 1.728314906616e+00 1.722286189582e+00 1.715410378067e+00 1.707690595057e+00 1.699151550597e+00 1.689832712944e+00 1.679769099492e+00 1.669025902724e+00 1.657666198945e+00 1.645767044710e+00 1.633421191018e+00 1.620715330721e+00 1.607759356690e+00 1.594655002288e+00 1.581512251969e+00 1.568444076039e+00 1.555553543566e+00 1.542946026247e+00 1.530716967095e+00 1.518947935051e+00 1.507713072621e+00 1.497066355262e+00 1.487047812989e+00 1.477677713405e+00 1.468955285875e+00 1.460863338805e+00 1.453362072698e+00 1.446394903211e+00 1.439893620192e+00 1.433766146232e+00 1.427920319096e+00 1.422251602279e+00 1.416649312502e+00 1.411012379754e+00 1.405229688584e+00 1.399209675021e+00 1.392867676552e+00 1.386125612154e+00 1.378938898771e+00 1.371261778006e+00 1.363083750093e+00 1.354416159782e+00 1.345278203010e+00 1.335737679070e+00 1.325858710260e+00 1.315741990959e+00 1.305511550950e+00 1.295285964208e+00 1.285229491450e+00 1.275486057383e+00 1.266217011165e+00 1.257591943084e+00 1.249741679172e+00 1.242824333647e+00 1.236940379632e+00 1.232178150549e+00 1.228606065476e+00 1.226213519498e+00 1.224999839493e+00 1.224877182037e+00 1.225728931288e+00 1.227409520978e+00 1.229692475872e+00 1.232369668446e+00 1.235155646712e+00 1.237764546442e+00 1.239909896636e+00 1.241257448901e+00 1.241528229176e+00 1.240413614625e+00 1.237640604108e+00 1.232983265443e+00 1.226211992379e+00 1.217189431723e+00 1.205797485774e+00 1.191989876910e+00 1.175802228212e+00 1.157308923954e+00 1.136704959885e+00 1.114234972968e+00 1.090243985404e+00 1.065168811054e+00 1.039506448680e+00 1.013860864528e+00 9.888709517971e-01 9.652335894045e-01 9.436617140068e-01 9.248290269939e-01 9.093683779687e-01 8.977700530636e-01 8.903873293790e-01 8.873709551234e-01 8.886615839015e-01 8.940049140238e-01 9.029522116790e-01 9.149412528196e-01 9.293015188818e-01 9.453396724994e-01 9.623739348554e-01 9.797526502549e-01 9.969202675136e-01 1.013383072285e+00 1.028760067521e+00 1.042761669031e+00 1.055177346713e+00 1.065896959225e+00 1.074852922224e+00 1.082049850949e+00 1.087512672694e+00 1.091286885515e+00 1.093433892491e+00 1.093983235793e+00 1.092976771285e+00 1.090417745357e+00 1.086299002288e+00 1.080616759133e+00 1.073353970301e+00 1.064539699443e+00 1.054222070844e+00 1.042517506167e+00 1.029623580740e+00 1.015799590340e+00 1.001417301912e+00 9.868981503745e-01 9.727440967490e-01 9.594803841924e-01 9.476154242100e-01 9.376270625397e-01 9.298797140410e-01 9.246323241168e-01 9.219898328128e-01 9.219112788405e-01 9.242390909964e-01 9.286998875530e-01 9.349798381616e-01 9.427221988886e-01 9.473393930933e-01 9.497287116004e-01 9.532824604622e-01 9.608548764435e-01 9.726107024980e-01 9.858123467588e-01 9.966861110622e-01 1.002927586576e+00 1.005112427563e+00 1.006230634372e+00 1.009609079909e+00 1.016545826450e+00 1.025362525988e+00 1.032629742152e+00 1.035600908121e+00 1.034168612027e+00 1.031129470762e+00 1.030538874890e+00 1.035106718737e+00 1.044438357001e+00 1.055449565879e+00 1.064590787568e+00 1.070262439470e+00 1.073795758420e+00 1.078395508363e+00 1.086763173020e+00 1.098993469491e+00 1.112318804100e+00 1.122978893058e+00 1.129032505833e+00 1.124233477096e+00 1.072968931439e+00 1.002634727424e+00 9.409391526671e-01 9.531825332072e-01 1.029259751939e+00 1.098304839265e+00 1.105772806812e+00 1.048210910552e+00 9.715942113950e-01 9.414599307594e-01 9.805030528344e-01 1.044248152024e+00 1.076749572163e+00 1.058780113921e+00 1.014769968342e+00 9.916179873401e-01 1.014834728907e+00 1.060629545954e+00 1.082717084157e+00 1.053431194978e+00 9.815298126098e-01 9.093030451763e-01 8.861497018823e-01 9.218745721883e-01 9.766239295077e-01 1.004809592569e+00 9.893764061176e-01 9.472681027483e-01 9.157088786210e-01 9.202987358060e-01 9.473620522146e-01 9.572524759429e-01 9.206756075742e-01 8.432540447910e-01 7.732860082067e-01 7.761798331535e-01 8.600905948143e-01 9.597840788829e-01 1.007246122170e+00 9.734408917558e-01 8.779106826021e-01 7.887572541523e-01 7.859902978987e-01 8.693107445071e-01 9.576940927639e-01 9.839443327219e-01 9.362297515471e-01 8.621540337377e-01 8.465532645818e-01 9.272785368660e-01 1.042969825778e+00 1.109206110240e+00 1.082811774317e+00 9.765586509583e-01 8.612613057123e-01 8.382770006621e-01 9.342683211096e-01 1.065930297590e+00 1.148273035983e+00 1.147458109616e+00 1.077460908930e+00 9.860503378809e-01 9.290184532142e-01 9.301582342989e-01 9.658726091974e-01 9.994630962361e-01 1.012957329427e+00 1.008255141386e+00 9.935078942140e-01 9.721307002132e-01 9.431454447967e-01 9.092818342056e-01 8.816080962043e-01 8.729166317701e-01 8.846413864281e-01 9.028478249394e-01 9.087854094333e-01 8.918703212044e-01 8.552993535167e-01 8.144067443500e-01 7.895248575638e-01 7.944747607838e-01 8.265875642592e-01 8.673951242101e-01 8.930560137280e-01 8.857383674013e-01 8.427866863719e-01 7.834350660697e-01 7.465853424961e-01 7.645402641138e-01 8.262772567279e-01 8.866030959172e-01 9.062734180465e-01 8.742790481928e-01 8.118351654521e-01 7.622537560841e-01 7.589202941217e-01 7.916393040192e-01 8.223276015553e-01 8.264510740136e-01 8.095264659438e-01 7.962308146358e-01 8.029317814517e-01 8.191356803875e-01 8.221840587871e-01 8.056960797297e-01 7.908643556362e-01 8.074572652848e-01 8.560741770451e-01 9.012896972790e-01 9.061798721799e-01 8.646417301323e-01 8.132244197698e-01 8.113783058420e-01 8.776937550253e-01 9.610371287419e-01 9.964512065459e-01 9.540129679165e-01 8.550545220290e-01 7.727776757006e-01 7.871710603118e-01 8.864995077165e-01 9.841067134225e-01 1.014563719849e+00 9.643089676875e-01 8.695596709396e-01 8.025278657398e-01 8.203921935629e-01 9.024022920124e-01 9.828509767914e-01 1.016962639782e+00 9.963297801775e-01 9.403402423859e-01 8.834643063780e-01 8.589164518688e-01 8.794339229151e-01 9.423670300962e-01 1.018288885413e+00
 1.367378638557e+00 1.365649334982e+00 1.364117447175e+00 1.363600718722e+00 1.363799846155e+00 1.363687870675e+00 1.362629088483e+00 1.360954114770e+00 1.359578464863e+00 1.359129783612e+00 1.359337328951e+00 1.359221425833e+00 1.358069690972e+00 1.356257472284e+00 1.354894782511e+00 1.354600052506e+00 1.354828916895e+00 1.354514758777e+00 1.353207124144e+00 1.351473614384e+00 1.350288760712e+00 1.350069127384e+00 1.350252498297e+00 1.349841603569e+00 1.348441672833e+00 1.346691623549e+00 1.345592938910e+00 1.345446932871e+00 1.345579471548e+00 1.345058046977e+00 1.343613688914e+00 1.341893426194e+00 1.340844318101e+00 1.340759485970e+00 1.340924535991e+00 1.340328492765e+00 1.338753137404e+00 1.337023246775e+00 1.336123246963e+00 1.336150415641e+00 1.336248571669e+00 1.335519105206e+00 1.333932909167e+00 1.332344472599e+00 1.331602205201e+00 1.331658272469e+00 1.331628399066e+00 1.330745091094e+00 1.329142570582e+00 1.327678915918e+00 1.327031268556e+00 1.327041907626e+00 1.326905825156e+00 1.325950200463e+00 1.324303276161e+00 1.322791038480e+00 1.322125114470e+00 1.322158133489e+00 1.322007919294e+00 1.320945229021e+00 1.319146150286e+00 1.317540952125e+00 1.316908027282e+00 1.317048650823e+00 1.316924824497e+00 1.315711176527e+00 1.313705562774e+00 1.312066098876e+00 1.311590479905e+00 1.311857248987e+00 1.311656068605e+00 1.310247034663e+00 1.308150866440e+00 1.306630510304e+00 1.306356787415e+00 1.306669855446e+00 1.306281863589e+00 1.304670212767e+00 1.302614003352e+00 1.301339813336e+00 1.301231320499e+00 1.301448998718e+00 1.300830537559e+00 1.299116373952e+00 1.297206411170e+00 1.296176573311e+00 1.296135299475e+00 1.296161749891e+00 1.295321125096e+00 1.293610349636e+00 1.291912139075e+00 1.291055580291e+00 1.290968713687e+00 1.290785948066e+00 1.289788237350e+00 1.288129646833e+00 1.286617681404e+00 1.285851352993e+00 1.285650782077e+00 1.285279635019e+00 1.284206333485e+00 1.282628140079e+00 1.281232818941e+00 1.280475742581e+00 1.280141493224e+00 1.279617958719e+00 1.278515942910e+00 1.277024402425e+00 1.275696022062e+00 1.274889100294e+00 1.274425476668e+00 1.273792821831e+00 1.272677724044e+00 1.271249035869e+00 1.269956788283e+00 1.269085751766e+00 1.268498107716e+00 1.267781464150e+00 1.266668198207e+00 1.265289753861e+00 1.264020100371e+00 1.263089311529e+00 1.262383749165e+00 1.261586399611e+00 1.260488381038e+00 1.259179219709e+00 1.257941372816e+00 1.256955403849e+00 1.256134979076e+00 1.255255849454e+00 1.254182731063e+00 1.252970015207e+00 1.251787005868e+00 1.250748486646e+00 1.249816227276e+00 1.248869105632e+00 1.247832146267e+00 1.246725587741e+00 1.245605313006e+00 1.244520934155e+00 1.243491282978e+00 1.242495882714e+00 1.241498290343e+00 1.240470457333e+00 1.239394421334e+00 1.238280710449e+00 1.237183901552e+00 1.236150752967e+00 1.235162310803e+00 1.234158171846e+00 1.233093860140e+00 1.231973322552e+00 1.230848480607e+00 1.229771401272e+00 1.228738670427e+00 1.227702862462e+00 1.226630758772e+00 1.225520598760e+00 1.224390325187e+00 1.223265100170e+00 1.222164225028e+00 1.221079559746e+00 1.219992788001e+00 1.218887861384e+00 1.217754477982e+00 1.216599842214e+00 1.215455858481e+00 1.214335466449e+00 1.213223275522e+00 1.212100852593e+00 1.210960420187e+00 1.209806749898e+00 1.208652527896e+00 1.207505109505e+00 1.206355217405e+00 1.205200999351e+00 1.204048738773e+00 1.202894178036e+00 1.201727357247e+00 1.200549455866e+00 1.199366535337e+00 1.198184189041e+00 1.197004981984e+00 1.195823736793e+00 1.194628463726e+00 1.193425262059e+00 1.192222772660e+00 1.191016926308e+00 1.189805125126e+00 1.188586619303e+00 1.187363861705e+00 1.186141252667e+00 1.184917801371e+00 1.183689946012e+00 1.182451425182e+00 1.181208486778e+00 1.179963571787e+00 1.178716239625e+00 1.177467325752e+00 1.176214758048e+00 1.174953579829e+00 1.173685179240e+00 1.172415226769e+00 1.171144332796e+00 1.169870157953e+00 1.168590431708e+00 1.167302041372e+00 1.166010875729e+00 1.164723493338e+00 1.163432472988e+00 1.162130173562e+00 1.160823034946e+00 1.159516346433e+00 1.158208925604e+00 1.156897039156e+00 1.155573457251e+00 1.154241561065e+00 1.152912377502e+00 1.151584761166e+00 1.150246171289e+00 1.148895218310e+00 1.147539442331e+00 1.146183183577e+00 1.144826611473e+00 1.143463793301e+00 1.142087715805e+00 1.140706579459e+00 1.139327541421e+00 1.137946142400e+00 1.136556402885e+00 1.135161698119e+00 1.133763192811e+00 1.132360308757e+00 1.130955356513e+00 1.129542889943e+00 1.128125563608e+00 1.126707732231e+00 1.125283518427e+00 1.123850974092e+00 1.122415240909e+00 1.120974157435e+00 1.119529532810e+00 1.118081419482e+00 1.116625515547e+00 1.115161042389e+00 1.113695797159e+00 1.112226348716e+00 1.110750262851e+00 1.109269185141e+00 1.107783559691e+00 1.106291305876e+00 1.104796915284e+00 1.103296905086e+00 1.101789221216e+00 1.100280000227e+00 1.098765329175e+00 1.097244110773e+00 1.095719518252e+00 1.094188575152e+00 1.092651338921e+00 1.091111747694e+00 1.089565637686e+00 1.088013098196e+00 1.086457800063e+00 1.084896339849e+00 1.083327685991e+00 1.081756548358e+00 1.080179651055e+00 1.078596182176e+00 1.077010168447e+00 1.075416858638e+00 1.073817053945e+00 1.072215638616e+00 1.070606584502e+00 1.068991442659e+00 1.067373306118e+00 1.065748990600e+00 1.064118571761e+00 1.062484739798e+00 1.060844660682e+00 1.059198826222e+00 1.057548885896e+00 1.055891501966e+00 1.054229801675e+00 1.052564772055e+00 1.050892675099e+00 1.049214355257e+00 1.047532284828e+00 1.045843259250e+00 1.044149575671e+00 1.042451997418e+00 1.040746851132e+00 1.039037460128e+00 1.037324133980e+00 1.035601973936e+00 1.033875565504e+00 1.032146237234e+00 1.030409019219e+00 1.028667460703e+00 1.026920114421e+00 1.025166170552e+00 1.023409018607e+00 1.021646040730e+00 1.019876164488e+00 1.018102158820e+00 1.016322259953e+00 1.014536183592e+00 1.012746449693e+00 1.010951205651e+00 1.009149119791e+00 1.007342844911e+00 1.005530492282e+00 1.003711781585e+00 1.001890056481e+00 1.000061711257e+00 9.982265274713e-01 9.963878108093e-01 9.945427487511e-01 9.926918821434e-01 9.908372228261e-01 9.889744567936e-01 9.871067211727e-01 9.852349764119e-01 9.833574634150e-01 9.814760862011e-01 9.795884312429e-01 9.776934246511e-01 9.757937888938e-01 9.738894873324e-01 9.719794717798e-01 9.700660039792e-01 9.681472234182e-01 9.662214758001e-01 9.642902793445e-01 9.623537628094e-01 9.604114606960e-01 9.584662701487e-01 9.565145993066e-01 9.545574709932e-01 9.525954635153e-01 9.506269712608e-01 9.486525580595e-01 9.466740014480e-01 9.446885894338e-01 9.426997206110e-01 9.407053092392e-01 9.387043818573e-01 9.366986412883e-01 9.346868355705e-01 9.326689734804e-01 9.306472735451e-01 9.286191420686e-01 9.265869146613e-01 9.245497408257e-01 9.225063936026e-01 9.204567062495e-01 9.184023883077e-01 9.163434211515e-01 9.142797879761e-01 9.122110376103e-01 9.101361971421e-01 9.080562588684e-01 9.059705293114e-01 9.038805455049e-01 9.017860272337e-01 8.996859522077e-01 8.975806546652e-01 8.954700816872e-01 8.933538188148e-01 8.912341741171e-01 8.891082777215e-01 8.869771853623e-01 8.848416690745e-01 8.827000336788e-01 8.805544285092e-01 8.784042604729e-01 8.762477934783e-01 8.740866981811e-01 8.719202478430e-01 8.697491342651e-01 8.675741324877e-01 8.653946250022e-01 8.632089784848e-01 8.610186856862e-01 8.588228922452e-01 8.566231395325e-01 8.544200093576e-01 8.522108774071e-01 8.499972420938e-01 8.477774856717e-01 8.455538826129e-01 8.433268420605e-01 8.410948339273e-01 8.388588950114e-01 8.366165515962e-01 8.343692123606e-01 8.321188958825e-01 8.298648219606e-01 8.276057732338e-01 8.253427475978e-01 8.230735372263e-01 8.208010783306e-01 8.185231934240e-01 8.162427394948e-01 8.139585408336e-01 8.116696287310e-01 8.093751523669e-01 8.070766690713e-01 8.047745633756e-01 8.024694093647e-01 8.001599740564e-01 7.978457902008e-01 7.955285760036e-01 7.932065673712e-01 7.908812165684e-01 7.885523729510e-01 7.862199290123e-01 7.838834831066e-01 7.815430987186e-01 7.791998219555e-01 7.768533136381e-01 7.745022127484e-01 7.721479217724e-01 7.697906695285e-01 7.674310995679e-01 7.650681057653e-01 7.627009840848e-01 7.603301963896e-01 7.579571110862e-01 7.555820527430e-01 7.532038463096e-01 7.508232423015e-01 7.484384212300e-01 7.460508996912e-01 7.436616305415e-01 7.412696712863e-01 7.388763084988e-01 7.364801439640e-01 7.340816403104e-01 7.316797921661e-01 7.292767180683e-01 7.268721645802e-01 7.244662892052e-01 7.220575554729e-01 7.196467627890e-01 7.172340592636e-01 7.148208406558e-01 7.124064942314e-01 7.099905680811e-01 7.075725924850e-01 7.051537552621e-01 7.027340124893e-01 7.003131350951e-01 6.978922250662e-01 6.954707461109e-01 6.930478859744e-01 6.906238659686e-01 6.881994928133e-01 6.857762976427e-01 6.833525822267e-01 6.809293631360e-01 6.785055621097e-01 6.760805955264e-01 6.736582400178e-01 6.712356303837e-01 6.688144547104e-01 6.663936800087e-01 6.639722169823e-01 6.615538072656e-01 6.591352308799e-01 6.567200131440e-01 6.543065644965e-01 6.518925715217e-01 6.494824440356e-01 6.470732108466e-01 6.446667963995e-01 6.422650113786e-01 6.398631447392e-01 6.374648703826e-01 6.350686627789e-01 6.326764180223e-01 6.302895110498e-01 6.279041641524e-01 6.255223594979e-01 6.231450893424e-01 6.207713985139e-01 6.184044462725e-01 6.160398342322e-01 6.136802349365e-01 6.113266503311e-01 6.089768699165e-01 6.066354287521e-01 6.042964718470e-01 6.019649931885e-01 5.996406513015e-01 5.973210436053e-01 5.950104432649e-01 5.927056833334e-01 5.904067765991e-01 5.881190448729e-01 5.858360852070e-01 5.835634158695e-01 5.812981080392e-01 5.790407324122e-01 5.767956147132e-01 5.745569731464e-01 5.723303826122e-01 5.701134119226e-01 5.679050111298e-01 5.657108373969e-01 5.635245910807e-01 5.613521011953e-01 5.591913134285e-01 5.570402510767e-01 5.549047797612e-01 5.527805942791e-01 5.506698893880e-01 5.485745923849e-01 5.464898997034e-01 5.444236975121e-01 5.423694681283e-01 5.403310062942e-01 5.383104024529e-01 5.363020488034e-01 5.343135196006e-01 5.323404432928e-01 5.303846934188e-01 5.284491281494e-01 5.265277490539e-01 5.246286463475e-01 5.227475908473e-01 5.208856599011e-01 5.190465091883e-01 5.172243420327e-01 5.154263363343e-01 5.136492771486e-01 5.118929561290e-01 5.101626749417e-01 5.084507136904e-01 5.067666604783e-01 5.051049565019e-01 5.034671920556e-01 5.018573495875e-01 5.002687217674e-01 4.987107459326e-01 4.971777569848e-01 4.956705701122e-01 4.941953748538e-01 4.927429423967e-01 4.913237850098e-01 4.899319833384e-01 4.885701452959e-01 4.872407730756e-01 4.859379965737e-01 4.846712708668e-01 4.834344173717e-01 4.822292649986e-01 4.810600951180e-01 4.799202750627e-01 4.788191346432e-01 4.777496788429e-01 4.767154410182e-01 4.757192081309e-01 4.747544460064e-01 4.738314341152e-01 4.729421774902e-01 4.720913490147e-01 4.712805893230e-01 4.705035745995e-01 4.697710144015e-01 4.690742346642e-01 4.684183371334e-01 4.678043823697e-01 4.672267292130e-01 4.666959227742e-01 4.662024091075e-01 4.657522935569e-01 4.653449951156e-01 4.649772449581e-01 4.646569422488e-01 4.643758257749e-01 4.641402978443e-01 4.639500635168e-01 4.637993382842e-01 4.636988102149e-01 4.636377119901e-01 4.636251214910e-01 4.636566465320e-01 4.637313132493e-01 4.638561478789e-01 4.640212589028e-01 4.642358664515e-01 4.644952039839e-01 4.647991665991e-01 4.651529786923e-01 4.655482559189e-01 4.659934505996e-01 4.664828374104e-01 4.670175949001e-01 4.676022521088e-01 4.682276108837e-01 4.689046348427e-01 4.696237098247e-01 4.703897617456e-01 4.712037155480e-01 4.720587390873e-01 4.729651638744e-01 4.739118626349e-01 4.749062121939e-01 4.759461271092e-01 4.770277283830e-01 4.781580319071e-01 4.793280613948e-01 4.805453982722e-01 4.818062857420e-01 4.831073155533e-01 4.844557182248e-01 4.858421649031e-01 4.872750420147e-01 4.887475519814e-01 4.902613531523e-01 4.918197699977e-01 4.934129126091e-01 4.950514816787e-01 4.967274750135e-01 4.984431021539e-01 5.002002025629e-01 5.019910983381e-01 5.038252496754e-01 5.056917983666e-01 5.075976139773e-01 5.095416273744e-01 5.115169821705e-01 5.135335575698e-01 5.155803370566e-01 5.176638941603e-01 5.197811439302e-01 5.219284037840e-01 5.241142459934e-01 5.263260101374e-01 5.285735333190e-01 5.308506939531e-01 5.331564957141e-01 5.354963701913e-01 5.378593718873e-01 5.402572045623e-01 5.426792234232e-01 5.451286859908e-01 5.476086027607e-01 5.501088990071e-01 5.526401503372e-01 5.551936112368e-01 5.577720221356e-01 5.603764354229e-01 5.629991301929e-01 5.656510170505e-01 5.683192100582e-01 5.710127612470e-01 5.737265748847e-01 5.764579308773e-01 5.792143708872e-01 5.819840164863e-01 5.847772083664e-01 5.875865358545e-01 5.904116997297e-01 5.932581979649e-01 5.961155366240e-01 5.989946963379e-01 6.018845112552e-01 6.047907985998e-01 6.077129389121e-01 6.106454193528e-01 6.135959691968e-01 6.165537816529e-01 6.195276646725e-01 6.225124396598e-01 6.255068314728e-01 6.285159336652e-01 6.315297443269e-01 6.345588193025e-01 6.375936432904e-01 6.406382904763e-01 6.436937851642e-01 6.467529872611e-01 6.498253196240e-01 6.529005722533e-01 6.559846880812e-01 6.590749707774e-01 6.621696160671e-01 6.652735119575e-01 6.683787428718e-01 6.714927036966e-01 6.746101422813e-01 6.777300607285e-01 6.808576718825e-01 6.839854543596e-01 6.871196733091e-01 6.902550817235e-01 6.933940083330e-01 6.965365389245e-01 6.996798001206e-01 7.028274415926e-01 7.059743872175e-01 7.091249585924e-01 7.122776536922e-01 7.154302245571e-01 7.185861591244e-01 7.217406407529e-01 7.248984544751e-01 7.280564065216e-01 7.312134129178e-01 7.343738342755e-01 7.375318089836e-01 7.406927885033e-01 7.438524467596e-01 7.470126400595e-01 7.501755728348e-01 7.533344953588e-01 7.564982421073e-01 7.596579561219e-01 7.628209682964e-01 7.659835095847e-01 7.691444901040e-01 7.723093806650e-01 7.754697938272e-01 7.786355179580e-01 7.817986842947e-01 7.849628586959e-01 7.881291493663e-01 7.912933885834e-01 7.944625755068e-01 7.976292504315e-01 8.007992466781e-01 8.039700781721e-01 8.071408788619e-01 8.103160929245e-01 8.134887750243e-01 8.166676968599e-01 8.198467363548e-01 8.230281547008e-01 8.262143245317e-01 8.293994968134e-01 8.325915302114e-01 8.357843371737e-01 8.389811554202e-01 8.421842143369e-01 8.453864950957e-01 8.485982800026e-01 8.518104507194e-01 8.550297078385e-01 8.582541097551e-01 8.614809874326e-01 8.647195867206e-01 8.679574625952e-01 8.712068885185e-01 8.744611599554e-01 8.777202309248e-01 8.809920504018e-01 8.842639196855e-01 8.875510415039e-01 8.908408305302e-01 8.941405484182e-01 8.974519829626e-01 9.007659873876e-01 9.040978781994e-01 9.074314364358e-01 9.107794931049e-01 9.141386233521e-01 9.175025851430e-01 9.208851033107e-01 9.242710093621e-01 9.276735432572e-01 9.310857700815e-01 9.345063451684e-01 9.379460741275e-01 9.413896450798e-01 9.448522207829e-01 9.483236929911e-01 9.518062848997e-01 9.553080117860e-01 9.588132545691e-01 9.623404460960e-01 9.658739668666e-01 9.694220557941e-01 9.729874574868e-01 9.765567921214e-01 9.801494749185e-01 9.837469775332e-01 9.873611191213e-01 9.909900134543e-01 9.946248394686e-01 9.982825461304e-01 1.001942759506e+00 1.005621712484e+00 1.009311080910e+00 1.013008256347e+00 1.016725134790e+00 1.020443493817e+00 1.024181805711e+00 1.027925990488e+00 1.031679135248e+00 1.035449366711e+00 1.039219596465e+00 1.043008656288e+00 1.046799134035e+00 1.050600284694e+00 1.054413091352e+00 1.058224187798e+00 1.062052502019e+00 1.065877153016e+00 1.069712709766e+00 1.073553524904e+00 1.077391628747e+00 1.081245126452e+00 1.085089267971e+00 1.088943785053e+00 1.092796428674e+00 1.096646432194e+00 1.100504625709e+00 1.104349977275e+00 1.108203797928e+00 1.112048256573e+00 1.115888543527e+00 1.119730736430e+00 1.123556062690e+00 1.127386767610e+00 1.131201220737e+00 1.135009028975e+00 1.138811353979e+00 1.142593502232e+00 1.146374976495e+00 1.150132279219e+00 1.153881814350e+00 1.157616349162e+00 1.161326809958e+00 1.165031310296e+00 1.168706219077e+00 1.172368048766e+00 1.176007096852e+00 1.179618795077e+00 1.183216385963e+00 1.186777351751e+00 1.190321539388e+00 1.193833017586e+00 1.197314824212e+00 1.200772627571e+00 1.204188863997e+00 1.207584478943e+00 1.210936357476e+00 1.214256746616e+00 1.217544673145e+00 1.220784385891e+00 1.223998013839e+00 1.227160240642e+00 1.230285862399e+00 1.233370326109e+00 1.236401604781e+00 1.239400406477e+00 1.242338561055e+00 1.245238487630e+00 1.248087457795e+00 1.250880009724e+00 1.253632525087e+00 1.256317828173e+00 1.258960454179e+00 1.261543129716e+00 1.264065007267e+00 1.266539699505e+00 1.268941240523e+00 1.271295442165e+00 1.273580480078e+00 1.275803248572e+00 1.277970661145e+00 1.280060068916e+00 1.282097974662e+00 1.284059087566e+00 1.285954275329e+00 1.287785981890e+00 1.289535402868e+00 1.291228846984e+00 1.292837299345e+00 1.294377322791e+00 1.295847272543e+00 1.297230508481e+00 1.298552892909e+00 1.299783784427e+00 1.300944384632e+00 1.302026433241e+00 1.303019910040e+00 1.303946420353e+00 1.304774728802e+00 1.305531811551e+00 1.306201406271e+00 1.306780244674e+00 1.307287144896e+00 1.307691279508e+00 1.308021266675e+00 1.308257336160e+00 1.308401211701e+00 1.308465934111e+00 1.308425610767e+00 1.308307912886e+00 1.308089850239e+00 1.307777574792e+00 1.307381062596e+00 1.306876081272e+00 1.306292293325e+00 1.305601253398e+00 1.304817423344e+00 1.303943943474e+00 1.302959797810e+00 1.301893602175e+00 1.300716997676e+00 1.299447886614e+00 1.298082316031e+00 1.296606457223e+00 1.295047430796e+00 1.293374853089e+00 1.291609818819e+00 1.289746657234e+00 1.287774620429e+00 1.285718148766e+00 1.283545902284e+00 1.281285530730e+00 1.278924304775e+00 1.276457253023e+00 1.273905843109e+00 1.271240663356e+00 1.268492108402e+00 1.265643057992e+00 1.262694242772e+00 1.259665406884e+00 1.256526531534e+00 1.253312332913e+00 1.250000873769e+00 1.246600631566e+00 1.243125285456e+00 1.239550740795e+00 1.235910806387e+00 1.232181545611e+00 1.228380073614e+00 1.224512513681e+00 1.220561123479e+00 1.216561342528e+00 1.212486250258e+00 1.208358423234e+00 1.204182809113e+00 1.199944653177e+00 1.195679021840e+00 1.191360576011e+00 1.187016512984e+00 1.182646759443e+00 1.178245870847e+00 1.173846481302e+00 1.169422877248e+00 1.165009689618e+00 1.160602689973e+00 1.156202076135e+00 1.151839853029e+00 1.147492153991e+00 1.143198409677e+00 1.138949648143e+00 1.134754572062e+00 1.130641741296e+00 1.126590702820e+00 1.122645275791e+00 1.118790198164e+00 1.115045403860e+00 1.111433122425e+00 1.107936755546e+00 1.104601266254e+00 1.101411038824e+00 1.098389050980e+00 1.095553936335e+00 1.092892696884e+00 1.090450705622e+00 1.088208259618e+00 1.086193368344e+00 1.084419198944e+00 1.082876154754e+00 1.081606811060e+00 1.080587161424e+00 1.079850262792e+00 1.079399100579e+00 1.079227932273e+00 1.079373854171e+00 1.079809669280e+00 1.080569775204e+00 1.081648580064e+00 1.083041957866e+00 1.084778260889e+00 1.086828533997e+00 1.089225340542e+00 1.091952302889e+00 1.095007779080e+00 1.098412175899e+00 1.102131455005e+00 1.106196309357e+00 1.110581703133e+00 1.115285707832e+00 1.120319625070e+00 1.125649070030e+00 1.131298907688e+00 1.137236271526e+00 1.143461580456e+00 1.149977158627e+00 1.156745411209e+00 1.163790336347e+00 1.171072406476e+00 1.178593044161e+00 1.186345960655e+00 1.194297671776e+00 1.202465921895e+00 1.210808818061e+00 1.219330120135e+00 1.228016929688e+00 1.236839765167e+00 1.245812016052e+00 1.254891673957e+00 1.264084863581e+00 1.273374918239e+00 1.282736024269e+00 1.292179990352e+00 1.301666460846e+00 1.311203110106e+00 1.320771733690e+00 1.330351916307e+00 1.339952637212e+00 1.349539606898e+00 1.359120296314e+00 1.368676870418e+00 1.378195281431e+00 1.387682045594e+00 1.397106298398e+00 1.406480731987e+00 1.415786884902e+00 1.425016604596e+00 1.434175241509e+00 1.443238012342e+00 1.452217815494e+00 1.461099038889e+00 1.469876906106e+00 1.478557241225e+00 1.487121924615e+00 1.495583464177e+00 1.503929380331e+00 1.512158082681e+00 1.520276921621e+00 1.528270591249e+00 1.536151103090e+00 1.543910169035e+00 1.551550481994e+00 1.559076182646e+00 1.566478144783e+00 1.573767111525e+00 1.580938701970e+00 1.587994470833e+00 1.594940003570e+00 1.601768840204e+00 1.608492028555e+00 1.615104813084e+00 1.621610402869e+00 1.628014394436e+00 1.634311796886e+00 1.640511865346e+00 1.646610955470e+00 1.652612760259e+00 1.658522084520e+00 1.664335205785e+00 1.670058712785e+00 1.675690728068e+00 1.681233441577e+00 1.686690355330e+00 1.692059594157e+00 1.697343456717e+00 1.702543099973e+00 1.707658571435e+00 1.712692090794e+00 1.717641848825e+00 1.722510179454e+00 1.727296224919e+00 1.732001040043e+00 1.736623028982e+00 1.741163980872e+00 1.745621091716e+00 1.749997919810e+00 1.754290640741e+00 1.758499747595e+00 1.762626626197e+00 1.766667074559e+00 1.770624410905e+00 1.774495116508e+00 1.778278331930e+00 1.781976322444e+00 1.785582972714e+00 1.789100704701e+00 1.792528391631e+00 1.795861682486e+00 1.799102691016e+00 1.802247330503e+00 1.805293253570e+00 1.808240839339e+00 1.811084009865e+00 1.813824125114e+00 1.816455185697e+00 1.818974408087e+00 1.821380238042e+00 1.823665133188e+00 1.825827886032e+00 1.827862345673e+00 1.829761947969e+00 1.831525206686e+00 1.833142071008e+00 1.834609124258e+00 1.835920591524e+00 1.837065161974e+00 1.838041772858e+00 1.838838562053e+00 1.839451890495e+00 1.839872651045e+00 1.840092056539e+00 1.840107470950e+00 1.839907278775e+00 1.839486460037e+00 1.838841604759e+00 1.837962077042e+00 1.836848971989e+00 1.835491938950e+00 1.833891001838e+00 1.832046169518e+00 1.829949758665e+00 1.827610317254e+00 1.825021738826e+00 1.822191331640e+00 1.819124505973e+00 1.815822062571e+00 1.812300317218e+00 1.808561624356e+00 1.804621582655e+00 1.800493365307e+00 1.796188919931e+00 1.791732918563e+00 1.787135771651e+00 1.782422667327e+00 1.777618334204e+00 1.772739419571e+00 1.767818880822e+00 1.762877366511e+00 1.757947065431e+00 1.753054572715e+00 1.748227692439e+00 1.743499142011e+00 1.738895399662e+00 1.734449071760e+00 1.730186421305e+00 1.726136771218e+00 1.722329931126e+00 1.718786135682e+00 1.715536211987e+00 1.712597732119e+00 1.709993033236e+00 1.707739988821e+00 1.705848665085e+00 1.704337726277e+00 1.703208029543e+00 1.702466743160e+00 1.702113808523e+00 1.702142809537e+00 1.702549230814e+00 1.703314030705e+00 1.704426127385e+00 1.705858628760e+00 1.707584140081e+00 1.709575986865e+00 1.711789784239e+00 1.714192155414e+00 1.716732160099e+00 1.719361875221e+00 1.722031923606e+00 1.724676377877e+00 1.727244765138e+00 1.729667858081e+00 1.731881974616e+00 1.733826131280e+00 1.735423349377e+00 1.736616658368e+00 1.737334100883e+00 1.737510356725e+00 1.737089200796e+00 1.736001388010e+00 1.734203177055e+00 1.731638627372e+00 1.728266481781e+00 1.724055077020e+00 1.718969623227e+00 1.712999506943e+00 1.706131818453e+00 1.698367820647e+00 1.689729718949e+00 1.680231078554e+00 1.669917214301e+00 1.658833562770e+00 1.647040015584e+00 1.634614116332e+00 1.621631253304e+00 1.608190227220e+00 1.594389600626e+00 1.580334683777e+00 1.566143289767e+00 1.551925451514e+00 1.537798593539e+00 1.523877034410e+00 1.510264502384e+00 1.497063097054e+00 1.484358888052e+00 1.472227691765e+00 1.460727554660e+00 1.449897853389e+00 1.439762229185e+00 1.430321291353e+00 1.421554532917e+00 1.413429344913e+00 1.405884495867e+00 1.398851382172e+00 1.392247135485e+00 1.385971618043e+00 1.379930711374e+00 1.374014749571e+00 1.368121230364e+00 1.362156609924e+00 1.356019856371e+00 1.349643062903e+00 1.342952639038e+00 1.335899808626e+00 1.328464470379e+00 1.320620864970e+00 1.312395866053e+00 1.303812947543e+00 1.294922833926e+00 1.285814381912e+00 1.276557800571e+00 1.267280954889e+00 1.258096008649e+00 1.249127972057e+00 1.240531742726e+00 1.232418664931e+00 1.224941460839e+00 1.218209629383e+00 1.212321720091e+00 1.207377893418e+00 1.203403118456e+00 1.200441018778e+00 1.198466045124e+00 1.197414377485e+00 1.197214804698e+00 1.197703256155e+00 1.198735227212e+00 1.200095942100e+00 1.201545829591e+00 1.202854747718e+00 1.203725864994e+00 1.203905238358e+00 1.203110271739e+00 1.201066909030e+00 1.197548922199e+00 1.192309481066e+00 1.185180199941e+00 1.176010876207e+00 1.164701315607e+00 1.151232039229e+00 1.135612868918e+00 1.117961344014e+00 1.098448142667e+00 1.077330919389e+00 1.054963647215e+00 1.031758897157e+00 1.008239810741e+00 9.849766610323e-01 9.626086512424e-01 9.418160401993e-01 9.232653933154e-01 9.076150537611e-01 8.954172606262e-01 8.871202417346e-01 8.829978031123e-01 8.831242337629e-01 8.873841018113e-01 8.954468545409e-01 9.068447821906e-01 9.209678778054e-01 9.371435912613e-01 9.546832117887e-01 9.728965156285e-01 9.911669848472e-01 1.008928714168e+00 1.025718800179e+00 1.041166343031e+00 1.054982556523e+00 1.066990809734e+00 1.077071783238e+00 1.085192558589e+00 1.091366854426e+00 1.095643478005e+00 1.098112038731e+00 1.098845027345e+00 1.097937941027e+00 1.095460652474e+00 1.091466298932e+00 1.086008873159e+00 1.079114435779e+00 1.070837765390e+00 1.061233299389e+00 1.050399547677e+00 1.038499145726e+00 1.025739075444e+00 1.012429511545e+00 9.989340418481e-01 9.856963038614e-01 9.732069517039e-01 9.619554966510e-01 9.524292030705e-01 9.450234642159e-01 9.400438615942e-01 9.376474645409e-01 9.378376631751e-01 9.404854830779e-01 9.453183996032e-01 9.519985774486e-01 9.601240112245e-01 9.649600575789e-01 9.674679566515e-01 9.710506332412e-01 9.785752184149e-01 9.902230945206e-01 1.003254876053e+00 1.013884825145e+00 1.019793578688e+00 1.021572687819e+00 1.022259634746e+00 1.025263229018e+00 1.031958242154e+00 1.040706418750e+00 1.048060045584e+00 1.051218116996e+00 1.050011513152e+00 1.047202545204e+00 1.046850833023e+00 1.051690819598e+00 1.061344881440e+00 1.072692733013e+00 1.082088965671e+00 1.087780335029e+00 1.090933270365e+00 1.094615548482e+00 1.101449669281e+00 1.111469312962e+00 1.121749678422e+00 1.128019704632e+00 1.126909757195e+00 1.107166013936e+00 1.069063083742e+00 9.869668105335e-01 9.334900632525e-01 9.657931447517e-01 1.050786426404e+00 1.109321514291e+00 1.094889768918e+00 1.018809936996e+00 9.429634537153e-01 9.361896000910e-01 1.000052054684e+00 1.070360463404e+00 1.092159676148e+00 1.058587431249e+00 1.008046001554e+00 9.929578235225e-01 1.027753455565e+00 1.073254797581e+00 1.080541160219e+00 1.031571159536e+00 9.505407244267e-01 8.923577693425e-01 9.001621810486e-01 9.584833904932e-01 1.013524066225e+00 1.025929690246e+00 9.924870490329e-01 9.420540621387e-01 9.140951657123e-01 9.235382399923e-01 9.452849648688e-01 9.409371301409e-01 8.928905584643e-01 8.209435328392e-01 7.786944234816e-01 8.111029285260e-01 8.972698178371e-01 9.720320504668e-01 9.845762513309e-01 9.237730851818e-01 8.250854937112e-01 7.638717586527e-01 7.972553636916e-01 8.888922218674e-01 9.567487298252e-01 9.520099771802e-01 8.824053425797e-01 8.133721831904e-01 8.303090410380e-01 9.382394986047e-01 1.052846142763e+00 1.095579691923e+00 1.038232428992e+00 9.114903004667e-01 8.072054958809e-01 8.287201430959e-01 9.609608283004e-01 1.096344497965e+00 1.157801545855e+00 1.125856207975e+00 1.029762681612e+00 9.329005711232e-01 8.977365313759e-01 9.322289353792e-01 9.898962315492e-01 1.026434479822e+00 1.028189519250e+00 1.005184463258e+00 9.736201835301e-01 9.426116533789e-01 9.137611786876e-01 8.898494639127e-01 8.789989825314e-01 8.867102670763e-01 9.053509276105e-01 9.163343375712e-01 9.034364485322e-01 8.643264188573e-01 8.135264783873e-01 7.759238763897e-01 7.712700701548e-01 7.992121102109e-01 8.410228741190e-01 8.735606307983e-01 8.793559634789e-01 8.510939218835e-01 7.959698890974e-01 7.401316894258e-01 7.223143089003e-01 7.623167913368e-01 8.345238104139e-01 8.911712116312e-01 8.980622699481e-01 8.507235631256e-01 7.779929964924e-01 7.313951623681e-01 7.451129524106e-01 7.976893850627e-01 8.407492066607e-01 8.469066955798e-01 8.234373143425e-01 8.001963168839e-01 8.006386733427e-01 8.182056923093e-01 8.288972451793e-01 8.227122924431e-01 8.167965924902e-01 8.372062101611e-01 8.836737932771e-01 9.228636260672e-01 9.199691337733e-01 8.706147073689e-01 8.143416117761e-01 8.145407547336e-01 8.890071890604e-01 9.806484291579e-01 1.019684977798e+00 9.734184049912e-01 8.618599775457e-01 7.616847740072e-01 7.669212828913e-01 8.742450559111e-01 9.882296610301e-01 1.034126948289e+00 9.918590968496e-01 8.919078280831e-01 8.050709594822e-01 8.021919323295e-01 8.816129261393e-01 9.788027186975e-01 1.039227631819e+00 1.042379704604e+00 9.949659377876e-01 9.227644005689e-01 8.645867508923e-01 8.580116907867e-01 9.215446872235e-01 1.013608266162e+00
 1.388718613224e+00 1.386986725418e+00 1.385469466287e+00 1.384986526486e+00 1.385219908152e+00 1.385130745231e+00 1.384081526395e+00 1.382411859761e+00 1.381048635684e+00 1.380630748793e+00 1.380876947718e+00 1.380784807399e+00 1.379637275760e+00 1.377827573754e+00 1.376486160852e+00 1.376225537641e+00 1.376485777926e+00 1.376191093414e+00 1.374892625529e+00 1.373166117161e+00 1.371999828773e+00 1.371813393150e+00 1.372029681068e+00 1.371636372059e+00 1.370241311995e+00 1.368502121265e+00 1.367427389620e+00 1.367313398041e+00 1.367473311409e+00 1.366970375844e+00 1.365536296938e+00 1.363826716907e+00 1.362800472380e+00 1.362749293335e+00 1.362944479460e+00 1.362366563520e+00 1.360799347908e+00 1.359082517574e+00 1.358205937817e+00 1.358265302059e+00 1.358394258210e+00 1.357684351741e+00 1.356105581772e+00 1.354526324354e+00 1.353807050992e+00 1.353896284467e+00 1.353895562962e+00 1.353026620082e+00 1.351431265093e+00 1.349979175094e+00 1.349354257517e+00 1.349396918003e+00 1.349285909330e+00 1.348342518320e+00 1.346700995973e+00 1.345203582948e+00 1.344566206335e+00 1.344630778026e+00 1.344500898378e+00 1.343447406102e+00 1.341655559518e+00 1.340069496883e+00 1.339468654786e+00 1.339643514350e+00 1.339539470785e+00 1.338330869427e+00 1.336332505554e+00 1.334716190252e+00 1.334277305506e+00 1.334579526543e+00 1.334397283332e+00 1.332992106048e+00 1.330902378132e+00 1.329405866023e+00 1.329173421995e+00 1.329522758403e+00 1.329150730208e+00 1.327541662416e+00 1.325493270025e+00 1.324246091456e+00 1.324178630039e+00 1.324431728171e+00 1.323828992507e+00 1.322115778403e+00 1.320215914706e+00 1.319215912012e+00 1.319214607818e+00 1.319273217972e+00 1.318446922465e+00 1.316741055359e+00 1.315054843783e+00 1.314228194619e+00 1.314180073845e+00 1.314026071774e+00 1.313041714459e+00 1.311391444125e+00 1.309894594867e+00 1.309158239237e+00 1.308993650908e+00 1.308648961738e+00 1.307588943680e+00 1.306019999288e+00 1.304643295701e+00 1.303916376725e+00 1.303615618548e+00 1.303116489390e+00 1.302027909093e+00 1.300547490996e+00 1.299238930461e+00 1.298463361569e+00 1.298030150508e+00 1.297419583058e+00 1.296317592528e+00 1.294902431647e+00 1.293631982772e+00 1.292790426602e+00 1.292231517994e+00 1.291535092564e+00 1.290434847747e+00 1.289072566227e+00 1.287825868994e+00 1.286922781062e+00 1.286241770577e+00 1.285464001425e+00 1.284381154196e+00 1.283090079683e+00 1.281875093112e+00 1.280913711553e+00 1.280114845490e+00 1.279254588110e+00 1.278200178951e+00 1.277007360447e+00 1.275846016276e+00 1.274827857770e+00 1.273915397230e+00 1.272987559408e+00 1.271973441424e+00 1.270887844605e+00 1.269786251584e+00 1.268718885088e+00 1.267708535687e+00 1.266734874752e+00 1.265761299623e+00 1.264755494210e+00 1.263696194455e+00 1.262598185494e+00 1.261520993750e+00 1.260511373889e+00 1.259546245421e+00 1.258562907476e+00 1.257516030349e+00 1.256412420714e+00 1.255307060038e+00 1.254252494625e+00 1.253242223458e+00 1.252226482643e+00 1.251172666641e+00 1.250081655675e+00 1.248969922281e+00 1.247865531593e+00 1.246784605802e+00 1.245720581302e+00 1.244653494932e+00 1.243567768463e+00 1.242452493615e+00 1.241317407422e+00 1.240192424868e+00 1.239091989733e+00 1.237999253075e+00 1.236896253614e+00 1.235774802085e+00 1.234639624415e+00 1.233504293327e+00 1.232375706534e+00 1.231245225829e+00 1.230111071435e+00 1.228978193341e+00 1.227842204981e+00 1.226694128402e+00 1.225535328755e+00 1.224371789730e+00 1.223208954157e+00 1.222049240181e+00 1.220886702277e+00 1.219709942554e+00 1.218526128989e+00 1.217342423629e+00 1.216155600998e+00 1.214961603923e+00 1.213762132801e+00 1.212559018046e+00 1.211354588139e+00 1.210149950316e+00 1.208939960828e+00 1.207719637138e+00 1.206495165639e+00 1.205268750355e+00 1.204039119383e+00 1.202808797478e+00 1.201574044077e+00 1.200330300524e+00 1.199079995554e+00 1.197827800879e+00 1.196574967635e+00 1.195318094851e+00 1.194055650138e+00 1.192784658540e+00 1.191511893551e+00 1.190241296982e+00 1.188966963132e+00 1.187681731828e+00 1.186391827112e+00 1.185102682978e+00 1.183812523471e+00 1.182517027965e+00 1.181210002408e+00 1.179894797075e+00 1.178582879185e+00 1.177271806181e+00 1.175950011263e+00 1.174614753076e+00 1.173274894393e+00 1.171935841675e+00 1.170595560584e+00 1.169247983405e+00 1.167887017010e+00 1.166522167692e+00 1.165159176149e+00 1.163792432374e+00 1.162418704454e+00 1.161039300348e+00 1.159655504097e+00 1.158268251752e+00 1.156878536937e+00 1.155480481426e+00 1.154077892606e+00 1.152674833947e+00 1.151264644658e+00 1.149846927970e+00 1.148425025647e+00 1.146998593233e+00 1.145567989259e+00 1.144133601360e+00 1.142690638004e+00 1.141240707848e+00 1.139788691421e+00 1.138332691147e+00 1.136869588283e+00 1.135401706053e+00 1.133928027965e+00 1.132449029129e+00 1.130967065872e+00 1.129479801910e+00 1.127983652056e+00 1.126486417672e+00 1.124984498255e+00 1.123475024142e+00 1.121961251694e+00 1.120442512452e+00 1.118916491073e+00 1.117387738843e+00 1.115852606083e+00 1.114311124725e+00 1.112766090180e+00 1.111214923562e+00 1.109656833165e+00 1.108095515074e+00 1.106528251978e+00 1.104955324114e+00 1.103378454360e+00 1.101794038290e+00 1.100203829942e+00 1.098610735934e+00 1.097010870522e+00 1.095404111256e+00 1.093794642072e+00 1.092177835453e+00 1.090555419324e+00 1.088929590195e+00 1.087296723278e+00 1.085657759432e+00 1.084015255449e+00 1.082364657568e+00 1.080709198261e+00 1.079050301962e+00 1.077384405317e+00 1.075711927053e+00 1.074035159015e+00 1.072351512453e+00 1.070663053118e+00 1.068969747884e+00 1.067269553478e+00 1.065564403931e+00 1.063854773768e+00 1.062136316653e+00 1.060414090828e+00 1.058686976622e+00 1.056952898189e+00 1.055213844751e+00 1.053468495564e+00 1.051717007335e+00 1.049961254841e+00 1.048199827973e+00 1.046431176769e+00 1.044657438412e+00 1.042878876140e+00 1.041092214839e+00 1.039302605779e+00 1.037506743906e+00 1.035703972586e+00 1.033896631979e+00 1.032082389843e+00 1.030262327563e+00 1.028438242393e+00 1.026607187237e+00 1.024769052085e+00 1.022927134054e+00 1.021078376564e+00 1.019223815114e+00 1.017364332224e+00 1.015496868403e+00 1.013624124016e+00 1.011747327428e+00 1.009863904007e+00 1.007975486991e+00 1.006081509491e+00 1.004179345635e+00 1.002272173541e+00 1.000359970987e+00 9.984419045055e-01 9.965200000777e-01 9.945912346457e-01 9.926562549567e-01 9.907154833047e-01 9.887676235941e-01 9.868150837956e-01 9.848577235099e-01 9.828947043525e-01 9.809254051024e-01 9.789501252742e-01 9.769681560842e-01 9.749803509056e-01 9.729863822890e-01 9.709869655090e-01 9.689825148527e-01 9.669725423089e-01 9.649551239473e-01 9.629322066425e-01 9.609029181985e-01 9.588678276598e-01 9.568270892167e-01 9.547803545442e-01 9.527284021748e-01 9.506712082793e-01 9.486070131330e-01 9.465358486247e-01 9.444598167776e-01 9.423786107509e-01 9.402914389492e-01 9.381995906476e-01 9.361004304438e-01 9.339954528657e-01 9.318846765932e-01 9.297679580987e-01 9.276473043978e-01 9.255195856056e-01 9.233858716541e-01 9.212465710768e-01 9.191007098262e-01 9.169510086232e-01 9.147948317050e-01 9.126321352481e-01 9.104635269444e-01 9.082894680902e-01 9.061107600002e-01 9.039256790259e-01 9.017340024448e-01 8.995370956160e-01 8.973340200328e-01 8.951252307346e-01 8.929125784007e-01 8.906935581519e-01 8.884682274388e-01 8.862369030156e-01 8.840001959773e-01 8.817578676292e-01 8.795113643354e-01 8.772585326384e-01 8.749995787616e-01 8.727343916943e-01 8.704644285479e-01 8.681898848713e-01 8.659093548537e-01 8.636239420129e-01 8.613310813264e-01 8.590330600281e-01 8.567307246220e-01 8.544225638366e-01 8.521107319134e-01 8.497913759680e-01 8.474667950149e-01 8.451365894612e-01 8.428009654784e-01 8.404615503576e-01 8.381167327280e-01 8.357664206902e-01 8.334096476633e-01 8.310477063978e-01 8.286809228212e-01 8.263103325980e-01 8.239342350736e-01 8.215520668705e-01 8.191655253085e-01 8.167734070091e-01 8.143766553907e-01 8.119750571877e-01 8.095685796169e-01 8.071570821022e-01 8.047404197049e-01 8.023196497740e-01 7.998939248170e-01 7.974625634863e-01 7.950271716963e-01 7.925866383867e-01 7.901437413049e-01 7.876951346625e-01 7.852407551346e-01 7.827822353287e-01 7.803190156823e-01 7.778525910405e-01 7.753827272943e-01 7.729077757765e-01 7.704272814510e-01 7.679430411181e-01 7.654551661780e-01 7.629634938824e-01 7.604685415403e-01 7.579695782755e-01 7.554654785615e-01 7.529582969908e-01 7.504468025467e-01 7.479333259016e-01 7.454156787703e-01 7.428938558233e-01 7.403688172612e-01 7.378400699979e-01 7.353081224490e-01 7.327743570640e-01 7.302366707513e-01 7.276956136152e-01 7.251514361099e-01 7.226043349867e-01 7.200548429891e-01 7.175029327478e-01 7.149485466619e-01 7.123911384809e-01 7.098300730535e-01 7.072677865368e-01 7.047035766108e-01 7.021375430511e-01 6.995692374600e-01 6.969984478241e-01 6.944251703693e-01 6.918510111329e-01 6.892756044885e-01 6.866991987017e-01 6.841207100313e-01 6.815394756221e-01 6.789588236826e-01 6.763773498602e-01 6.737946677777e-01 6.712122041150e-01 6.686271674718e-01 6.660434043389e-01 6.634583908317e-01 6.608734268370e-01 6.582909994139e-01 6.557054670250e-01 6.531215071078e-01 6.505372549487e-01 6.479536600697e-01 6.453737150959e-01 6.427917686600e-01 6.402119269574e-01 6.376331269743e-01 6.350557968715e-01 6.324823000837e-01 6.299079824977e-01 6.273365539528e-01 6.247674979135e-01 6.222004476031e-01 6.196387351957e-01 6.170764004258e-01 6.145184782706e-01 6.119646779087e-01 6.094133786684e-01 6.068679050719e-01 6.043247330163e-01 6.017850856254e-01 5.992534172594e-01 5.967233539579e-01 5.942007665220e-01 5.916820974848e-01 5.891688205594e-01 5.866643211613e-01 5.841628455893e-01 5.816708903528e-01 5.791846222010e-01 5.767043866507e-01 5.742352619047e-01 5.717703916155e-01 5.693164115619e-01 5.668705935989e-01 5.644313067066e-01 5.620050030167e-01 5.595854568430e-01 5.571775844391e-01 5.547806542682e-01 5.523916692327e-01 5.500181461884e-01 5.476525434195e-01 5.453003902393e-01 5.429622734232e-01 5.406328862370e-01 5.383205742508e-01 5.360193354295e-01 5.337340700128e-01 5.314646510331e-01 5.292061531984e-01 5.269672555362e-01 5.247427870760e-01 5.225351039333e-01 5.203460590919e-01 5.181712840104e-01 5.160185617224e-01 5.138816344571e-01 5.117650670690e-01 5.096696281450e-01 5.075904849416e-01 5.055368830243e-01 5.035018195598e-01 5.014892167936e-01 4.995008948297e-01 4.975316466060e-01 4.955915947578e-01 4.936718832714e-01 4.917777770656e-01 4.899116997828e-01 4.880675603615e-01 4.862542004471e-01 4.844659407937e-01 4.827061845465e-01 4.809773582276e-01 4.792727533397e-01 4.776038433784e-01 4.759614276878e-01 4.743517803658e-01 4.727755910243e-01 4.712276485066e-01 4.697187234929e-01 4.682389903756e-01 4.667953226048e-01 4.653890890404e-01 4.640132240182e-01 4.626802877727e-01 4.613799572968e-01 4.601195449339e-01 4.588987971124e-01 4.577124424660e-01 4.565715475477e-01 4.554673305615e-01 4.544059184493e-01 4.533865736837e-01 4.524057112237e-01 4.514740257607e-01 4.505797278169e-01 4.497331425697e-01 4.489307081570e-01 4.481702608389e-01 4.474609518104e-01 4.467925113961e-01 4.461749824112e-01 4.456036325025e-01 4.450777761250e-01 4.446047050321e-01 4.441753171349e-01 4.437990644193e-01 4.434707616170e-01 4.431906434636e-01 4.429657965032e-01 4.427860346809e-01 4.426622534515e-01 4.425867614194e-01 4.425628660501e-01 4.425941928479e-01 4.426730914905e-01 4.428093820476e-01 4.429942160768e-01 4.432332806678e-01 4.435270234260e-01 4.438693656034e-01 4.442703297453e-01 4.447201906410e-01 4.452255105995e-01 4.457850428427e-01 4.463939944812e-01 4.470622883659e-01 4.477780884917e-01 4.485498275516e-01 4.493755834702e-01 4.502501463863e-01 4.511830572471e-01 4.521632284476e-01 4.531989729063e-01 4.542869389360e-01 4.554235611294e-01 4.566164823729e-01 4.578558271804e-01 4.591504794130e-01 4.604929615365e-01 4.618855212322e-01 4.633316904326e-01 4.648210735551e-01 4.663657471258e-01 4.679544411915e-01 4.695928071070e-01 4.712811585047e-01 4.730114549835e-01 4.747941201844e-01 4.766175833185e-01 4.784891433039e-01 4.804068159946e-01 4.823642456577e-01 4.843721017684e-01 4.864172589299e-01 4.885080383886e-01 4.906404604062e-01 4.928119626782e-01 4.950283952846e-01 4.972792548298e-01 4.995746627774e-01 5.019060966991e-01 5.042745791711e-01 5.066847613030e-01 5.091250740088e-01 5.116079768581e-01 5.141216361097e-01 5.166711786102e-01 5.192571886550e-01 5.218705655628e-01 5.245229215042e-01 5.272014765651e-01 5.299144271756e-01 5.326583005339e-01 5.354278667452e-01 5.382325525894e-01 5.410590442746e-01 5.439177289742e-01 5.468022895948e-01 5.497106996445e-01 5.526489914419e-01 5.556062580603e-01 5.585933834824e-01 5.616004625892e-01 5.646309423450e-01 5.676857282500e-01 5.707574005443e-01 5.738560445559e-01 5.769695869159e-01 5.801040560681e-01 5.832598850778e-01 5.864292745181e-01 5.896219334465e-01 5.928259261513e-01 5.960500892218e-01 5.992891396958e-01 6.025415477496e-01 6.058129118538e-01 6.090919382388e-01 6.123898113876e-01 6.156975619675e-01 6.190180209288e-01 6.223533979718e-01 6.256944023640e-01 6.290521733359e-01 6.324154606204e-01 6.357905537890e-01 6.391752110817e-01 6.425652773100e-01 6.459685823172e-01 6.493746257578e-01 6.527925900446e-01 6.562154540347e-01 6.596431348232e-01 6.630802389758e-01 6.665191652090e-01 6.699673183630e-01 6.734177305709e-01 6.768725352232e-01 6.803330754708e-01 6.837956180959e-01 6.872639811962e-01 6.907326260897e-01 6.942058729701e-01 6.976820019902e-01 7.011588326380e-01 7.046406176248e-01 7.081210120568e-01 7.116049828693e-01 7.150903409854e-01 7.185742630394e-01 7.220626468743e-01 7.255475898261e-01 7.290372985601e-01 7.325246134065e-01 7.360125864077e-01 7.395033001723e-01 7.429893321596e-01 7.464804399637e-01 7.499666924240e-01 7.534554669188e-01 7.569435686959e-01 7.604291699690e-01 7.639178948133e-01 7.674019071382e-01 7.708889627932e-01 7.743738085779e-01 7.778575965611e-01 7.813428263628e-01 7.848241696619e-01 7.883101889842e-01 7.917910751108e-01 7.952746671262e-01 7.987568505591e-01 8.022381590000e-01 8.057212898731e-01 8.092007078403e-01 8.126844352996e-01 8.161661581142e-01 8.196484303670e-01 8.231329160321e-01 8.266150735096e-01 8.301017582729e-01 8.335869274712e-01 8.370738512308e-01 8.405640935722e-01 8.440524413671e-01 8.475468177679e-01 8.510397801970e-01 8.545364600698e-01 8.580365175051e-01 8.615363204057e-01 8.650450198596e-01 8.685503416923e-01 8.720643805439e-01 8.755804570781e-01 8.790991376777e-01 8.826266347067e-01 8.861527777530e-01 8.896903750274e-01 8.932282478802e-01 8.967729114264e-01 9.003264031690e-01 9.038804305121e-01 9.074484573631e-01 9.110158632622e-01 9.145949360489e-01 9.181814125501e-01 9.217709955206e-01 9.253756922301e-01 9.289811988253e-01 9.326008286794e-01 9.362266464447e-01 9.398587746857e-01 9.435067921767e-01 9.471565096966e-01 9.508233791541e-01 9.544952934457e-01 9.581765929977e-01 9.618744266136e-01 9.655738412047e-01 9.692918668360e-01 9.730148442945e-01 9.767504158640e-01 9.805003823223e-01 9.842529818572e-01 9.880267756592e-01 9.918031668868e-01 9.955958138076e-01 9.993996968681e-01 1.003209082953e+00 1.007039226199e+00 1.010871185718e+00 1.014720068873e+00 1.018578327315e+00 1.022444283651e+00 1.026327041985e+00 1.030211889034e+00 1.034115168019e+00 1.038023578518e+00 1.041941713781e+00 1.045874294976e+00 1.049809056957e+00 1.053760550917e+00 1.057713546763e+00 1.061678400735e+00 1.065653657697e+00 1.069627988588e+00 1.073620312401e+00 1.077608649622e+00 1.081609289787e+00 1.085615232219e+00 1.089619955547e+00 1.093640025350e+00 1.097652814972e+00 1.101677263857e+00 1.105699533429e+00 1.109722758354e+00 1.113753664473e+00 1.117774624008e+00 1.121806003897e+00 1.125828510127e+00 1.129850947232e+00 1.133875286176e+00 1.137886179747e+00 1.141904239100e+00 1.145907687180e+00 1.149909296376e+00 1.153906057211e+00 1.157885960583e+00 1.161868123360e+00 1.165828681012e+00 1.169785070619e+00 1.173728969033e+00 1.177652473424e+00 1.181573418039e+00 1.185466794645e+00 1.189352328147e+00 1.193216844627e+00 1.197059420214e+00 1.200889625646e+00 1.204687869053e+00 1.208473716627e+00 1.212228808764e+00 1.215960167022e+00 1.219670417166e+00 1.223343185439e+00 1.226998810391e+00 1.230615925448e+00 1.234205444587e+00 1.237765683910e+00 1.241283034443e+00 1.244777618958e+00 1.248224838899e+00 1.251641090128e+00 1.255018415647e+00 1.258348781747e+00 1.261649604603e+00 1.264894699652e+00 1.268106162732e+00 1.271269730280e+00 1.274382624020e+00 1.277459039932e+00 1.280472066080e+00 1.283447630163e+00 1.286366241462e+00 1.289230106281e+00 1.292049161805e+00 1.294800351099e+00 1.297508734661e+00 1.300150654546e+00 1.302736525079e+00 1.305268906455e+00 1.307729333964e+00 1.310141768524e+00 1.312480417590e+00 1.314759404428e+00 1.316976686270e+00 1.319117037258e+00 1.321204981266e+00 1.323210821663e+00 1.325154879523e+00 1.327029082181e+00 1.328823098808e+00 1.330559473901e+00 1.332206814981e+00 1.333790305482e+00 1.335295356521e+00 1.336718400170e+00 1.338076656623e+00 1.339339967101e+00 1.340537125014e+00 1.341647881346e+00 1.342673665577e+00 1.343628995735e+00 1.344484818287e+00 1.345271189037e+00 1.345964191070e+00 1.346571307510e+00 1.347099720775e+00 1.347526366992e+00 1.347879663786e+00 1.348132667639e+00 1.348297729077e+00 1.348377137664e+00 1.348352817652e+00 1.348251253886e+00 1.348043445730e+00 1.347747556352e+00 1.347361113618e+00 1.346866635786e+00 1.346292449554e+00 1.345606798233e+00 1.344833076598e+00 1.343960624291e+00 1.342980282401e+00 1.341917183798e+00 1.340739949405e+00 1.339472798182e+00 1.338103202011e+00 1.336627373275e+00 1.335065738143e+00 1.333386107957e+00 1.331618908566e+00 1.329745788084e+00 1.327768325218e+00 1.325702125807e+00 1.323519004050e+00 1.321250972653e+00 1.318875431327e+00 1.316399269894e+00 1.313835516678e+00 1.311157918060e+00 1.308400139180e+00 1.305535483278e+00 1.302578062318e+00 1.299536466636e+00 1.296387086051e+00 1.293165373998e+00 1.289841915412e+00 1.286438522336e+00 1.282956011476e+00 1.279378701628e+00 1.275740509612e+00 1.272011836549e+00 1.268219051083e+00 1.264360075752e+00 1.260423785748e+00 1.256443196956e+00 1.252391077386e+00 1.248295484945e+00 1.244152320112e+00 1.239958955900e+00 1.235743829408e+00 1.231481064765e+00 1.227207201424e+00 1.222910499663e+00 1.218597265520e+00 1.214293937756e+00 1.209976586404e+00 1.205685798484e+00 1.201407118534e+00 1.197153250763e+00 1.192948482930e+00 1.188772828242e+00 1.184669542252e+00 1.180620362917e+00 1.176649162224e+00 1.172771865163e+00 1.168975510198e+00 1.165303340147e+00 1.161737749059e+00 1.158304403759e+00 1.155019055356e+00 1.151871364922e+00 1.148905143748e+00 1.146100056521e+00 1.143487858327e+00 1.141078276510e+00 1.138866649436e+00 1.136892969917e+00 1.135135888761e+00 1.133630860488e+00 1.132379154570e+00 1.131381274822e+00 1.130672355998e+00 1.130228301352e+00 1.130087652829e+00 1.130242494019e+00 1.130697592880e+00 1.131479315767e+00 1.132562724081e+00 1.133983943282e+00 1.135727446834e+00 1.137798314717e+00 1.140216223336e+00 1.142952637148e+00 1.146041556649e+00 1.149458483540e+00 1.153208625050e+00 1.157302159454e+00 1.161710350513e+00 1.166460760498e+00 1.171520784793e+00 1.176898347550e+00 1.182592913827e+00 1.188573963113e+00 1.194864262157e+00 1.201427184115e+00 1.208267597791e+00 1.215378922942e+00 1.222729903198e+00 1.230339275872e+00 1.238165873861e+00 1.246216590314e+00 1.254475770868e+00 1.262916850255e+00 1.271552309940e+00 1.280340024762e+00 1.289288379589e+00 1.298376446044e+00 1.307581700862e+00 1.316912925345e+00 1.326329526199e+00 1.335840092036e+00 1.345421840893e+00 1.355056624973e+00 1.364751296125e+00 1.374466496301e+00 1.384214164670e+00 1.393969923800e+00 1.403721727146e+00 1.413471525167e+00 1.423187714824e+00 1.432881836593e+00 1.442531446453e+00 1.452129010305e+00 1.461676139431e+00 1.471145126049e+00 1.480550154807e+00 1.489869508310e+00 1.499099685961e+00 1.508242535719e+00 1.517277381364e+00 1.526217418442e+00 1.535044568003e+00 1.543758152129e+00 1.552362176909e+00 1.560838157612e+00 1.569199923741e+00 1.577433417102e+00 1.585541892413e+00 1.593526936854e+00 1.601376739461e+00 1.609103514987e+00 1.616697277803e+00 1.624161308260e+00 1.631498285970e+00 1.638700252547e+00 1.645778233095e+00 1.652724327410e+00 1.659543091096e+00 1.666236704319e+00 1.672800515353e+00 1.679243153750e+00 1.685558609736e+00 1.691751290482e+00 1.697824548897e+00 1.703774332642e+00 1.709607654088e+00 1.715319672723e+00 1.720914190299e+00 1.726393631732e+00 1.731755527252e+00 1.737003906371e+00 1.742137146244e+00 1.747156052817e+00 1.752063497793e+00 1.756856395200e+00 1.761539227936e+00 1.766108965517e+00 1.770567678408e+00 1.774915853000e+00 1.779151596890e+00 1.783276371173e+00 1.787291738408e+00 1.791195635785e+00 1.794988405726e+00 1.798672485720e+00 1.802245066947e+00 1.805709220495e+00 1.809062294236e+00 1.812305858534e+00 1.815440908006e+00 1.818465781404e+00 1.821380865822e+00 1.824189250815e+00 1.826886621793e+00 1.829477099389e+00 1.831958387408e+00 1.834329749800e+00 1.836593800930e+00 1.838747623585e+00 1.840792141683e+00 1.842726013921e+00 1.844547920251e+00 1.846258163457e+00 1.847852231484e+00 1.849331574537e+00 1.850691318838e+00 1.851929090780e+00 1.853044003176e+00 1.854029021352e+00 1.854883865353e+00 1.855603024166e+00 1.856179386568e+00 1.856611698398e+00 1.856891059705e+00 1.857014346578e+00 1.856975331205e+00 1.856763586900e+00 1.856379298859e+00 1.855810408061e+00 1.855052104114e+00 1.854101052449e+00 1.852944932581e+00 1.851584683231e+00 1.850009226942e+00 1.848215833989e+00 1.846202537228e+00 1.843960379349e+00 1.841493931004e+00 1.838794815807e+00 1.835866706345e+00 1.832711046651e+00 1.829325506171e+00 1.825722081450e+00 1.821898316744e+00 1.817865502306e+00 1.813633542731e+00 1.809208528014e+00 1.804610597374e+00 1.799845956562e+00 1.794935561310e+00 1.789898809928e+00 1.784749951195e+00 1.779516938225e+00 1.774217499391e+00 1.768879843997e+00 1.763529009705e+00 1.758189013681e+00 1.752893737300e+00 1.747665464526e+00 1.742537987487e+00 1.737538272227e+00 1.732693983344e+00 1.728039076337e+00 1.723595012470e+00 1.719395542923e+00 1.715463339422e+00 1.711821471194e+00 1.708497757333e+00 1.705504390580e+00 1.702867823556e+00 1.700596624388e+00 1.698703003946e+00 1.697197949609e+00 1.696080620139e+00 1.695357335188e+00 1.695018685123e+00 1.695057804675e+00 1.695463478864e+00 1.696212985971e+00 1.697289551214e+00 1.698659472566e+00 1.700293419611e+00 1.702153065247e+00 1.704193643494e+00 1.706374358506e+00 1.708634808191e+00 1.710926666047e+00 1.713188189147e+00 1.715354410234e+00 1.717366625862e+00 1.719148601829e+00 1.720639257332e+00 1.721765039109e+00 1.722454253690e+00 1.722644724127e+00 1.722259866710e+00 1.721243603309e+00 1.719532088685e+00 1.717066201244e+00 1.713803478771e+00 1.709691215100e+00 1.704701262962e+00 1.698803379837e+00 1.691977630584e+00 1.684226344853e+00 1.675543808315e+00 1.665952382553e+00 1.655478446880e+00 1.644160994496e+00 1.632058988480e+00 1.619232051413e+00 1.605760453173e+00 1.591733608492e+00 1.577245554266e+00 1.562408686824e+00 1.547331688761e+00 1.532135015995e+00 1.516940856732e+00 1.501866502679e+00 1.487031961275e+00 1.472547370417e+00 1.458517668936e+00 1.445032703796e+00 1.432168793349e+00 1.419988519975e+00 1.408533724939e+00 1.397824377203e+00 1.387866429252e+00 1.378639816873e+00 1.370105275714e+00 1.362214750589e+00 1.354888780666e+00 1.348052331529e+00 1.341609121887e+00 1.335458465357e+00 1.329508283959e+00 1.323646344824e+00 1.317790461194e+00 1.311849925087e+00 1.305743773062e+00 1.299426722709e+00 1.292835489106e+00 1.285957741432e+00 1.278780560382e+00 1.271305544197e+00 1.263582528765e+00 1.255636860834e+00 1.247549137536e+00 1.239396794668e+00 1.231259359764e+00 1.223262179122e+00 1.215488320079e+00 1.208063941153e+00 1.201092822337e+00 1.194662810170e+00 1.188885278454e+00 1.183802064316e+00 1.179480667351e+00 1.175942666809e+00 1.173164699581e+00 1.171137037552e+00 1.169759245996e+00 1.168947326377e+00 1.168564901080e+00 1.168430785665e+00 1.168383428490e+00 1.168185835575e+00 1.167629201028e+00 1.166480284395e+00 1.164490848077e+00 1.161456846874e+00 1.157141729554e+00 1.151369482139e+00 1.143978845509e+00 1.134837365588e+00 1.123888114835e+00 1.111092009758e+00 1.096500173865e+00 1.080216732321e+00 1.062415774638e+00 1.043365354222e+00 1.023384666074e+00 1.002898886691e+00 9.823853422361e-01 9.623897887157e-01 9.435144229608e-01 9.263648938572e-01 9.115624080830e-01 8.996574012480e-01 8.911329290934e-01 8.863362204449e-01 8.854461344381e-01 8.884785779428e-01 8.952391496988e-01 9.053923406251e-01 9.184424001898e-01 9.337992245413e-01 9.508307463639e-01 9.688662018952e-01 9.872800920755e-01 1.005478041588e+00 1.022944303135e+00 1.039248759751e+00 1.054034897667e+00 1.067060157664e+00 1.078143807286e+00 1.087201060805e+00 1.094211621543e+00 1.099200524560e+00 1.102258703786e+00 1.103473782506e+00 1.102971613768e+00 1.100869003817e+00 1.097269292902e+00 1.092281067309e+00 1.085976823279e+00 1.078446200811e+00 1.069763926815e+00 1.060026273794e+00 1.049369635111e+00 1.037958269035e+00 1.026037477103e+00 1.013899953873e+00 1.001909044812e+00 9.904860872786e-01 9.800646125412e-01 9.710963891269e-01 9.639710720420e-01 9.590130019207e-01 9.564207048504e-01 9.562517948203e-01 9.584325760384e-01 9.627367048121e-01 9.688562037904e-01 9.764018004275e-01 9.807453684589e-01 9.827047897138e-01 9.857113951699e-01 9.926688422402e-01 1.003792753888e+00 1.016349012232e+00 1.026533732733e+00 1.032009349668e+00 1.033384950685e+00 1.033753960083e+00 1.036609327459e+00 1.043394669244e+00 1.052486161996e+00 1.060390015768e+00 1.064227462971e+00 1.063751274943e+00 1.061669588535e+00 1.062016666794e+00 1.067518864753e+00 1.077784047398e+00 1.089645552253e+00 1.099374226075e+00 1.105098270003e+00 1.107867007790e+00 1.110669960865e+00 1.116109044912e+00 1.124233666094e+00 1.132088221851e+00 1.135264300286e+00 1.130093768719e+00 1.108903652369e+00 1.059723894143e+00 9.708281807913e-01 9.282223138977e-01 9.789080559374e-01 1.069016507818e+00 1.115075717865e+00 1.079601097185e+00 9.884485022600e-01 9.182350546592e-01 9.362188842531e-01 1.020100226957e+00 1.091461062844e+00 1.100262568543e+00 1.052279772649e+00 9.983252616173e-01 9.927986723104e-01 1.036469321684e+00 1.077379608292e+00 1.067733410574e+00 1.001026182212e+00 9.174052855281e-01 8.811274420593e-01 9.206547305977e-01 9.949098219607e-01 1.043843296880e+00 1.038133735966e+00 9.885905869498e-01 9.342237267890e-01 9.127739736367e-01 9.256654216789e-01 9.387127212265e-01 9.188447215556e-01 8.629439612450e-01 8.051290596861e-01 7.972159331342e-01 8.553944971616e-01 9.359667813543e-01 9.800751839683e-01 9.548702286036e-01 8.678701690107e-01 7.714075288534e-01 7.435707280204e-01 8.093663932511e-01 9.031837023535e-01 9.492707598031e-01 9.170070400531e-01 8.323965135392e-01 7.752831946847e-01 8.216651292791e-01 9.433050096640e-01 1.045715222043e+00 1.061529949852e+00 9.782549638426e-01 8.451524237530e-01 7.716800595233e-01 8.422633790754e-01 9.950730844474e-01 1.117284520472e+00 1.147316848994e+00 1.081771827704e+00 9.666484935813e-01 8.808052501323e-01 8.834487165466e-01 9.529584979749e-01 1.022853437923e+00 1.050679673031e+00 1.032637923318e+00 9.892968515928e-01 9.451039462149e-01 9.126526483024e-01 8.922537365598e-01 8.830741510919e-01 8.883174473570e-01 9.071319855124e-01 9.264668033943e-01 9.264992803662e-01 8.947170380445e-01 8.367624446868e-01 7.777863707841e-01 7.500147547089e-01 7.673695987031e-01 8.128297451186e-01 8.564631201727e-01 8.759337567496e-01 8.619470736506e-01 8.171436239817e-01 7.567573481647e-01 7.102460325659e-01 7.108376499386e-01 7.649540086184e-01 8.393263902517e-01 8.886922123886e-01 8.841566064619e-01 8.261727354554e-01 7.490561349040e-01 7.097349773038e-01 7.400305850082e-01 8.077500569961e-01 8.580520205597e-01 8.631153278146e-01 8.327076858211e-01 8.018064981133e-01 8.001151091738e-01 8.232356938473e-01 8.438431772318e-01 8.470207841741e-01 8.459465102181e-01 8.653681535753e-01 9.076485757667e-01 9.430942132362e-01 9.381398896963e-01 8.875918456325e-01 8.296877136248e-01 8.277128902846e-01 9.014318916977e-01 9.949393834799e-01 1.037237006583e+00 9.931634310170e-01 8.794396479884e-01 7.695146026801e-01 7.612007451637e-01 8.629277237076e-01 9.817070791889e-01 1.038583299179e+00 1.008579737136e+00 9.157274594143e-01 8.228076284027e-01 8.005294271563e-01 8.638661397435e-01 9.615513435774e-01 1.038367792762e+00 1.065723675827e+00 1.038256313697e+00 9.687264868695e-01 8.893179134569e-01 8.496420954133e-01 8.951836908063e-01 9.923972538667e-01
 1.411196008627e+00 1.409463992997e+00 1.407963921217e+00 1.407516933836e+00 1.407787610146e+00 1.407723916656e+00 1.406687010650e+00 1.405024501215e+00 1.403675995043e+00 1.403292217076e+00 1.403579513154e+00 1.403513872479e+00 1.402372502626e+00 1.400568820831e+00 1.399250252172e+00 1.399026816208e+00 1.399321358238e+00 1.399049180798e+00 1.397761940248e+00 1.396044635164e+00 1.394899201336e+00 1.394749029880e+00 1.395001177815e+00 1.394628076905e+00 1.393240744601e+00 1.391514640352e+00 1.390466477148e+00 1.390386079177e+00 1.390577544374e+00 1.390095979409e+00 1.388674471332e+00 1.386978335551e+00 1.385976415311e+00 1.385961723914e+00 1.386191296150e+00 1.385634055021e+00 1.384077715959e+00 1.382375750287e+00 1.381524635472e+00 1.381619302213e+00 1.381783657476e+00 1.381095739848e+00 1.379526048345e+00 1.377957817957e+00 1.377264365544e+00 1.377390119437e+00 1.377421987021e+00 1.376570657805e+00 1.374984107397e+00 1.373545389326e+00 1.372946473560e+00 1.373023836165e+00 1.372942246360e+00 1.372013432395e+00 1.370379325817e+00 1.368899079984e+00 1.368293231342e+00 1.368392523770e+00 1.368285946548e+00 1.367245525626e+00 1.365463312220e+00 1.363898262967e+00 1.363332596081e+00 1.363544659100e+00 1.363463910182e+00 1.362263648851e+00 1.360274793813e+00 1.358684086053e+00 1.358284826995e+00 1.358625626179e+00 1.358465365914e+00 1.357067992207e+00 1.354986131351e+00 1.353516708982e+00 1.353328688339e+00 1.353717166087e+00 1.353364888053e+00 1.351761048556e+00 1.349723011454e+00 1.348505403488e+00 1.348482403040e+00 1.348774269103e+00 1.348189745469e+00 1.346481087892e+00 1.344593822243e+00 1.343626614772e+00 1.343668145471e+00 1.343762241455e+00 1.342953575473e+00 1.341255454964e+00 1.339583770953e+00 1.338790699029e+00 1.338783542334e+00 1.338662686285e+00 1.337694789193e+00 1.336054247157e+00 1.334576135707e+00 1.333872776492e+00 1.333747201216e+00 1.333433783006e+00 1.332389162184e+00 1.330832123831e+00 1.329477241053e+00 1.328783416458e+00 1.328519770066e+00 1.328048213504e+00 1.326976938404e+00 1.325509849435e+00 1.324224221631e+00 1.323482610095e+00 1.323083881001e+00 1.322498487865e+00 1.321413216624e+00 1.320014629812e+00 1.318769002520e+00 1.317960545785e+00 1.317433371387e+00 1.316760047663e+00 1.315677068729e+00 1.314333884291e+00 1.313113743272e+00 1.312240860435e+00 1.311588654335e+00 1.310833273421e+00 1.309769455647e+00 1.308499533419e+00 1.307311507913e+00 1.306377425796e+00 1.305603375071e+00 1.304766157572e+00 1.303732954504e+00 1.302564725122e+00 1.301427766165e+00 1.300433197328e+00 1.299543817959e+00 1.298639540402e+00 1.297651166920e+00 1.296591199717e+00 1.295511057935e+00 1.294464242320e+00 1.293476081498e+00 1.292528686875e+00 1.291582875866e+00 1.290602197824e+00 1.289562900471e+00 1.288484095330e+00 1.287430624921e+00 1.286448770779e+00 1.285510319268e+00 1.284550791340e+00 1.283525173492e+00 1.282442231929e+00 1.281359831029e+00 1.280331840594e+00 1.279347517494e+00 1.278355930292e+00 1.277324157186e+00 1.276255565286e+00 1.275166783478e+00 1.274085924369e+00 1.273029989290e+00 1.271989519271e+00 1.270946268145e+00 1.269883420907e+00 1.268790573828e+00 1.267677741442e+00 1.266576333954e+00 1.265499772562e+00 1.264430883074e+00 1.263351027117e+00 1.262252624967e+00 1.261138943778e+00 1.260027438045e+00 1.258921525804e+00 1.257814733229e+00 1.256703938622e+00 1.255594443013e+00 1.254481383043e+00 1.253356375315e+00 1.252220297395e+00 1.251080574614e+00 1.249940901694e+00 1.248804900707e+00 1.247664835796e+00 1.246511473073e+00 1.245351046405e+00 1.244190930105e+00 1.243026342321e+00 1.241854925969e+00 1.240678734665e+00 1.239499038095e+00 1.238317388940e+00 1.237135808387e+00 1.235947808112e+00 1.234750493515e+00 1.233548603754e+00 1.232344810203e+00 1.231137626357e+00 1.229929911612e+00 1.228717232141e+00 1.227495872424e+00 1.226267624751e+00 1.225038321569e+00 1.223807328020e+00 1.222572603368e+00 1.221332231912e+00 1.220083210126e+00 1.218832705248e+00 1.217584137773e+00 1.216331220281e+00 1.215067830505e+00 1.213799498124e+00 1.212532122001e+00 1.211264108184e+00 1.209989900189e+00 1.208703633027e+00 1.207410785716e+00 1.206120444912e+00 1.204831054713e+00 1.203529813109e+00 1.202215909393e+00 1.200897132077e+00 1.199579284588e+00 1.198260712058e+00 1.196932675867e+00 1.195592874677e+00 1.194248338920e+00 1.192906840910e+00 1.191559984110e+00 1.190206607905e+00 1.188847896805e+00 1.187483723794e+00 1.186117476015e+00 1.184747573187e+00 1.183369375306e+00 1.181986971436e+00 1.180603540041e+00 1.179213436867e+00 1.177814997677e+00 1.176412102781e+00 1.175005619628e+00 1.173594172650e+00 1.172178789880e+00 1.170754888517e+00 1.169324074338e+00 1.167891292467e+00 1.166453830750e+00 1.165008917140e+00 1.163560016209e+00 1.162104282802e+00 1.160643031739e+00 1.159180072387e+00 1.157710078393e+00 1.156232186651e+00 1.154752542718e+00 1.153267953081e+00 1.151776194074e+00 1.150280534245e+00 1.148777686000e+00 1.147269377541e+00 1.145757509596e+00 1.144239695134e+00 1.142714080047e+00 1.141185591394e+00 1.139650928825e+00 1.138109140506e+00 1.136563737733e+00 1.135012468850e+00 1.133454719970e+00 1.131893653442e+00 1.130324497023e+00 1.128749668284e+00 1.127172015882e+00 1.125586584961e+00 1.123995291506e+00 1.122399450348e+00 1.120797072132e+00 1.119189024643e+00 1.117577217365e+00 1.115958408415e+00 1.114332615484e+00 1.112703309034e+00 1.111066284990e+00 1.109424099204e+00 1.107778034429e+00 1.106123930793e+00 1.104464040113e+00 1.102799596790e+00 1.101127746851e+00 1.099451149090e+00 1.097769453341e+00 1.096080619173e+00 1.094386714763e+00 1.092686958596e+00 1.090979324496e+00 1.089267806971e+00 1.087550867660e+00 1.085826199027e+00 1.084097048110e+00 1.082360851934e+00 1.080618632081e+00 1.078871353460e+00 1.077118387389e+00 1.075358155825e+00 1.073592302361e+00 1.071821130701e+00 1.070042915854e+00 1.068260011736e+00 1.066470893503e+00 1.064674872811e+00 1.062873577260e+00 1.061065505505e+00 1.059250816167e+00 1.057432318891e+00 1.055605936496e+00 1.053772944648e+00 1.051935416998e+00 1.050090658403e+00 1.048239923911e+00 1.046383646191e+00 1.044519457407e+00 1.042649775189e+00 1.040774934937e+00 1.038893990831e+00 1.037007115550e+00 1.035114174136e+00 1.033213265116e+00 1.031306519401e+00 1.029394599949e+00 1.027476854047e+00 1.025554327722e+00 1.023624411460e+00 1.021688239302e+00 1.019745720897e+00 1.017795667865e+00 1.015840531744e+00 1.013880605910e+00 1.011914433442e+00 1.009940854522e+00 1.007961489396e+00 1.005974800360e+00 1.003981632179e+00 1.001982567185e+00 9.999764399966e-01 9.979661977593e-01 9.959490100643e-01 9.939241169422e-01 9.918935825835e-01 9.898559897442e-01 9.878120143202e-01 9.857616492544e-01 9.837055676496e-01 9.816432673969e-01 9.795754295414e-01 9.774994757965e-01 9.754167445536e-01 9.733288462293e-01 9.712338637429e-01 9.691334856915e-01 9.670277206226e-01 9.649143593176e-01 9.627942315572e-01 9.606673700801e-01 9.585349382896e-01 9.563969278746e-01 9.542518287085e-01 9.521002213147e-01 9.499418228519e-01 9.477774411187e-01 9.456072991834e-01 9.434307766730e-01 9.412466833674e-01 9.390558742370e-01 9.368594213617e-01 9.346575703861e-01 9.324486791636e-01 9.302328701055e-01 9.280103604330e-01 9.257811461313e-01 9.235459691151e-01 9.213061598868e-01 9.190586965677e-01 9.168048280237e-01 9.145438452167e-01 9.122764011916e-01 9.100037248497e-01 9.077243501165e-01 9.054390014379e-01 9.031470360008e-01 9.008468239169e-01 8.985425223706e-01 8.962312985812e-01 8.939143737425e-01 8.915909349924e-01 8.892602028137e-01 8.869227156275e-01 8.845797940945e-01 8.822314186147e-01 8.798766484313e-01 8.775145131324e-01 8.751455244652e-01 8.727707127668e-01 8.703898060724e-01 8.680030200790e-01 8.656107785379e-01 8.632107088093e-01 8.608049216902e-01 8.583922055489e-01 8.559737988270e-01 8.535501723757e-01 8.511200873795e-01 8.486831052667e-01 8.462405424086e-01 8.437906018554e-01 8.413358299770e-01 8.388753977679e-01 8.364077308295e-01 8.339350945889e-01 8.314558570415e-01 8.289701676383e-01 8.264798678985e-01 8.239819447113e-01 8.214783845983e-01 8.189698462120e-01 8.164556676581e-01 8.139360234230e-01 8.114090140798e-01 8.088761260721e-01 8.063379037611e-01 8.037947958033e-01 8.012462243047e-01 7.986918169528e-01 7.961303705267e-01 7.935641595372e-01 7.909922178248e-01 7.884157877057e-01 7.858339756894e-01 7.832463738164e-01 7.806528186769e-01 7.780544995018e-01 7.754503188315e-01 7.728427390326e-01 7.702285807981e-01 7.676094405283e-01 7.649852333757e-01 7.623550929548e-01 7.597210724929e-01 7.570827853467e-01 7.544393403660e-01 7.517907725330e-01 7.491369983049e-01 7.464781397194e-01 7.438164056584e-01 7.411492954335e-01 7.384779440735e-01 7.358018410164e-01 7.331200920005e-01 7.304356646778e-01 7.277467837008e-01 7.250543064366e-01 7.223576752689e-01 7.196561966891e-01 7.169503779142e-01 7.142416780442e-01 7.115297815399e-01 7.088142011221e-01 7.060943120253e-01 7.033702289311e-01 7.006439706928e-01 6.979152121227e-01 6.951829263482e-01 6.924472413081e-01 6.897078735457e-01 6.869669827449e-01 6.842226045114e-01 6.814762082417e-01 6.787284894841e-01 6.759764187837e-01 6.732234853943e-01 6.704675389862e-01 6.677090947065e-01 6.649521487460e-01 6.621900327033e-01 6.594285115796e-01 6.566643170453e-01 6.538993741092e-01 6.511350363004e-01 6.483670245930e-01 6.455999856854e-01 6.428317150686e-01 6.400624677693e-01 6.372954836533e-01 6.345253327478e-01 6.317563265982e-01 6.289884277656e-01 6.262196297415e-01 6.234541490002e-01 6.206867777478e-01 6.179216304489e-01 6.151594336035e-01 6.123961299031e-01 6.096374955568e-01 6.068787920659e-01 6.041223833300e-01 6.013712424830e-01 5.986198006579e-01 5.958745017961e-01 5.931308861020e-01 5.903904267537e-01 5.876565019250e-01 5.849247045733e-01 5.821993518835e-01 5.794777667830e-01 5.767601685897e-01 5.740514236094e-01 5.713457138318e-01 5.686477852283e-01 5.659566206979e-01 5.632701019663e-01 5.605952609779e-01 5.579238201763e-01 5.552629828497e-01 5.526109347986e-01 5.499641449792e-01 5.473314598906e-01 5.447042174758e-01 5.420901413015e-01 5.394872370939e-01 5.368910973295e-01 5.343115934868e-01 5.317403512492e-01 5.291841796201e-01 5.266410960313e-01 5.241079315318e-01 5.215939702978e-01 5.190908811129e-01 5.166050138913e-01 5.141348548875e-01 5.116776924241e-01 5.092423939855e-01 5.068205114293e-01 5.044177107757e-01 5.020357950003e-01 4.996684859908e-01 4.973263314427e-01 4.950002671208e-01 4.926978579602e-01 4.904176733750e-01 4.881564895240e-01 4.859232886884e-01 4.837096568780e-01 4.815228610571e-01 4.793622837684e-01 4.772230906334e-01 4.751163449735e-01 4.730328576509e-01 4.709792508942e-01 4.689550908099e-01 4.669580453337e-01 4.649961779765e-01 4.630607146624e-01 4.611599023488e-01 4.592924185175e-01 4.574546837797e-01 4.556568706469e-01 4.538898087254e-01 4.521619052097e-01 4.504705365209e-01 4.488137514157e-01 4.472006357174e-01 4.456225026305e-01 4.440871337500e-01 4.425927740715e-01 4.411369865611e-01 4.397298517669e-01 4.383598299388e-01 4.370385168294e-01 4.357612178946e-01 4.345271940704e-01 4.333452806655e-01 4.322049761818e-01 4.311179279939e-01 4.300775061173e-01 4.290856191470e-01 4.281490681679e-01 4.272576583004e-01 4.264239174739e-01 4.256393021320e-01 4.249080132994e-01 4.242348053453e-01 4.236105884768e-01 4.230478810848e-01 4.225358195107e-01 4.220818404625e-01 4.216876265827e-01 4.213459685421e-01 4.210684093372e-01 4.208445120105e-01 4.206810835825e-01 4.205784457693e-01 4.205319468247e-01 4.205511508713e-01 4.206252107308e-01 4.207635473860e-01 4.209624351235e-01 4.212199211764e-01 4.215439007265e-01 4.219242651186e-01 4.223692538351e-01 4.228758757822e-01 4.234420785483e-01 4.240738481754e-01 4.247623147947e-01 4.255173799139e-01 4.263315507391e-01 4.272061420216e-01 4.281461657812e-01 4.291418433584e-01 4.302035939996e-01 4.313227642593e-01 4.325032451517e-01 4.337456062318e-01 4.350431822609e-01 4.364051966562e-01 4.378215286532e-01 4.392986141630e-01 4.408350261946e-01 4.424245084211e-01 4.440765514581e-01 4.457794956338e-01 4.475411561566e-01 4.493586970126e-01 4.512267095188e-01 4.531550181999e-01 4.551301419269e-01 4.571626295597e-01 4.592453203033e-01 4.613770201164e-01 4.635644291674e-01 4.657938899016e-01 4.680800020347e-01 4.704101614486e-01 4.727873485738e-01 4.752151225146e-01 4.776825884073e-01 4.802017662809e-01 4.827597230861e-01 4.853634273231e-01 4.880118261874e-01 4.906960425774e-01 4.934288437079e-01 4.961939196656e-01 4.990032230778e-01 5.018505767613e-01 5.047319868908e-01 5.076563213983e-01 5.106092891683e-01 5.136033837144e-01 5.166288390344e-01 5.196860843000e-01 5.227806223274e-01 5.259001411195e-01 5.290575622893e-01 5.322397791219e-01 5.354533287438e-01 5.386967382196e-01 5.419628687386e-01 5.452630135400e-01 5.485827710117e-01 5.519304399890e-01 5.553038727839e-01 5.586967197743e-01 5.621188003902e-01 5.655559757313e-01 5.690198848180e-01 5.725027171208e-01 5.760036884711e-01 5.795283999025e-01 5.830652787949e-01 5.866263054370e-01 5.902001335829e-01 5.937908794070e-01 5.974009569329e-01 6.010209559882e-01 6.046610347902e-01 6.083092797030e-01 6.119742405573e-01 6.156521435961e-01 6.193377218004e-01 6.230403187768e-01 6.267483894947e-01 6.304716884442e-01 6.342020384787e-01 6.379407057218e-01 6.416905624117e-01 6.454448517777e-01 6.492108097851e-01 6.529814228121e-01 6.567577794586e-01 6.605433169144e-01 6.643308381476e-01 6.681270367642e-01 6.719255556468e-01 6.757290754989e-01 6.795379973434e-01 6.833484498015e-01 6.871645907080e-01 6.909812448809e-01 6.948019497882e-01 6.986252819670e-01 7.024475342329e-01 7.062758723000e-01 7.101004376403e-01 7.139306392108e-01 7.177588758514e-01 7.215881955050e-01 7.254197947412e-01 7.292477975863e-01 7.330801614590e-01 7.369078369389e-01 7.407376345441e-01 7.445674729134e-01 7.483929174311e-01 7.522220836320e-01 7.560459645790e-01 7.598718541439e-01 7.636946794713e-01 7.675157553804e-01 7.713381899442e-01 7.751551690261e-01 7.789754450927e-01 7.827898304943e-01 7.866048939542e-01 7.904189165706e-01 7.942286044547e-01 7.980404746996e-01 8.018465013977e-01 8.056550704913e-01 8.094596661931e-01 8.132626742414e-01 8.170676321698e-01 8.208673973974e-01 8.246695825557e-01 8.284685744498e-01 8.322668090539e-01 8.360665848153e-01 8.398621746665e-01 8.436610184889e-01 8.474566271638e-01 8.512535236666e-01 8.550508482035e-01 8.588464188039e-01 8.626467496514e-01 8.664425085620e-01 8.702435843888e-01 8.740444467595e-01 8.778446520681e-01 8.816512608822e-01 8.854535472058e-01 8.892638901021e-01 8.930728605556e-01 8.968850793528e-01 9.007026015616e-01 9.045184359449e-01 9.083449025814e-01 9.121681355936e-01 9.160001694101e-01 9.198356284969e-01 9.236728034189e-01 9.275207541811e-01 9.313671050288e-01 9.352244236906e-01 9.390846278523e-01 9.429493826943e-01 9.468253306665e-01 9.507015244510e-01 9.545913463049e-01 9.584833433512e-01 9.623824541283e-01 9.662941358841e-01 9.702064447028e-01 9.741337902653e-01 9.780628051045e-01 9.820032000037e-01 9.859537849526e-01 9.899060712047e-01 9.938765950067e-01 9.978469336869e-01 1.001832494278e+00 1.005825822377e+00 1.009823930321e+00 1.013839186212e+00 1.017854415854e+00 1.021886575103e+00 1.025924226655e+00 1.029969927980e+00 1.034029073253e+00 1.038089517325e+00 1.042167593009e+00 1.046248087257e+00 1.050338991842e+00 1.054441587441e+00 1.058546331064e+00 1.062666862371e+00 1.066788302637e+00 1.070920776049e+00 1.075062115738e+00 1.079203823786e+00 1.083361473296e+00 1.087516197962e+00 1.091683219125e+00 1.095853988710e+00 1.100026558198e+00 1.104211617986e+00 1.108391347072e+00 1.112583672373e+00 1.116773329468e+00 1.120966050855e+00 1.125166167101e+00 1.129357533332e+00 1.133560569044e+00 1.137755672670e+00 1.141953176433e+00 1.146152268296e+00 1.150341164453e+00 1.154537502443e+00 1.158721467893e+00 1.162906397810e+00 1.167087401633e+00 1.171254297919e+00 1.175425173258e+00 1.179577466061e+00 1.183727925994e+00 1.187867041398e+00 1.191991196526e+00 1.196112912740e+00 1.200210692917e+00 1.204304557795e+00 1.208378594208e+00 1.212435956354e+00 1.216482696364e+00 1.220500891562e+00 1.224510383409e+00 1.228491911714e+00 1.232454643430e+00 1.236398576944e+00 1.240309387654e+00 1.244206449760e+00 1.248067963196e+00 1.251907674506e+00 1.255719993274e+00 1.259494620041e+00 1.263250425266e+00 1.266961633959e+00 1.270647718622e+00 1.274296875880e+00 1.277905178164e+00 1.281486851407e+00 1.285017778658e+00 1.288519571040e+00 1.291975620479e+00 1.295387701239e+00 1.298766370223e+00 1.302085932263e+00 1.305372967900e+00 1.308605460469e+00 1.311790212639e+00 1.314932546758e+00 1.318011502378e+00 1.321053256958e+00 1.324031144185e+00 1.326959023202e+00 1.329836732244e+00 1.332646751024e+00 1.335413508809e+00 1.338109431230e+00 1.340752270444e+00 1.343335768406e+00 1.345847880271e+00 1.348311218297e+00 1.350695432121e+00 1.353025286914e+00 1.355285348013e+00 1.357473515941e+00 1.359605302690e+00 1.361653026021e+00 1.363642885712e+00 1.365555418222e+00 1.367391961244e+00 1.369166981936e+00 1.370851303965e+00 1.372474153341e+00 1.374012677856e+00 1.375473212330e+00 1.376864376062e+00 1.378161083210e+00 1.379392858212e+00 1.380533457444e+00 1.381594042121e+00 1.382577884031e+00 1.383463371269e+00 1.384280672066e+00 1.384999101379e+00 1.385635990480e+00 1.386187791449e+00 1.386640679446e+00 1.387019659296e+00 1.387293955124e+00 1.387485597840e+00 1.387587035972e+00 1.387585541112e+00 1.387505748639e+00 1.387316459949e+00 1.387043424180e+00 1.386672028166e+00 1.386196586929e+00 1.385639561198e+00 1.384969208978e+00 1.384213274636e+00 1.383352889818e+00 1.382389878099e+00 1.381340284665e+00 1.380174302133e+00 1.378922135168e+00 1.377561362617e+00 1.376099266746e+00 1.374545428497e+00 1.372875172677e+00 1.371119571053e+00 1.369251932147e+00 1.367285043257e+00 1.365225872553e+00 1.363051344427e+00 1.360793565939e+00 1.358423076284e+00 1.355958310869e+00 1.353401149989e+00 1.350733887637e+00 1.347986595296e+00 1.345130619361e+00 1.342189141189e+00 1.339158315200e+00 1.336026127360e+00 1.332822308691e+00 1.329517701774e+00 1.326139657686e+00 1.322680741667e+00 1.319134363647e+00 1.315529438614e+00 1.311837505640e+00 1.308089177722e+00 1.304274180312e+00 1.300393727769e+00 1.296472159871e+00 1.292483461581e+00 1.288465745973e+00 1.284400514525e+00 1.280298970769e+00 1.276182262553e+00 1.272027711423e+00 1.267874897080e+00 1.263705086988e+00 1.259535690681e+00 1.255384389919e+00 1.251232839198e+00 1.247123971736e+00 1.243036038987e+00 1.238994757098e+00 1.235012760245e+00 1.231078201247e+00 1.227232713870e+00 1.223456564568e+00 1.219778772575e+00 1.216209080531e+00 1.212742222855e+00 1.209418318860e+00 1.206215763695e+00 1.203171933393e+00 1.200289259994e+00 1.197568727197e+00 1.195048386661e+00 1.192706728813e+00 1.190582631814e+00 1.188675028954e+00 1.186988544291e+00 1.185557046946e+00 1.184358204568e+00 1.183434106881e+00 1.182775195167e+00 1.182391682874e+00 1.182309250797e+00 1.182506953340e+00 1.183023171388e+00 1.183842471293e+00 1.184977604211e+00 1.186445255677e+00 1.188223914863e+00 1.190350200177e+00 1.192798439604e+00 1.195582898370e+00 1.198712979892e+00 1.202163455224e+00 1.205966939245e+00 1.210090684500e+00 1.214549494580e+00 1.219340813158e+00 1.224442158574e+00 1.229875722514e+00 1.235607473865e+00 1.241647594885e+00 1.247987040959e+00 1.254601177928e+00 1.261508077939e+00 1.268667946729e+00 1.276092653974e+00 1.283763678714e+00 1.291658225013e+00 1.299788267546e+00 1.308113526015e+00 1.316644276745e+00 1.325355820999e+00 1.334229992817e+00 1.343273385011e+00 1.352445230334e+00 1.361756184435e+00 1.371179339483e+00 1.380698966522e+00 1.390320015220e+00 1.400000670806e+00 1.409755367676e+00 1.419554354389e+00 1.429387788898e+00 1.439254472927e+00 1.449121203506e+00 1.459000118523e+00 1.468863238189e+00 1.478704618037e+00 1.488522538649e+00 1.498287681081e+00 1.508013058242e+00 1.517673935856e+00 1.527265855343e+00 1.536788194989e+00 1.546218455049e+00 1.555568261838e+00 1.564815176378e+00 1.573960445742e+00 1.583002757065e+00 1.591922907767e+00 1.600734479207e+00 1.609417997957e+00 1.617977865082e+00 1.626412748448e+00 1.634707977958e+00 1.642876732314e+00 1.650904279438e+00 1.658794676540e+00 1.666548083831e+00 1.674154438867e+00 1.681624563427e+00 1.688947314323e+00 1.696129090534e+00 1.703166949607e+00 1.710057869488e+00 1.716808827272e+00 1.723411337216e+00 1.729871231747e+00 1.736188665836e+00 1.742359154301e+00 1.748390276916e+00 1.754273883006e+00 1.760015984953e+00 1.765616908867e+00 1.771072698348e+00 1.776388654023e+00 1.781560773138e+00 1.786592251129e+00 1.791482425292e+00 1.796228766798e+00 1.800836054487e+00 1.805300900055e+00 1.809624948751e+00 1.813808980037e+00 1.817849982185e+00 1.821751092001e+00 1.825510910724e+00 1.829130400112e+00 1.832609443876e+00 1.835948367630e+00 1.839148373351e+00 1.842209853832e+00 1.845131729780e+00 1.847916519330e+00 1.850563675274e+00 1.853076497750e+00 1.855452582946e+00 1.857696922881e+00 1.859807046055e+00 1.861786412159e+00 1.863636619546e+00 1.865356637372e+00 1.866951270165e+00 1.868419811266e+00 1.869763817322e+00 1.870985060130e+00 1.872083578681e+00 1.873063210152e+00 1.873920209150e+00 1.874658628162e+00 1.875277755843e+00 1.875776140149e+00 1.876156151944e+00 1.876413320631e+00 1.876549487397e+00 1.876562592778e+00 1.876447901636e+00 1.876206216299e+00 1.875831527769e+00 1.875322163633e+00 1.874675249604e+00 1.873881249830e+00 1.872941850399e+00 1.871847184720e+00 1.870593706730e+00 1.869177881762e+00 1.867588910676e+00 1.865827353656e+00 1.863881684004e+00 1.861750471440e+00 1.859428355262e+00 1.856906727158e+00 1.854187980465e+00 1.851262024424e+00 1.848129266998e+00 1.844789722592e+00 1.841236095970e+00 1.837479120364e+00 1.833511063426e+00 1.829339481406e+00 1.824970318078e+00 1.820405138376e+00 1.815660077168e+00 1.810735697566e+00 1.805649155969e+00 1.800414612466e+00 1.795041252014e+00 1.789554175442e+00 1.783964600571e+00 1.778298367777e+00 1.772575891708e+00 1.766817464414e+00 1.761054552819e+00 1.755305929373e+00 1.749603447259e+00 1.743973380469e+00 1.738441125721e+00 1.733041429350e+00 1.727795477550e+00 1.722737347597e+00 1.717893558006e+00 1.713287396095e+00 1.708951123799e+00 1.704900696493e+00 1.701166730983e+00 1.697764240540e+00 1.694710589877e+00 1.692024303890e+00 1.689711075016e+00 1.687786041542e+00 1.686248787781e+00 1.685098916029e+00 1.684337032957e+00 1.683948740681e+00 1.683926820000e+00 1.684247140754e+00 1.684889994219e+00 1.685827568493e+00 1.687021435860e+00 1.688441241460e+00 1.690034872585e+00 1.691758875765e+00 1.693561606924e+00 1.695379403545e+00 1.697160351322e+00 1.698830633813e+00 1.700329817161e+00 1.701586333324e+00 1.702524782168e+00 1.703081221886e+00 1.703175624232e+00 1.702742798509e+00 1.701713548557e+00 1.700015720340e+00 1.697597467589e+00 1.694392812959e+00 1.690356486300e+00 1.685444570030e+00 1.679617507372e+00 1.672858191281e+00 1.665143410344e+00 1.656471267719e+00 1.646850833899e+00 1.636296184005e+00 1.624847106835e+00 1.612544631938e+00 1.599446788991e+00 1.585627295574e+00 1.571164851960e+00 1.556157233197e+00 1.540707524120e+00 1.524927544024e+00 1.508939314587e+00 1.492864517682e+00 1.476829270889e+00 1.460961585073e+00 1.445381673573e+00 1.430206367182e+00 1.415540437255e+00 1.401479418229e+00 1.388103939877e+00 1.375471003059e+00 1.363629377463e+00 1.352599928829e+00 1.342380694649e+00 1.332963009710e+00 1.324300026079e+00 1.316344057322e+00 1.309024825988e+00 1.302253766013e+00 1.295952437332e+00 1.290011105061e+00 1.284340585211e+00 1.278847089961e+00 1.273425794443e+00 1.268013461246e+00 1.262519773778e+00 1.256897109964e+00 1.251102242021e+00 1.245092568431e+00 1.238878118720e+00 1.232444807252e+00 1.225821958990e+00 1.219051373484e+00 1.212161837819e+00 1.205242354369e+00 1.198339665488e+00 1.191540102354e+00 1.184929939151e+00 1.178567639571e+00 1.172558738948e+00 1.166944648865e+00 1.161793597852e+00 1.157155001727e+00 1.153030163216e+00 1.149450409131e+00 1.146369982741e+00 1.143754925694e+00 1.141542985146e+00 1.139614493956e+00 1.137879968775e+00 1.136177736127e+00 1.134356253367e+00 1.132253575018e+00 1.129669358547e+00 1.126444583321e+00 1.122382175400e+00 1.117322061857e+00 1.111117734673e+00 1.103630798405e+00 1.094787546335e+00 1.084520730184e+00 1.072834302851e+00 1.059778025011e+00 1.045452578728e+00 1.030046111479e+00 1.013784031032e+00 9.969872643572e-01 9.800256605474e-01 9.633310183893e-01 9.473951710833e-01 9.327202318358e-01 9.198424912696e-01 9.092521139805e-01 9.014039272161e-01 8.966604909758e-01 8.952532937753e-01 8.972949459152e-01 9.027135472736e-01 9.113121919354e-01 9.227401898473e-01 9.365342186172e-01 9.521726289761e-01 9.690637582580e-01 9.866313879814e-01 1.004303984807e+00 1.021558022886e+00 1.037938926396e+00 1.053047354300e+00 1.066588782683e+00 1.078327691395e+00 1.088121585214e+00 1.095903745030e+00 1.101657632376e+00 1.105449779518e+00 1.107357986559e+00 1.107510642343e+00 1.106048192908e+00 1.103103235703e+00 1.098824665087e+00 1.093326969588e+00 1.086734318993e+00 1.079149637381e+00 1.070675258792e+00 1.061438126801e+00 1.051567716888e+00 1.041254002013e+00 1.030715299404e+00 1.020229155785e+00 1.010125703992e+00 1.000755434719e+00 9.925007304646e-01 9.857080103804e-01 9.806874915065e-01 9.776569349187e-01 9.767172754072e-01 9.778593654102e-01 9.809288574574e-01 9.856874434943e-01 9.918067351722e-01 9.950052144883e-01 9.957800970307e-01 9.976065804172e-01 1.003452051188e+00 1.013587900786e+00 1.025298117022e+00 1.034760480735e+00 1.039617736118e+00 1.040496534130e+00 1.040554770445e+00 1.043371659400e+00 1.050456070922e+00 1.060180547760e+00 1.068983077735e+00 1.073885207712e+00 1.074547950130e+00 1.073608977865e+00 1.075048578727e+00 1.081553690293e+00 1.092682173252e+00 1.105210995910e+00 1.115336419457e+00 1.121105962925e+00 1.123504387977e+00 1.125516844464e+00 1.129813145404e+00 1.136594229065e+00 1.143114755932e+00 1.145253525899e+00 1.139569473605e+00 1.118588405979e+00 1.050416418569e+00 9.556884346206e-01 9.251764577983e-01 9.919054698002e-01 1.083835752965e+00 1.116488303909e+00 1.061977338063e+00 9.601959394023e-01 9.003419561023e-01 9.424746643178e-01 1.040337513495e+00 1.107458149928e+00 1.101432820029e+00 1.040441664987e+00 9.858653992089e-01 9.905069622405e-01 1.040042289605e+00 1.072972116935e+00 1.045792309537e+00 9.649730114420e-01 8.863784066374e-01 8.780098853166e-01 9.458966121986e-01 1.027622063259e+00 1.064258891045e+00 1.038931833672e+00 9.763457957775e-01 9.235016496235e-01 9.118375860921e-01 9.270343793817e-01 9.287371604720e-01 8.928395055798e-01 8.330209766988e-01 7.964608122441e-01 8.245905428453e-01 9.019879500865e-01 9.708112279987e-01 9.817950580636e-01 9.194136971263e-01 8.099416744851e-01 7.226144372166e-01 7.308621804515e-01 8.218056871233e-01 9.116999744744e-01 9.364646008381e-01 8.827960788956e-01 7.926913150873e-01 7.536025824990e-01 8.217216474447e-01 9.424446179877e-01 1.023152949264e+00 1.010937135253e+00 9.098728466412e-01 7.882591380153e-01 7.628248280136e-01 8.757567657783e-01 1.030294719150e+00 1.124750350964e+00 1.116069769788e+00 1.018090624043e+00 8.955222988301e-01 8.401640615292e-01 8.909701364589e-01 9.885778537622e-01 1.057607310362e+00 1.065761540839e+00 1.022397826307e+00 9.601130662171e-01 9.110558996668e-01 8.874728563313e-01 8.829956737446e-01 8.898543518009e-01 9.065870353737e-01 9.292696705588e-01 9.434985590348e-01 9.306146598618e-01 8.822455801007e-01 8.114085704532e-01 7.523536473905e-01 7.403644769426e-01 7.780097694443e-01 8.330147404526e-01 8.707364427834e-01 8.738421353515e-01 8.422781751486e-01 7.877860914053e-01 7.307038588353e-01 6.980958770314e-01 7.125269025171e-01 7.704291827214e-01 8.391033822922e-01 8.793190866559e-01 8.668724565733e-01 8.049941336029e-01 7.303176925508e-01 7.007700355378e-01 7.433744656776e-01 8.190674030887e-01 8.711101952849e-01 8.727766925342e-01 8.363877357659e-01 8.015159772614e-01 8.026220656171e-01 8.350652344914e-01 8.663890431137e-01 8.762582874301e-01 8.747296755548e-01 8.878848901789e-01 9.240463873177e-01 9.586373592697e-01 9.583406576939e-01 9.143827608972e-01 8.591402734933e-01 8.511988468785e-01 9.145021885514e-01 1.002012115454e+00 1.045923545361e+00 1.009390895299e+00 9.045055221866e-01 7.960381639874e-01 7.739444097827e-01 8.569187148803e-01 9.667767767091e-01 1.027677714724e+00 1.012089848094e+00 9.374063775764e-01 8.536922456769e-01 8.188455392122e-01 8.554339098648e-01 9.350268751534e-01 1.014506102226e+00 1.063166483603e+00 1.064234078013e+00 1.014250212218e+00 9.303119503746e-01 8.593922587566e-01 8.702379248875e-01 9.590648780467e-01
 1.434808564834e+00 1.433079109254e+00 1.431599020163e+00 1.431190374543e+00 1.431500637214e+00 1.431465143242e+00 1.430443695841e+00 1.428789765951e+00 1.427458593145e+00 1.427111086202e+00 1.427443147783e+00 1.427405853215e+00 1.426273241144e+00 1.424477879506e+00 1.423185010549e+00 1.423000615165e+00 1.423333020712e+00 1.423086038561e+00 1.421812034697e+00 1.420106673843e+00 1.418984828364e+00 1.418873163825e+00 1.419163816541e+00 1.418813519434e+00 1.417437461283e+00 1.415726694332e+00 1.414706652627e+00 1.414662479326e+00 1.414888518246e+00 1.414432013344e+00 1.413025631726e+00 1.411344064512e+00 1.410369454299e+00 1.410393861592e+00 1.410661355924e+00 1.410127130064e+00 1.408584580426e+00 1.406898523346e+00 1.406075474221e+00 1.406209272082e+00 1.406412431381e+00 1.405749182841e+00 1.404190587984e+00 1.402635106531e+00 1.401970084176e+00 1.402136184864e+00 1.402203249963e+00 1.401372654599e+00 1.399797210628e+00 1.398373694704e+00 1.397803863888e+00 1.397919270999e+00 1.397870060520e+00 1.396958413690e+00 1.395334673589e+00 1.393873143534e+00 1.393301782948e+00 1.393438132889e+00 1.393359723356e+00 1.392334137260e+00 1.390564788404e+00 1.389022388240e+00 1.388495236100e+00 1.388747069415e+00 1.388692689418e+00 1.387504598652e+00 1.385527600589e+00 1.383964630829e+00 1.383608009800e+00 1.383989927053e+00 1.383856208622e+00 1.382468426965e+00 1.380397005067e+00 1.378958379969e+00 1.378816204549e+00 1.379247348864e+00 1.378918652049e+00 1.377322719213e+00 1.375297492438e+00 1.374112013171e+00 1.374136157640e+00 1.374470763714e+00 1.373906951662e+00 1.372206167248e+00 1.370334497643e+00 1.369401425626e+00 1.369489357073e+00 1.369622833994e+00 1.368835145266e+00 1.367146436802e+00 1.365492407185e+00 1.364735376558e+00 1.364773688467e+00 1.364688167369e+00 1.363740447405e+00 1.362111968504e+00 1.360654642299e+00 1.359987909152e+00 1.359905220807e+00 1.359625572171e+00 1.358600234865e+00 1.357057194027e+00 1.355726738556e+00 1.355069958148e+00 1.354845799171e+00 1.354405903848e+00 1.353353791621e+00 1.351903911500e+00 1.350643994157e+00 1.349939356068e+00 1.349578303543e+00 1.349021341211e+00 1.347955871197e+00 1.346577578637e+00 1.345359291900e+00 1.344586865960e+00 1.344094829160e+00 1.343448091938e+00 1.342385957310e+00 1.341065284096e+00 1.339874359536e+00 1.339034869058e+00 1.338414497191e+00 1.337685484582e+00 1.336644402113e+00 1.335399101689e+00 1.334240691755e+00 1.333336705440e+00 1.332591048606e+00 1.331780000060e+00 1.330772970260e+00 1.329631751062e+00 1.328521921120e+00 1.327554749926e+00 1.326691234963e+00 1.325815202735e+00 1.324855767202e+00 1.323824469461e+00 1.322769430181e+00 1.321746480902e+00 1.320784284415e+00 1.319866403349e+00 1.318952290813e+00 1.317999649769e+00 1.316983737793e+00 1.315927908866e+00 1.314901869749e+00 1.313950528611e+00 1.313042897639e+00 1.312111227306e+00 1.311109850098e+00 1.310050126777e+00 1.308996357504e+00 1.307998165089e+00 1.307042964448e+00 1.306078374661e+00 1.305073303688e+00 1.304030086813e+00 1.302968384167e+00 1.301914881133e+00 1.300887275831e+00 1.299874048938e+00 1.298858609067e+00 1.297822372100e+00 1.296755520552e+00 1.295668700704e+00 1.294594663447e+00 1.293545976127e+00 1.292504845602e+00 1.291452189548e+00 1.290379651962e+00 1.289292460957e+00 1.288207170569e+00 1.287129354337e+00 1.286049717710e+00 1.284965985871e+00 1.283884151365e+00 1.282797805216e+00 1.281699114665e+00 1.280590480949e+00 1.279478114498e+00 1.278365564499e+00 1.277257255330e+00 1.276144284447e+00 1.275018039992e+00 1.273885522162e+00 1.272752560532e+00 1.271614132291e+00 1.270469866446e+00 1.269321406685e+00 1.268168317159e+00 1.267014506110e+00 1.265859834390e+00 1.264698128264e+00 1.263527296064e+00 1.262352898931e+00 1.261175766080e+00 1.259995738444e+00 1.258814504136e+00 1.257628410252e+00 1.256433302960e+00 1.255232374377e+00 1.254029615023e+00 1.252825044739e+00 1.251617067164e+00 1.250402674215e+00 1.249179974614e+00 1.247956274346e+00 1.246734907365e+00 1.245507367554e+00 1.244270230152e+00 1.243028188224e+00 1.241787030679e+00 1.240545602766e+00 1.239297571121e+00 1.238036795472e+00 1.236770222411e+00 1.235507062582e+00 1.234243253158e+00 1.232967397635e+00 1.231678892645e+00 1.230386617592e+00 1.229094930506e+00 1.227801554851e+00 1.226499388435e+00 1.225184991364e+00 1.223866359249e+00 1.222549935593e+00 1.221228773316e+00 1.219900307399e+00 1.218566352544e+00 1.217228159865e+00 1.215887001195e+00 1.214541878900e+00 1.213188579800e+00 1.211831754663e+00 1.210473078092e+00 1.209107628679e+00 1.207733140259e+00 1.206356045101e+00 1.204972939410e+00 1.203586560658e+00 1.202195737076e+00 1.200795949845e+00 1.199388920124e+00 1.197980656406e+00 1.196567266484e+00 1.195146373114e+00 1.193720759735e+00 1.192289375502e+00 1.190851261513e+00 1.189412324813e+00 1.187965016581e+00 1.186510650047e+00 1.185054571392e+00 1.183592809790e+00 1.182123948563e+00 1.180651427262e+00 1.179171677164e+00 1.177685479332e+00 1.176196525633e+00 1.174701254247e+00 1.173197852785e+00 1.171691960624e+00 1.170179093683e+00 1.168658923981e+00 1.167135867657e+00 1.165606026288e+00 1.164069866998e+00 1.162530752224e+00 1.160982283725e+00 1.159428931384e+00 1.157871962170e+00 1.156307566699e+00 1.154737080885e+00 1.153161987082e+00 1.151579775316e+00 1.149992432114e+00 1.148400474273e+00 1.146801595352e+00 1.145195555202e+00 1.143586051702e+00 1.141968539247e+00 1.140346222945e+00 1.138718882040e+00 1.137083833368e+00 1.135442396204e+00 1.133796585563e+00 1.132143507041e+00 1.130485105668e+00 1.128821830070e+00 1.127150568002e+00 1.125473847793e+00 1.123791413301e+00 1.122101744439e+00 1.120406739784e+00 1.118707371241e+00 1.116998881135e+00 1.115286088426e+00 1.113566123995e+00 1.111839408587e+00 1.110108608021e+00 1.108370727206e+00 1.106625833797e+00 1.104875653019e+00 1.103118403122e+00 1.101355298578e+00 1.099586356378e+00 1.097811274662e+00 1.096029055765e+00 1.094241464035e+00 1.092446282592e+00 1.090645201900e+00 1.088839211337e+00 1.087025236168e+00 1.085204519400e+00 1.083378764731e+00 1.081545756649e+00 1.079706267260e+00 1.077861220795e+00 1.076007853106e+00 1.074148504125e+00 1.072284005876e+00 1.070412324452e+00 1.068535624807e+00 1.066652076081e+00 1.064759865816e+00 1.062861659742e+00 1.060958304233e+00 1.059048156302e+00 1.057133293200e+00 1.055210988890e+00 1.053280785771e+00 1.051344828104e+00 1.049401599078e+00 1.047451944132e+00 1.045497982088e+00 1.043536290356e+00 1.041567355973e+00 1.039592521732e+00 1.037609473536e+00 1.035619454063e+00 1.033624286883e+00 1.031620509548e+00 1.029612458379e+00 1.027597207864e+00 1.025574228598e+00 1.023544501861e+00 1.021507551001e+00 1.019463038031e+00 1.017413086755e+00 1.015356368188e+00 1.013292948918e+00 1.011223246529e+00 1.009145540806e+00 1.007059973163e+00 1.004969314307e+00 1.002870656506e+00 1.000767056208e+00 9.986564779370e-01 9.965376234472e-01 9.944127790782e-01 9.922798905677e-01 9.901411530040e-01 9.879959043656e-01 9.858431931410e-01 9.836835709715e-01 9.815161677533e-01 9.793425347478e-01 9.771630725856e-01 9.749753367225e-01 9.727808580234e-01 9.705789972202e-01 9.683700608377e-01 9.661549199611e-01 9.639329887983e-01 9.617036736202e-01 9.594660193198e-01 9.572217560234e-01 9.549713434579e-01 9.527144308737e-01 9.504502725329e-01 9.481783554782e-01 9.458991615397e-01 9.436123493637e-01 9.413199383053e-01 9.390201116197e-01 9.367129294156e-01 9.343989414357e-01 9.320759421483e-01 9.297480265387e-01 9.274127453280e-01 9.250703397964e-01 9.227217289410e-01 9.203641338075e-01 9.179992397960e-01 9.156284168673e-01 9.132509669104e-01 9.108659210777e-01 9.084736783855e-01 9.060726162067e-01 9.036657825157e-01 9.012516256867e-01 8.988307179637e-01 8.964027137518e-01 8.939672084591e-01 8.915246387589e-01 8.890739882067e-01 8.866170014154e-01 8.841538135822e-01 8.816827070916e-01 8.792042347706e-01 8.767188877463e-01 8.742256566820e-01 8.717258995654e-01 8.692199079131e-01 8.667062131406e-01 8.641853005014e-01 8.616571272829e-01 8.591219872466e-01 8.565796199381e-01 8.540304195568e-01 8.514735497114e-01 8.489104792937e-01 8.463402524407e-01 8.437638301596e-01 8.411793411544e-01 8.385873355732e-01 8.359883030120e-01 8.333833972997e-01 8.307721276007e-01 8.281533740006e-01 8.255264493463e-01 8.228938074804e-01 8.202537679141e-01 8.176073627826e-01 8.149551931524e-01 8.122949145419e-01 8.096279981620e-01 8.069539376102e-01 8.042741898315e-01 8.015880559129e-01 7.988942931317e-01 7.961943248463e-01 7.934875886835e-01 7.907731441111e-01 7.880540178862e-01 7.853285310327e-01 7.825961040996e-01 7.798569989395e-01 7.771109824094e-01 7.743592576564e-01 7.716013888287e-01 7.688369651259e-01 7.660670369367e-01 7.632893158888e-01 7.605060714425e-01 7.577167642780e-01 7.549221924835e-01 7.521213491402e-01 7.493149428421e-01 7.465015201909e-01 7.436814817005e-01 7.408575498690e-01 7.380275457239e-01 7.351926496112e-01 7.323501527578e-01 7.295021953641e-01 7.266504197351e-01 7.237923514139e-01 7.209300089892e-01 7.180621419808e-01 7.151872761331e-01 7.123098383478e-01 7.094256388148e-01 7.065378309236e-01 7.036452915195e-01 7.007466575256e-01 6.978451797808e-01 6.949370247284e-01 6.920253821016e-01 6.891110075793e-01 6.861905536018e-01 6.832667027249e-01 6.803386132475e-01 6.774062390132e-01 6.744722497516e-01 6.715317755525e-01 6.685892664450e-01 6.656428753493e-01 6.626922987423e-01 6.597412016938e-01 6.567840864152e-01 6.538258685936e-01 6.508643516017e-01 6.478994226851e-01 6.449348808589e-01 6.419648219391e-01 6.389944595025e-01 6.360230439035e-01 6.330474599297e-01 6.300736156584e-01 6.270956286608e-01 6.241171792872e-01 6.211402465897e-01 6.181592052240e-01 6.151812969573e-01 6.122002972355e-01 6.092196452946e-01 6.062423788033e-01 6.032618951718e-01 6.002853607335e-01 5.973076884390e-01 5.943312639666e-01 5.913593806449e-01 5.883853509751e-01 5.854170031935e-01 5.824495257637e-01 5.794835586912e-01 5.765243543410e-01 5.735649924898e-01 5.706118255510e-01 5.676622234403e-01 5.647147299135e-01 5.617764867112e-01 5.588394027187e-01 5.559105480171e-01 5.529875101110e-01 5.500679533990e-01 5.471599486913e-01 5.442557734577e-01 5.413614453003e-01 5.384747912538e-01 5.355949473360e-01 5.327279505619e-01 5.298675293949e-01 5.270188710234e-01 5.241818520889e-01 5.213524632335e-01 5.185399655948e-01 5.157350037274e-01 5.129456671342e-01 5.101706519085e-01 5.074057538930e-01 5.046613976171e-01 5.019273013243e-01 4.992119641208e-01 4.965139238327e-01 4.938292710965e-01 4.911678943560e-01 4.885203823804e-01 4.858959460042e-01 4.832908355607e-01 4.807035358144e-01 4.781429675593e-01 4.756005577103e-01 4.730840083036e-01 4.705911658034e-01 4.681206669191e-01 4.656808137141e-01 4.632622705327e-01 4.608749385630e-01 4.585149307725e-01 4.561812193702e-01 4.538832525130e-01 4.516104659953e-01 4.493741754770e-01 4.471692917635e-01 4.449958233813e-01 4.428628589680e-01 4.407593163528e-01 4.386977776594e-01 4.366723821415e-01 4.346839757287e-01 4.327397327680e-01 4.308306113451e-01 4.289682825134e-01 4.271466931111e-01 4.253682150409e-01 4.236387064097e-01 4.219497620941e-01 4.203132340564e-01 4.187217663405e-01 4.171802171582e-01 4.156916666612e-01 4.142483501037e-01 4.128648910306e-01 4.115288698912e-01 4.102494440949e-01 4.090275776034e-01 4.078572610237e-01 4.067505660943e-01 4.056969247427e-01 4.047039641836e-01 4.037733980185e-01 4.028997298141e-01 4.020936293178e-01 4.013452793732e-01 4.006631888010e-01 4.000457649238e-01 3.994898734503e-01 3.990062332297e-01 3.985827519535e-01 3.982309065859e-01 3.979455498346e-01 3.977270577089e-01 3.975826296403e-01 3.975009026976e-01 3.974946248408e-01 3.975562555579e-01 3.976875955674e-01 3.978941887225e-01 3.981658384250e-01 3.985148646587e-01 3.989324670766e-01 3.994214057239e-01 3.999861752677e-01 4.006169009937e-01 4.013256354623e-01 4.021019599719e-01 4.029525069092e-01 4.038749177859e-01 4.048650324627e-01 4.059321121030e-01 4.070642901368e-01 4.082706231582e-01 4.095473169945e-01 4.108899928966e-01 4.123073443679e-01 4.137875562734e-01 4.153406307221e-01 4.169596619225e-01 4.186432989975e-01 4.203993980388e-01 4.222133913539e-01 4.240986780811e-01 4.260455030721e-01 4.280541157104e-01 4.301300222187e-01 4.322605084984e-01 4.344596183686e-01 4.367131830214e-01 4.390278441957e-01 4.414028228699e-01 4.438298293761e-01 4.463200736460e-01 4.488593217874e-01 4.514560042982e-01 4.541078402367e-01 4.568068352542e-01 4.595642844502e-01 4.623648234973e-01 4.652198818364e-01 4.681220321435e-01 4.710690754513e-01 4.740684917072e-01 4.771052877057e-01 4.801939640299e-01 4.833217124084e-01 4.864904799873e-01 4.897061889860e-01 4.929538509526e-01 4.962492268121e-01 4.995766579264e-01 5.029435794115e-01 5.063486217416e-01 5.097833588948e-01 5.132601317341e-01 5.167627651937e-01 5.203022890500e-01 5.238721746784e-01 5.274694333466e-01 5.311031296915e-01 5.347567995847e-01 5.384444258386e-01 5.421562747529e-01 5.458927648603e-01 5.496586985347e-01 5.534415881032e-01 5.572556014813e-01 5.610858544012e-01 5.649390026046e-01 5.688159455988e-01 5.727076774618e-01 5.766247198762e-01 5.805534553896e-01 5.845039386131e-01 5.884707567347e-01 5.924504109340e-01 5.964505940185e-01 6.004589882010e-01 6.044869461227e-01 6.085258334795e-01 6.125749149920e-01 6.166409518808e-01 6.207118221885e-01 6.247991299199e-01 6.288927491006e-01 6.329955350929e-01 6.371096895951e-01 6.412281670743e-01 6.453585027203e-01 6.494924232541e-01 6.536339405406e-01 6.577824746810e-01 6.619337588133e-01 6.660941572113e-01 6.702546146098e-01 6.744219475099e-01 6.785926382988e-01 6.827642714826e-01 6.869421460287e-01 6.911187881999e-01 6.953002473926e-01 6.994816122076e-01 7.036642623048e-01 7.078502400883e-01 7.120331418716e-01 7.162203889572e-01 7.204034401093e-01 7.245884004350e-01 7.287745620738e-01 7.329556789279e-01 7.371402114247e-01 7.413192434437e-01 7.455006666244e-01 7.496782466795e-01 7.538535683952e-01 7.580295167264e-01 7.622000611855e-01 7.663718177023e-01 7.705381741522e-01 7.747031570675e-01 7.788667938579e-01 7.830245464803e-01 7.871833938711e-01 7.913361864274e-01 7.954887425998e-01 7.996370061332e-01 8.037810278744e-01 8.079257066902e-01 8.120642081073e-01 8.162024147030e-01 8.203363028946e-01 8.244674459391e-01 8.285979950023e-01 8.327225051218e-01 8.368471252600e-01 8.409673189455e-01 8.450864699288e-01 8.492041627744e-01 8.533166861874e-01 8.574315739958e-01 8.615401435308e-01 8.656508183455e-01 8.697594133278e-01 8.738641366906e-01 8.779725640634e-01 8.820739215158e-01 8.861807369162e-01 8.902824981951e-01 8.943856942314e-01 8.984902260630e-01 9.025910295087e-01 9.066987098337e-01 9.108001791445e-01 9.149077278220e-01 9.190155052485e-01 9.231223550890e-01 9.272359605483e-01 9.313454264719e-01 9.354625380125e-01 9.395793947277e-01 9.436984781299e-01 9.478242917997e-01 9.519478969726e-01 9.560811925224e-01 9.602143327599e-01 9.643525467525e-01 9.684980230328e-01 9.726425487834e-01 9.767991139347e-01 9.809536407752e-01 9.851173961860e-01 9.892877379119e-01 9.934581024150e-01 9.976421878429e-01 1.001824874429e+00 1.006019491181e+00 1.010219072536e+00 1.014421088086e+00 1.018637417129e+00 1.022851250897e+00 1.027080939207e+00 1.031312652466e+00 1.035550173854e+00 1.039799065512e+00 1.044047272908e+00 1.048311795479e+00 1.052576071450e+00 1.056849219529e+00 1.061133036360e+00 1.065415951795e+00 1.069715111702e+00 1.074012214485e+00 1.078319973037e+00 1.082634197785e+00 1.086949354846e+00 1.091278088291e+00 1.095603554340e+00 1.099940932007e+00 1.104281042066e+00 1.108622463276e+00 1.112975850793e+00 1.117323945075e+00 1.121684409447e+00 1.126042127267e+00 1.130403031688e+00 1.134770793118e+00 1.139131431079e+00 1.143503030316e+00 1.147866750682e+00 1.152234893586e+00 1.156604815622e+00 1.160965834293e+00 1.165334887332e+00 1.169692431561e+00 1.174052911236e+00 1.178409588059e+00 1.182755494201e+00 1.187105313915e+00 1.191438331405e+00 1.195772997210e+00 1.200096304131e+00 1.204408367407e+00 1.208718839805e+00 1.213008082603e+00 1.217296234039e+00 1.221565823992e+00 1.225822422497e+00 1.230071038875e+00 1.234293293688e+00 1.238510443118e+00 1.242701247483e+00 1.246878250702e+00 1.251037466643e+00 1.255168229089e+00 1.259289082720e+00 1.263375640088e+00 1.267445853189e+00 1.271490261097e+00 1.275502459990e+00 1.279498645930e+00 1.283453581736e+00 1.287388085794e+00 1.291287739471e+00 1.295152360236e+00 1.298993516322e+00 1.302787369978e+00 1.306557318588e+00 1.310283889523e+00 1.313972326516e+00 1.317629478434e+00 1.321233592984e+00 1.324809077556e+00 1.328332166266e+00 1.331815133856e+00 1.335256580856e+00 1.338640994500e+00 1.341992176970e+00 1.345283041992e+00 1.348529913810e+00 1.351728744625e+00 1.354866160794e+00 1.357964378882e+00 1.360993685355e+00 1.363978164994e+00 1.366904125596e+00 1.369765537084e+00 1.372582065809e+00 1.375322598278e+00 1.378015059191e+00 1.380641047936e+00 1.383200042566e+00 1.385706594899e+00 1.388133563906e+00 1.390508091706e+00 1.392807919233e+00 1.395038640272e+00 1.397209969246e+00 1.399296246899e+00 1.401325950551e+00 1.403273305813e+00 1.405150370632e+00 1.406959745970e+00 1.408680549186e+00 1.410341030210e+00 1.411913165785e+00 1.413411795921e+00 1.414835399149e+00 1.416167395355e+00 1.417434155723e+00 1.418605754761e+00 1.419701934520e+00 1.420715143304e+00 1.421635114368e+00 1.422484392885e+00 1.423232474640e+00 1.423904007892e+00 1.424486136925e+00 1.424972141829e+00 1.425381612829e+00 1.425685252591e+00 1.425910538744e+00 1.426038414178e+00 1.426068634377e+00 1.426017812828e+00 1.425857535350e+00 1.425615205040e+00 1.425270136286e+00 1.424826620960e+00 1.424297210314e+00 1.423655214832e+00 1.422928950240e+00 1.422094197400e+00 1.421162235079e+00 1.420137475241e+00 1.418998984459e+00 1.417775858390e+00 1.416439524684e+00 1.415006973640e+00 1.413478647867e+00 1.411836772338e+00 1.410110083210e+00 1.408268115571e+00 1.406332786792e+00 1.404299441263e+00 1.402155464107e+00 1.399927201562e+00 1.397585579501e+00 1.395156492368e+00 1.392629812620e+00 1.389999088324e+00 1.387288535438e+00 1.384470000631e+00 1.381572692053e+00 1.378582004234e+00 1.375498698504e+00 1.372344863824e+00 1.369091987443e+00 1.365773628688e+00 1.362372898959e+00 1.358896265945e+00 1.355361473995e+00 1.351745408658e+00 1.348084166017e+00 1.344356481328e+00 1.340576163955e+00 1.336759130077e+00 1.332884938098e+00 1.328990255324e+00 1.325054332353e+00 1.321098374882e+00 1.317132611843e+00 1.313141837764e+00 1.309167029034e+00 1.305183191636e+00 1.301218995257e+00 1.297281048287e+00 1.293361606310e+00 1.289498725146e+00 1.285669546749e+00 1.281907770142e+00 1.278217061088e+00 1.274594212458e+00 1.271078054579e+00 1.267645399062e+00 1.264336319834e+00 1.261147740284e+00 1.258085213307e+00 1.255183675407e+00 1.252421886346e+00 1.249841757878e+00 1.247437172028e+00 1.245219215745e+00 1.243217357860e+00 1.241412781998e+00 1.239848094162e+00 1.238513185794e+00 1.237422009109e+00 1.236599593113e+00 1.236027232705e+00 1.235746914795e+00 1.235741405047e+00 1.236029889854e+00 1.236627865177e+00 1.237518314614e+00 1.238739173700e+00 1.240267591046e+00 1.242122705124e+00 1.244312742690e+00 1.246818923601e+00 1.249676270012e+00 1.252852240461e+00 1.256369106793e+00 1.260223452248e+00 1.264397461406e+00 1.268917413091e+00 1.273748077412e+00 1.278909016618e+00 1.284386521012e+00 1.290164433516e+00 1.296260722151e+00 1.302636708499e+00 1.309309840594e+00 1.316259493367e+00 1.323468412609e+00 1.330948020768e+00 1.338659158037e+00 1.346616199017e+00 1.354791767023e+00 1.363171286296e+00 1.371760668885e+00 1.380519696543e+00 1.389461823061e+00 1.398555599246e+00 1.407791087460e+00 1.417166451878e+00 1.426644423715e+00 1.436239071835e+00 1.445916009638e+00 1.455668715550e+00 1.465491635699e+00 1.475353188237e+00 1.485264262546e+00 1.495192529223e+00 1.505135096779e+00 1.515084605133e+00 1.525013172520e+00 1.534931835296e+00 1.544811264986e+00 1.554650126572e+00 1.564441556502e+00 1.574163994889e+00 1.583827129056e+00 1.593403688664e+00 1.602897866222e+00 1.612301530975e+00 1.621597291089e+00 1.630796253729e+00 1.639873992475e+00 1.648837458071e+00 1.657680303990e+00 1.666387990458e+00 1.674971359630e+00 1.683412009580e+00 1.691715839849e+00 1.699878749339e+00 1.707889713386e+00 1.715759237396e+00 1.723472371006e+00 1.731036202339e+00 1.738444993152e+00 1.745694035489e+00 1.752791936389e+00 1.759724685028e+00 1.766501186882e+00 1.773116936333e+00 1.779568064237e+00 1.785862090681e+00 1.791987003626e+00 1.797951508432e+00 1.803751545114e+00 1.809384033705e+00 1.814855111295e+00 1.820155801329e+00 1.825292458276e+00 1.830262830262e+00 1.835061438955e+00 1.839696122987e+00 1.844159772703e+00 1.848454912263e+00 1.852581397803e+00 1.856535836983e+00 1.860322983807e+00 1.863937523359e+00 1.867381837963e+00 1.870656106556e+00 1.873758242134e+00 1.876692702695e+00 1.879456060911e+00 1.882049665746e+00 1.884475545699e+00 1.886732085835e+00 1.888824355294e+00 1.890750110498e+00 1.892512694335e+00 1.894114234449e+00 1.895554299635e+00 1.896838386767e+00 1.897965293369e+00 1.898940997704e+00 1.899766388443e+00 1.900443478488e+00 1.900976597028e+00 1.901367581481e+00 1.901620360982e+00 1.901736636312e+00 1.901718606150e+00 1.901570951991e+00 1.901293315589e+00 1.900890526519e+00 1.900362550996e+00 1.899710800868e+00 1.898938861643e+00 1.898043944260e+00 1.897028501751e+00 1.895891894723e+00 1.894633055114e+00 1.893252055702e+00 1.891743839772e+00 1.890109969326e+00 1.888345396965e+00 1.886447387107e+00 1.884413439359e+00 1.882236336997e+00 1.879916609181e+00 1.877444158230e+00 1.874818678262e+00 1.872034380645e+00 1.869082935510e+00 1.865966059292e+00 1.862673090797e+00 1.859203344199e+00 1.855554962367e+00 1.851718592980e+00 1.847701527727e+00 1.843494872777e+00 1.839102455803e+00 1.834526053899e+00 1.829763377654e+00 1.824827586877e+00 1.819714004489e+00 1.814435290652e+00 1.809001562529e+00 1.803416095462e+00 1.797700371556e+00 1.791860158913e+00 1.785916362595e+00 1.779886597363e+00 1.773783662699e+00 1.767637254233e+00 1.761461697668e+00 1.755284899842e+00 1.749129955356e+00 1.743020170549e+00 1.736988974707e+00 1.731054219257e+00 1.725250241741e+00 1.719602732910e+00 1.714135937052e+00 1.708883485035e+00 1.703862287752e+00 1.699105742380e+00 1.694633953503e+00 1.690466374658e+00 1.686628556606e+00 1.683129977991e+00 1.679993770746e+00 1.677226703727e+00 1.674835084737e+00 1.672829708745e+00 1.671203637842e+00 1.669959039859e+00 1.669082984751e+00 1.668564245111e+00 1.668386471903e+00 1.668519675757e+00 1.668944180266e+00 1.669618861588e+00 1.670507712708e+00 1.671568812722e+00 1.672746125700e+00 1.673994816824e+00 1.675248469905e+00 1.676448645645e+00 1.677530772630e+00 1.678419462760e+00 1.679052961969e+00 1.679350165832e+00 1.679241032202e+00 1.678655433453e+00 1.677512950167e+00 1.675753260602e+00 1.673302408863e+00 1.670101119154e+00 1.666094674011e+00 1.661225776632e+00 1.655461557096e+00 1.648762032161e+00 1.641104272864e+00 1.632477335103e+00 1.622875615609e+00 1.612315620943e+00 1.600818461445e+00 1.588419637008e+00 1.575173138340e+00 1.561139369802e+00 1.546395968062e+00 1.531033766248e+00 1.515150495751e+00 1.498859208553e+00 1.482277884886e+00 1.465530295255e+00 1.448749250967e+00 1.432064248113e+00 1.415607189960e+00 1.399503090334e+00 1.383870437642e+00 1.368822967340e+00 1.354449257778e+00 1.340835649777e+00 1.328043991370e+00 1.316111600415e+00 1.305069757366e+00 1.294911700244e+00 1.285622852064e+00 1.277168631545e+00 1.269482796057e+00 1.262510631465e+00 1.256157307803e+00 1.250337730711e+00 1.244963332867e+00 1.239921240440e+00 1.235136763715e+00 1.230503622340e+00 1.225945154127e+00 1.221397262827e+00 1.216778055649e+00 1.212064574739e+00 1.207204592147e+00 1.202181410110e+00 1.196999439108e+00 1.191639861946e+00 1.186149299815e+00 1.180535791235e+00 1.174839597582e+00 1.169118276872e+00 1.163394056642e+00 1.157746475929e+00 1.152206011432e+00 1.146821028184e+00 1.141650523155e+00 1.136699923542e+00 1.132021932582e+00 1.127607610378e+00 1.123457494362e+00 1.119568346324e+00 1.115876874555e+00 1.112358915268e+00 1.108930078512e+00 1.105504404877e+00 1.102000877177e+00 1.098285549925e+00 1.094263515491e+00 1.089800128232e+00 1.084778051766e+00 1.079090938602e+00 1.072623925458e+00 1.065309867689e+00 1.057079301835e+00 1.047912047026e+00 1.037821544503e+00 1.026853781997e+00 1.015126269900e+00 1.002778705698e+00 9.900312359522e-01 9.771401462801e-01 9.644139041677e-01 9.522153861125e-01 9.409172777971e-01 9.309353600824e-01 9.226551702421e-01 9.164511921003e-01 9.126459168595e-01 9.114669688617e-01 9.130717460179e-01 9.174730837628e-01 9.245892030555e-01 9.342137131324e-01 9.460269268306e-01 9.596503342715e-01 9.746187377298e-01 9.904576445654e-01 1.006670719009e+00 1.022779821492e+00 1.038351383485e+00 1.052981249705e+00 1.066351427713e+00 1.078191280283e+00 1.088310084436e+00 1.096594164502e+00 1.102977936957e+00 1.107485348889e+00 1.110165235609e+00 1.111122307395e+00 1.110494279735e+00 1.108419040375e+00 1.105063356848e+00 1.100569194696e+00 1.095085331985e+00 1.088742157577e+00 1.081651565624e+00 1.073941613694e+00 1.065719228063e+00 1.057129093880e+00 1.048326203588e+00 1.039502971947e+00 1.030895271826e+00 1.022755066989e+00 1.015373741244e+00 1.009026680644e+00 1.003978182282e+00 1.000435649170e+00 9.985232880554e-01 9.982871036692e-01 9.996517671527e-01 1.002467440803e+00 1.006501555491e+00 1.008020383154e+00 1.007066095008e+00 1.007170450923e+00 1.011391906114e+00 1.020080570649e+00 1.030555325105e+00 1.038979413050e+00 1.042977750018e+00 1.043190745530e+00 1.042847116565e+00 1.045618320498e+00 1.053075632174e+00 1.063576232698e+00 1.073475792860e+00 1.079682242370e+00 1.081754898462e+00 1.082248863790e+00 1.085070460043e+00 1.092836269454e+00 1.105027594559e+00 1.118349520795e+00 1.128930482885e+00 1.134771202950e+00 1.136841779260e+00 1.138187439629e+00 1.141626314411e+00 1.147608425489e+00 1.153771380137e+00 1.156682287865e+00 1.154057365223e+00 1.120510710311e+00 1.040008114218e+00 9.424991435673e-01 9.247857371938e-01 1.004737176885e+00 1.095565794652e+00 1.114535098092e+00 1.043731824541e+00 9.363884593300e-01 8.910476699756e-01 9.549359031796e-01 1.060300146625e+00 1.118372648519e+00 1.096033289004e+00 1.023351709624e+00 9.703529539078e-01 9.849973023020e-01 1.037546414621e+00 1.060313796475e+00 1.016617345505e+00 9.269026071000e-01 8.613283583666e-01 8.837868243576e-01 9.732013101371e-01 1.053326001394e+00 1.072055925957e+00 1.026316392290e+00 9.544692652571e-01 9.089869347298e-01 9.101481439763e-01 9.267991868196e-01 9.157540855173e-01 8.647587850556e-01 8.055864811152e-01 7.950545921399e-01 8.559108165943e-01 9.441613545099e-01 9.963305288115e-01 9.743705491512e-01 8.791221988050e-01 7.552005970810e-01 6.862790441182e-01 7.297356271489e-01 8.353917492306e-01 9.148725702262e-01 9.194458840986e-01 8.521292689343e-01 7.675624223223e-01 7.506997509509e-01 8.302595231107e-01 9.367106913870e-01 9.884524236102e-01 9.492878596238e-01 8.411479536694e-01 7.499560725241e-01 7.805457940525e-01 9.205052571495e-01 1.059755483196e+00 1.116084778460e+00 1.065510613712e+00 9.404575338252e-01 8.265000808724e-01 8.198612833414e-01 9.185925357789e-01 1.030812701859e+00 1.085776541435e+00 1.065966596062e+00 9.954671172697e-01 9.197887387701e-01 8.769464185321e-01 8.726103182873e-01 8.879452111328e-01 9.075094503997e-01 9.282548623424e-01 9.473897956052e-01 9.523086099419e-01 9.267513333696e-01 8.664080716188e-01 7.908355428020e-01 7.407056798386e-01 7.482119800856e-01 8.010434343976e-01 8.566233763754e-01 8.816015052421e-01 8.665565580778e-01 8.215278398924e-01 7.662442719813e-01 7.216680935902e-01 7.052923965258e-01 7.262005155437e-01 7.771931361675e-01 8.335051920870e-01 8.643750663063e-01 8.492476262180e-01 7.913854091988e-01 7.255371911072e-01 7.055205911954e-01 7.532787534311e-01 8.289718034790e-01 8.779456406801e-01 8.751531960912e-01 8.349693165157e-01 8.005688897266e-01 8.091238102502e-01 8.533018227207e-01 8.945534253993e-01 9.074772886443e-01 9.000597280488e-01 9.018724584568e-01 9.301377420106e-01 9.669430535731e-01 9.781436578966e-01 9.485382343647e-01 9.005987197431e-01 8.841987296795e-01 9.281189641277e-01 1.000872451962e+00 1.043252245606e+00 1.018250243884e+00 9.323556826026e-01 8.375514609504e-01 8.064207079237e-01 8.615035669653e-01 9.481282605864e-01 1.003287044285e+00 1.001058793343e+00 9.526633895587e-01 8.921121952706e-01 8.557329663084e-01 8.619945047460e-01 9.063752060644e-01 9.715672080393e-01 1.034635481324e+00 1.068998435496e+00 1.052034233241e+00 9.804136199610e-01 8.875095078102e-01 8.538110420588e-01 9.200614015836e-01
 1.459550583702e+00 1.457825992231e+00 1.456369113738e+00 1.456000874990e+00 1.456353161082e+00 1.456348863313e+00 1.455344791806e+00 1.453701525521e+00 1.452390000914e+00 1.452081686583e+00 1.452460660953e+00 1.452454862095e+00 1.451333014049e+00 1.449548198565e+00 1.448283861288e+00 1.448140644698e+00 1.448513180154e+00 1.448294726672e+00 1.447036837746e+00 1.445345442964e+00 1.444248921749e+00 1.444178499998e+00 1.444510821371e+00 1.444185910605e+00 1.442824033825e+00 1.441130794356e+00 1.440140523025e+00 1.440135701712e+00 1.440398760748e+00 1.439970920348e+00 1.438581888649e+00 1.436916594814e+00 1.435971961525e+00 1.436038461978e+00 1.436346077655e+00 1.435838606229e+00 1.434311589264e+00 1.432643555373e+00 1.431850787364e+00 1.432026814311e+00 1.432271586346e+00 1.431636305357e+00 1.430090687480e+00 1.428550113106e+00 1.427915587849e+00 1.428125432742e+00 1.428231477618e+00 1.427423572287e+00 1.425862041710e+00 1.424455609002e+00 1.423917231147e+00 1.424073955155e+00 1.424060248259e+00 1.423168473647e+00 1.421557370670e+00 1.420117404222e+00 1.419582082746e+00 1.419758508004e+00 1.419712342969e+00 1.418704408096e+00 1.416949927326e+00 1.415433201181e+00 1.414946117440e+00 1.415240985177e+00 1.415216232894e+00 1.414043281415e+00 1.412081382885e+00 1.410548363630e+00 1.410236020715e+00 1.410663099907e+00 1.410558775670e+00 1.409183443232e+00 1.407125649597e+00 1.405719036252e+00 1.405626333465e+00 1.406103442733e+00 1.405800775088e+00 1.404215934033e+00 1.402205772260e+00 1.401054566173e+00 1.401129149442e+00 1.401509964717e+00 1.400970144496e+00 1.399279397853e+00 1.397425481991e+00 1.396529926956e+00 1.396667670864e+00 1.396843308001e+00 1.396079491918e+00 1.394402857795e+00 1.392768707377e+00 1.392050392058e+00 1.392137652051e+00 1.392091033989e+00 1.391165889699e+00 1.389552689392e+00 1.388118238275e+00 1.387491178916e+00 1.387454757700e+00 1.387211860942e+00 1.386208668619e+00 1.384683261681e+00 1.383378930226e+00 1.382761875720e+00 1.382580954266e+00 1.382176146140e+00 1.381146398130e+00 1.379715772983e+00 1.378484745617e+00 1.377820093865e+00 1.377499809409e+00 1.376974917172e+00 1.375932098355e+00 1.374577044249e+00 1.373389040962e+00 1.372655604984e+00 1.372201463743e+00 1.371585918367e+00 1.370546794261e+00 1.369252138857e+00 1.368092998642e+00 1.367290546627e+00 1.366704781921e+00 1.366005682057e+00 1.364990441019e+00 1.363773532468e+00 1.362647102426e+00 1.361776092115e+00 1.361062329496e+00 1.360280837308e+00 1.359304655502e+00 1.358192859262e+00 1.357113452836e+00 1.356175773566e+00 1.355342714333e+00 1.354497329621e+00 1.353571626647e+00 1.352571489630e+00 1.351544366032e+00 1.350548716529e+00 1.349616024729e+00 1.348731903441e+00 1.347852336775e+00 1.346930808692e+00 1.345941756641e+00 1.344911938323e+00 1.343916738391e+00 1.343000121322e+00 1.342126614027e+00 1.341226131502e+00 1.340251940263e+00 1.339219589517e+00 1.338197138330e+00 1.337232342315e+00 1.336310087257e+00 1.335375744956e+00 1.334401067010e+00 1.333387834394e+00 1.332355146814e+00 1.331333553201e+00 1.330337024708e+00 1.329355704659e+00 1.328370949587e+00 1.327365880445e+00 1.326327596585e+00 1.325271018660e+00 1.324227835728e+00 1.323210563803e+00 1.322200483051e+00 1.321179041602e+00 1.320136466619e+00 1.319079485553e+00 1.318024419677e+00 1.316977647162e+00 1.315928754187e+00 1.314876793115e+00 1.313825949552e+00 1.312769975354e+00 1.311701440128e+00 1.310624657560e+00 1.309542834423e+00 1.308461969196e+00 1.307384529409e+00 1.306302834076e+00 1.305207570549e+00 1.304106340998e+00 1.303004739016e+00 1.301897776565e+00 1.300783743455e+00 1.299666744082e+00 1.298544966874e+00 1.297422119666e+00 1.296298452830e+00 1.295167613752e+00 1.294027197272e+00 1.292884208484e+00 1.291738065480e+00 1.290588922957e+00 1.289438787064e+00 1.288283526864e+00 1.287118713187e+00 1.285948345047e+00 1.284776471075e+00 1.283603718646e+00 1.282425990839e+00 1.281241748935e+00 1.280050051851e+00 1.278857537978e+00 1.277666996996e+00 1.276470081088e+00 1.275262811386e+00 1.274051898320e+00 1.272841998477e+00 1.271630982271e+00 1.270412678945e+00 1.269182762546e+00 1.267947052158e+00 1.266714562074e+00 1.265481114371e+00 1.264235516980e+00 1.262977009052e+00 1.261715477718e+00 1.260454837751e+00 1.259191141318e+00 1.257919283074e+00 1.256634624014e+00 1.255347030084e+00 1.254060345271e+00 1.252769382231e+00 1.251470678670e+00 1.250166787498e+00 1.248858775657e+00 1.247547186273e+00 1.246231952208e+00 1.244908671044e+00 1.243581190127e+00 1.242252714402e+00 1.240916407579e+00 1.239571840288e+00 1.238223994464e+00 1.236870650853e+00 1.235513902907e+00 1.234152579014e+00 1.232781609143e+00 1.231403975964e+00 1.230024539021e+00 1.228640631803e+00 1.227248961860e+00 1.225851842612e+00 1.224448859663e+00 1.223040733123e+00 1.221630310845e+00 1.220211414157e+00 1.218785909838e+00 1.217357984168e+00 1.215924488512e+00 1.214484441485e+00 1.213039697695e+00 1.211588690087e+00 1.210130122885e+00 1.208669751101e+00 1.207201744274e+00 1.205726872528e+00 1.204248531407e+00 1.202762851007e+00 1.201270566714e+00 1.199775462963e+00 1.198272354884e+00 1.196764150616e+00 1.195251463097e+00 1.193729908974e+00 1.192203678377e+00 1.190672930462e+00 1.189136063716e+00 1.187591662521e+00 1.186043469038e+00 1.184487449837e+00 1.182925875785e+00 1.181360651521e+00 1.179787182614e+00 1.178207155300e+00 1.176623367838e+00 1.175031361400e+00 1.173434526446e+00 1.171832418078e+00 1.170222588777e+00 1.168606463302e+00 1.166984815671e+00 1.165356513929e+00 1.163722520898e+00 1.162084255639e+00 1.160437291267e+00 1.158784051741e+00 1.157125577460e+00 1.155459211615e+00 1.153788291022e+00 1.152111689587e+00 1.150426840813e+00 1.148736774723e+00 1.147039803056e+00 1.145336036590e+00 1.143627170816e+00 1.141912060099e+00 1.140188808631e+00 1.138460095326e+00 1.136725177050e+00 1.134982569383e+00 1.133235285611e+00 1.131481416907e+00 1.129719766376e+00 1.127952695233e+00 1.126177984995e+00 1.124397276560e+00 1.122610377509e+00 1.120816525081e+00 1.119015035858e+00 1.117207985125e+00 1.115394460688e+00 1.113573897869e+00 1.111746693374e+00 1.109911545769e+00 1.108069880484e+00 1.106223709845e+00 1.104369190681e+00 1.102509699929e+00 1.100643063869e+00 1.098766923080e+00 1.096885380028e+00 1.094997502145e+00 1.093104077563e+00 1.091204374651e+00 1.089296169752e+00 1.087381518472e+00 1.085459305384e+00 1.083530871046e+00 1.081595044375e+00 1.079654254506e+00 1.077705325709e+00 1.075749825321e+00 1.073787136904e+00 1.071816444991e+00 1.069838533278e+00 1.067854389792e+00 1.065862554689e+00 1.063864480438e+00 1.061859929699e+00 1.059846885582e+00 1.057826977416e+00 1.055799304765e+00 1.053763295660e+00 1.051721947813e+00 1.049673574451e+00 1.047617854169e+00 1.045555295736e+00 1.043484408470e+00 1.041405942531e+00 1.039320729187e+00 1.037228609841e+00 1.035129667138e+00 1.033024140517e+00 1.030909780895e+00 1.028788652536e+00 1.026659372572e+00 1.024523456974e+00 1.022381260114e+00 1.020229963322e+00 1.018072065888e+00 1.015906540632e+00 1.013732511226e+00 1.011553445094e+00 1.009365671567e+00 1.007170128854e+00 1.004966563058e+00 1.002755598346e+00 1.000538036859e+00 9.983130939953e-01 9.960800497565e-01 9.938385051252e-01 9.915897172730e-01 9.893340003627e-01 9.870711481471e-01 9.848004991470e-01 9.825216617500e-01 9.802344400378e-01 9.779395368100e-01 9.756384081006e-01 9.733287992526e-01 9.710119934005e-01 9.686866928152e-01 9.663531202571e-01 9.640119396652e-01 9.616641840588e-01 9.593087232783e-01 9.569456673933e-01 9.545724070841e-01 9.521928680103e-01 9.498056272676e-01 9.474106886981e-01 9.450090137896e-01 9.425973566673e-01 9.401775531585e-01 9.377498423366e-01 9.353149669179e-01 9.328726511844e-01 9.304221748845e-01 9.279638192404e-01 9.254971416237e-01 9.230213071070e-01 9.205387494164e-01 9.180487745338e-01 9.155503562410e-01 9.130439527017e-01 9.105288416315e-01 9.080055724175e-01 9.054750988529e-01 9.029365292599e-01 9.003898642297e-01 8.978356236285e-01 8.952724292704e-01 8.927017186575e-01 8.901225750942e-01 8.875350749675e-01 8.849400284935e-01 8.823367676404e-01 8.797260615724e-01 8.771068400436e-01 8.744791583447e-01 8.718435378614e-01 8.691995669776e-01 8.665481032764e-01 8.638894656701e-01 8.612217160557e-01 8.585452348861e-01 8.558608906592e-01 8.531691756231e-01 8.504694752740e-01 8.477626865328e-01 8.450460324360e-01 8.423218628449e-01 8.395896436113e-01 8.368496362262e-01 8.341026645651e-01 8.313467738525e-01 8.285821890842e-01 8.258100156308e-01 8.230295849633e-01 8.202420763808e-01 8.174472034086e-01 8.146436086036e-01 8.118323200198e-01 8.090118227918e-01 8.061853595544e-01 8.033500119226e-01 8.005071676347e-01 7.976570260219e-01 7.947973550337e-01 7.919305530617e-01 7.890564139138e-01 7.861748433408e-01 7.832857148604e-01 7.803884804690e-01 7.774826220813e-01 7.745700114940e-01 7.716501720960e-01 7.687225275146e-01 7.657879868269e-01 7.628442340785e-01 7.598929724349e-01 7.569360823653e-01 7.539709361966e-01 7.509991949026e-01 7.480205984786e-01 7.450322842570e-01 7.420393577645e-01 7.390378332535e-01 7.360306334339e-01 7.330157055206e-01 7.299926294785e-01 7.269650271798e-01 7.239284464557e-01 7.208861921621e-01 7.178383914393e-01 7.147816037385e-01 7.117202191660e-01 7.086505369592e-01 7.055755575409e-01 7.024955776770e-01 6.994066262565e-01 6.963136853193e-01 6.932128322234e-01 6.901059127611e-01 6.869962628776e-01 6.838770055488e-01 6.807539100112e-01 6.776248495571e-01 6.744892099468e-01 6.713507470467e-01 6.682044558983e-01 6.650541976148e-01 6.618996012004e-01 6.587380758482e-01 6.555756015798e-01 6.524041439514e-01 6.492303726688e-01 6.460539388629e-01 6.428701464558e-01 6.396861008586e-01 6.364954760945e-01 6.333011163087e-01 6.301073521511e-01 6.269054659827e-01 6.237047551478e-01 6.204989390974e-01 6.172903723627e-01 6.140820070514e-01 6.108680453987e-01 6.076562494100e-01 6.044394618757e-01 6.012216993003e-01 5.980059381131e-01 5.947848168317e-01 5.915665876536e-01 5.883463831432e-01 5.851255224224e-01 5.819079813215e-01 5.786869833983e-01 5.754706513306e-01 5.722536112430e-01 5.690369134070e-01 5.658262352800e-01 5.626136033501e-01 5.594068299638e-01 5.562020257436e-01 5.529986607532e-01 5.498039516469e-01 5.466087786211e-01 5.434225133837e-01 5.402397357262e-01 5.370608310228e-01 5.338932448162e-01 5.307258841001e-01 5.275705386957e-01 5.244216161500e-01 5.212789589799e-01 5.181495940187e-01 5.150250616327e-01 5.119139206169e-01 5.088120914633e-01 5.057197233676e-01 5.026435366976e-01 4.995744660269e-01 4.965228196963e-01 4.934836818191e-01 4.904564221799e-01 4.874499285137e-01 4.844538613866e-01 4.814787337458e-01 4.785194280768e-01 4.755774496571e-01 4.726591404629e-01 4.697542389864e-01 4.668764042003e-01 4.640174253427e-01 4.611796278906e-01 4.583699660741e-01 4.555790068734e-01 4.528195661563e-01 4.500830140761e-01 4.473747391728e-01 4.446979747900e-01 4.420453452006e-01 4.394295793903e-01 4.368414897038e-01 4.342871387946e-01 4.317700319285e-01 4.292819881986e-01 4.268366591163e-01 4.244251930493e-01 4.220533155783e-01 4.197243870232e-01 4.174310632127e-01 4.151868863614e-01 4.129820449010e-01 4.108238267413e-01 4.087141808403e-01 4.066474768968e-01 4.046359457213e-01 4.026699089840e-01 4.007580894590e-01 3.989002616055e-01 3.970931027515e-01 3.953479778460e-01 3.936540981878e-01 3.920217658595e-01 3.904494692204e-01 3.889350035072e-01 3.874893400109e-01 3.861009400997e-01 3.847826173933e-01 3.835282240396e-01 3.823403800824e-01 3.812256951565e-01 3.801753313034e-01 3.792012507870e-01 3.782971852976e-01 3.774652880557e-01 3.767123926295e-01 3.760283533177e-01 3.754276117999e-01 3.749001847194e-01 3.744510237575e-01 3.740848954231e-01 3.737922132749e-01 3.735869488862e-01 3.734576909479e-01 3.734118361504e-01 3.734510952996e-01 3.735671765787e-01 3.737738089636e-01 3.740585804720e-01 3.744300931595e-01 3.748852979906e-01 3.754217535108e-01 3.760482444566e-01 3.767523307806e-01 3.775461694964e-01 3.784215673072e-01 3.793784816274e-01 3.804257264662e-01 3.815480519893e-01 3.827593603536e-01 3.840510223276e-01 3.854225776095e-01 3.868812117186e-01 3.884126368605e-01 3.900313824188e-01 3.917250844177e-01 3.934979962661e-01 3.953513550738e-01 3.972754064464e-01 3.992821378375e-01 4.013586351366e-01 4.035109568967e-01 4.057387541784e-01 4.080321380959e-01 4.104044401178e-01 4.128381431545e-01 4.153450786917e-01 4.179190159336e-01 4.205555213598e-01 4.232639960680e-01 4.260270595938e-01 4.288601180905e-01 4.317503613950e-01 4.346998462671e-01 4.377134853849e-01 4.407768846919e-01 4.439038126809e-01 4.470804143640e-01 4.503110622466e-01 4.535989469754e-01 4.569293704651e-01 4.603185923064e-01 4.637499062909e-01 4.672313171902e-01 4.707601108616e-01 4.743279432935e-01 4.779479663327e-01 4.816020179179e-01 4.853031689885e-01 4.890420038468e-01 4.928174641661e-01 4.966369939760e-01 5.004846497510e-01 5.043745149364e-01 5.082952849728e-01 5.122479968229e-01 5.162377938713e-01 5.202510478566e-01 5.243019805214e-01 5.283758279170e-01 5.324792489647e-01 5.366115834850e-01 5.407651358659e-01 5.449493783728e-01 5.491507878527e-01 5.533792943983e-01 5.576296469454e-01 5.618974020147e-01 5.661910347634e-01 5.704965159192e-01 5.748259755194e-01 5.791715884111e-01 5.835312769921e-01 5.879114268574e-01 5.923000829126e-01 5.967092822149e-01 6.011279838094e-01 6.055601918753e-01 6.100058354510e-01 6.144585959846e-01 6.189275850880e-01 6.234019082889e-01 6.278868049415e-01 6.323812754110e-01 6.368800361467e-01 6.413910977037e-01 6.459039810813e-01 6.504257966498e-01 6.549522719700e-01 6.594827899983e-01 6.640200047109e-01 6.685576172382e-01 6.731022281795e-01 6.776472616477e-01 6.821947277018e-01 6.867471637509e-01 6.912959991387e-01 6.958517508393e-01 7.004034487477e-01 7.049570871483e-01 7.095124123063e-01 7.140634940612e-01 7.186184206339e-01 7.231674033947e-01 7.277195537728e-01 7.322673378669e-01 7.368131746634e-01 7.413589886260e-01 7.458986332247e-01 7.504400154737e-01 7.549747292570e-01 7.595078247735e-01 7.640385353577e-01 7.685629899416e-01 7.730872983488e-01 7.776048042109e-01 7.821203176237e-01 7.866314544982e-01 7.911371167721e-01 7.956407841812e-01 8.001376498486e-01 8.046323551064e-01 8.091214143094e-01 8.136059840878e-01 8.180883789275e-01 8.225626038208e-01 8.270351335013e-01 8.315014268543e-01 8.359640648829e-01 8.404236185129e-01 8.448755427394e-01 8.493276892982e-01 8.537709352666e-01 8.582142132628e-01 8.626518458872e-01 8.670844463512e-01 8.715174828179e-01 8.759411925321e-01 8.803669366544e-01 8.847852001959e-01 8.892020782577e-01 8.936169197292e-01 8.980260144740e-01 9.024380288259e-01 9.068415292221e-01 9.112473962575e-01 9.156510728315e-01 9.200501952663e-01 9.244529671151e-01 9.288481432155e-01 9.332484866004e-01 9.376449675733e-01 9.420401108564e-01 9.464389560394e-01 9.508323601806e-01 9.552321310411e-01 9.596282391293e-01 9.640264344509e-01 9.684280796295e-01 9.728258428403e-01 9.772328472890e-01 9.816335916577e-01 9.860413024777e-01 9.904523273467e-01 9.948598003236e-01 9.992777211864e-01 1.003691002306e+00 1.008113784432e+00 1.012538140428e+00 1.016962512106e+00 1.021397119365e+00 1.025827834660e+00 1.030270277825e+00 1.034712627878e+00 1.039157736192e+00 1.043612094776e+00 1.048062902999e+00 1.052527036574e+00 1.056989729938e+00 1.061458242741e+00 1.065934885495e+00 1.070409096155e+00 1.074897409735e+00 1.079380783229e+00 1.083874039951e+00 1.088371346995e+00 1.092868067937e+00 1.097376991607e+00 1.101880348103e+00 1.106395273132e+00 1.110910959418e+00 1.115426848569e+00 1.119953744869e+00 1.124474417997e+00 1.129006426363e+00 1.133535000007e+00 1.138066431286e+00 1.142603472696e+00 1.147133917620e+00 1.151674171394e+00 1.156206470854e+00 1.160743508564e+00 1.165281750877e+00 1.169812524479e+00 1.174350510997e+00 1.178877737494e+00 1.183408939803e+00 1.187935560392e+00 1.192453999596e+00 1.196976130674e+00 1.201482670983e+00 1.205992629104e+00 1.210491058917e+00 1.214980854511e+00 1.219470269069e+00 1.223939898791e+00 1.228410658325e+00 1.232863350599e+00 1.237306705365e+00 1.241742567926e+00 1.246155392912e+00 1.250565791641e+00 1.254950932074e+00 1.259325019005e+00 1.263684243174e+00 1.268017769137e+00 1.272344024473e+00 1.276638602583e+00 1.280920021733e+00 1.285178388640e+00 1.289408359907e+00 1.293624700679e+00 1.297802958716e+00 1.301965307709e+00 1.306094677103e+00 1.310194176550e+00 1.314272019281e+00 1.318306982117e+00 1.322322631939e+00 1.326296924424e+00 1.330238332360e+00 1.334151202393e+00 1.338015364486e+00 1.341855562545e+00 1.345645878166e+00 1.349401555292e+00 1.353118326601e+00 1.356783650862e+00 1.360419524329e+00 1.363998196686e+00 1.367539461238e+00 1.371033483043e+00 1.374473371938e+00 1.377876863089e+00 1.381215679953e+00 1.384515715145e+00 1.387758564508e+00 1.390944514318e+00 1.394087786194e+00 1.397160474082e+00 1.400190158578e+00 1.403156471098e+00 1.406061585132e+00 1.408917637571e+00 1.411699584911e+00 1.414434123321e+00 1.417096359906e+00 1.419697019524e+00 1.422241029480e+00 1.424705339714e+00 1.427118100233e+00 1.429451278549e+00 1.431721834601e+00 1.433927105193e+00 1.436049808269e+00 1.438116692910e+00 1.440098794988e+00 1.442014860476e+00 1.443857508106e+00 1.445615992316e+00 1.447312792409e+00 1.448918655654e+00 1.450455668119e+00 1.451912135147e+00 1.453282242767e+00 1.454585104090e+00 1.455791378472e+00 1.456927810451e+00 1.457976440722e+00 1.458936640534e+00 1.459822725794e+00 1.460607493822e+00 1.461320559880e+00 1.461937926848e+00 1.462464891029e+00 1.462912521135e+00 1.463255752541e+00 1.463522634738e+00 1.463688017587e+00 1.463761831666e+00 1.463750963652e+00 1.463632226950e+00 1.463433680783e+00 1.463127931117e+00 1.462730467402e+00 1.462240908082e+00 1.461641910790e+00 1.460960997250e+00 1.460166995756e+00 1.459282521211e+00 1.458299561843e+00 1.457207980682e+00 1.456031440417e+00 1.454739768454e+00 1.453357452594e+00 1.451874451885e+00 1.450282005022e+00 1.448604952943e+00 1.446810739593e+00 1.444929853730e+00 1.442947052206e+00 1.440859196822e+00 1.438687383156e+00 1.436402690143e+00 1.434036336376e+00 1.431568443859e+00 1.429005033795e+00 1.426362020847e+00 1.423613303964e+00 1.420791981311e+00 1.417876680021e+00 1.414878130721e+00 1.411808584831e+00 1.408647224076e+00 1.405427861575e+00 1.402126740240e+00 1.398761699090e+00 1.395340909809e+00 1.391848219178e+00 1.388317924645e+00 1.384725163967e+00 1.381095706742e+00 1.377432796228e+00 1.373724520728e+00 1.370008634670e+00 1.366257737086e+00 1.362504172388e+00 1.358746864378e+00 1.354982869363e+00 1.351245543360e+00 1.347511868445e+00 1.343816081880e+00 1.340157220744e+00 1.336535501980e+00 1.332985268335e+00 1.329484368348e+00 1.326071787420e+00 1.322742243131e+00 1.319504162257e+00 1.316387252232e+00 1.313373224756e+00 1.310503849987e+00 1.307768570632e+00 1.305185149631e+00 1.302776031872e+00 1.300528127032e+00 1.298482208199e+00 1.296625832583e+00 1.294979229431e+00 1.293563397782e+00 1.292363708952e+00 1.291421841974e+00 1.290721471970e+00 1.290286004848e+00 1.290128402517e+00 1.290237656997e+00 1.290650197340e+00 1.291346753412e+00 1.292351324988e+00 1.293668383802e+00 1.295289096342e+00 1.297245573737e+00 1.299509589678e+00 1.302108595716e+00 1.305037009129e+00 1.308285503110e+00 1.311879849092e+00 1.315788031808e+00 1.320034584228e+00 1.324605735796e+00 1.329491098175e+00 1.334708801879e+00 1.340224018044e+00 1.346058961042e+00 1.352189705544e+00 1.358608435788e+00 1.365323393973e+00 1.372298666622e+00 1.379553231546e+00 1.387057234766e+00 1.394801508484e+00 1.402789950262e+00 1.410985365179e+00 1.419403381681e+00 1.428008825498e+00 1.436798824277e+00 1.445766300122e+00 1.454877273820e+00 1.464145700788e+00 1.473534404659e+00 1.483041823000e+00 1.492656819990e+00 1.502350509346e+00 1.512132268604e+00 1.521966922441e+00 1.531854547801e+00 1.541783526765e+00 1.551726771008e+00 1.561693516884e+00 1.571650630797e+00 1.581601106151e+00 1.591530691611e+00 1.601419417502e+00 1.611275290774e+00 1.621067315115e+00 1.630801374570e+00 1.640463898084e+00 1.650038659709e+00 1.659534315266e+00 1.668923346486e+00 1.678213060098e+00 1.687392785634e+00 1.696448860370e+00 1.705389666530e+00 1.714192834779e+00 1.722866414118e+00 1.731400870261e+00 1.739786049098e+00 1.748030682486e+00 1.756116264721e+00 1.764051594390e+00 1.771826451894e+00 1.779436040272e+00 1.786888478416e+00 1.794165555032e+00 1.801278930296e+00 1.808219034145e+00 1.814982834061e+00 1.821577053371e+00 1.827986889349e+00 1.834221790049e+00 1.840274987005e+00 1.846143257113e+00 1.851832391569e+00 1.857330387495e+00 1.862645775329e+00 1.867772499780e+00 1.872705796031e+00 1.877452957778e+00 1.882003947212e+00 1.886363044384e+00 1.890528117069e+00 1.894494388751e+00 1.898267722462e+00 1.901840402327e+00 1.905215525969e+00 1.908391803040e+00 1.911365128182e+00 1.914142607225e+00 1.916717102831e+00 1.919091661347e+00 1.921267648802e+00 1.923241272030e+00 1.925020043218e+00 1.926598775100e+00 1.927981823871e+00 1.929172230313e+00 1.930168139529e+00 1.930977227465e+00 1.931596588645e+00 1.932032986777e+00 1.932289519692e+00 1.932366848285e+00 1.932271756489e+00 1.932006945832e+00 1.931576922787e+00 1.930986650792e+00 1.930237697811e+00 1.929338261404e+00 1.928290135777e+00 1.927098637192e+00 1.925769194826e+00 1.924302670009e+00 1.922706468401e+00 1.920981731213e+00 1.919131856085e+00 1.917161845098e+00 1.915070469125e+00 1.912863463431e+00 1.910537597234e+00 1.908098113331e+00 1.905543123732e+00 1.902871755951e+00 1.900085016554e+00 1.897177989476e+00 1.894153708641e+00 1.891004170597e+00 1.887730657478e+00 1.884329668712e+00 1.880792966614e+00 1.877123230937e+00 1.873311077069e+00 1.869355218970e+00 1.865252946093e+00 1.860995380824e+00 1.856587524962e+00 1.852019269750e+00 1.847291484984e+00 1.842405017229e+00 1.837353290025e+00 1.832146417890e+00 1.826777065365e+00 1.821252580745e+00 1.815579885271e+00 1.809757770621e+00 1.803801787157e+00 1.797715058827e+00 1.791511374945e+00 1.785205968771e+00 1.778803855398e+00 1.772332964754e+00 1.765800288073e+00 1.759231059397e+00 1.752644050820e+00 1.746057376666e+00 1.739502486556e+00 1.732992664565e+00 1.726561107171e+00 1.720230974123e+00 1.714023502513e+00 1.707974331991e+00 1.702098091987e+00 1.696428716692e+00 1.690989459898e+00 1.685799100355e+00 1.680889623403e+00 1.676271505581e+00 1.671972608490e+00 1.668007211502e+00 1.664384556029e+00 1.661125857545e+00 1.658229249207e+00 1.655705609725e+00 1.653553839926e+00 1.651767289718e+00 1.650343940184e+00 1.649262218508e+00 1.648512387980e+00 1.648066915002e+00 1.647896070521e+00 1.647972136359e+00 1.648247370575e+00 1.648685203372e+00 1.649231872036e+00 1.649832085934e+00 1.650432317981e+00 1.650960550544e+00 1.651359694546e+00 1.651553278812e+00 1.651470031940e+00 1.651041361193e+00 1.650184248238e+00 1.648832985783e+00 1.646910148577e+00 1.644346117713e+00 1.641078591184e+00 1.637037530164e+00 1.632174968954e+00 1.626438950901e+00 1.619786930349e+00 1.612191812447e+00 1.603628091459e+00 1.594089523889e+00 1.583579680162e+00 1.572109162691e+00 1.559712468215e+00 1.546428277662e+00 1.532313417570e+00 1.517440299022e+00 1.501888469663e+00 1.485756739437e+00 1.469151634414e+00 1.452187528457e+00 1.434993027901e+00 1.417698394086e+00 1.400437860351e+00 1.383350876848e+00 1.366567434998e+00 1.350222825519e+00 1.334432814437e+00 1.319311443499e+00 1.304957718257e+00 1.291443595159e+00 1.278839358786e+00 1.267179841475e+00 1.256486875314e+00 1.246764906324e+00 1.237979408106e+00 1.230106019961e+00 1.223075991937e+00 1.216817840168e+00 1.211259191379e+00 1.206290334632e+00 1.201833638843e+00 1.197780540178e+00 1.194032662341e+00 1.190513596660e+00 1.187113354282e+00 1.183778691553e+00 1.180428888256e+00 1.177004485996e+00 1.173477008289e+00 1.169785078869e+00 1.165930444094e+00 1.161885501692e+00 1.157640584451e+00 1.153220585793e+00 1.148607180706e+00 1.143843406205e+00 1.138936982062e+00 1.133905664012e+00 1.128799574136e+00 1.123612791784e+00 1.118397884946e+00 1.113165210181e+00 1.107928327688e+00 1.102724272087e+00 1.097532684753e+00 1.092378735910e+00 1.087246665488e+00 1.082114428495e+00 1.076978939354e+00 1.071783372205e+00 1.066507554548e+00 1.061096004193e+00 1.055496377495e+00 1.049665456519e+00 1.043538750397e+00 1.037084201320e+00 1.030256966358e+00 1.023039720667e+00 1.015432996734e+00 1.007450960336e+00 9.991570909697e-01 9.906206242479e-01 9.819690077756e-01 9.733508662087e-01 9.649490646672e-01 9.569916233973e-01 9.497095343691e-01 9.433753015759e-01 9.382433335978e-01 9.345721504405e-01 9.325979333953e-01 9.324955051679e-01 9.344134776693e-01 9.383996088261e-01 9.444457821729e-01 9.524585886027e-01 9.622515940564e-01 9.735927404286e-01 9.861656258621e-01 9.996321538738e-01 1.013616454655e+00 1.027732893809e+00 1.041620284618e+00 1.054915069319e+00 1.067316008578e+00 1.078550586234e+00 1.088402309011e+00 1.096726099441e+00 1.103410304394e+00 1.108432785353e+00 1.111798170272e+00 1.113572270920e+00 1.113863674192e+00 1.112789686663e+00 1.110512144057e+00 1.107176032257e+00 1.102938585246e+00 1.097945237817e+00 1.092317997996e+00 1.086184655472e+00 1.079642193790e+00 1.072800350607e+00 1.065766137036e+00 1.058656287211e+00 1.051621071752e+00 1.044812775987e+00 1.038424346380e+00 1.032642854826e+00 1.027663078771e+00 1.023655895477e+00 1.020741961817e+00 1.019002239267e+00 1.018430849810e+00 1.018967175922e+00 1.020490374889e+00 1.019957861114e+00 1.016872450478e+00 1.014833205373e+00 1.017009007169e+00 1.023852285182e+00 1.032736456201e+00 1.039816656360e+00 1.042698104182e+00 1.042035345479e+00 1.041127623628e+00 1.043744631330e+00 1.051518795042e+00 1.062789691743e+00 1.073820873597e+00 1.081404238330e+00 1.084992909933e+00 1.087053164578e+00 1.091408566848e+00 1.100584570102e+00 1.113965724219e+00 1.128170739488e+00 1.139263836225e+00 1.145221781273e+00 1.147039751801e+00 1.147864295930e+00 1.150692248969e+00 1.156194491043e+00 1.162220126906e+00 1.165466380026e+00 1.162101867526e+00 1.123492516815e+00 1.030620269399e+00 9.322808079889e-01 9.275413774746e-01 1.017701930502e+00 1.104783172633e+00 1.110108717248e+00 1.026064925242e+00 9.183476272653e-01 8.906465320226e-01 9.726068346938e-01 1.079257345155e+00 1.124175578184e+00 1.084377744869e+00 1.001196758945e+00 9.514520298653e-01 9.754990810547e-01 1.028704308819e+00 1.040344829695e+00 9.825423815652e-01 8.902680171988e-01 8.449189899082e-01 8.973547074135e-01 9.994154962525e-01 1.069351310337e+00 1.065476906808e+00 9.991819462205e-01 9.222350838859e-01 8.896690794261e-01 9.058724312137e-01 9.233205286927e-01 8.995910408392e-01 8.363037815069e-01 7.830699548800e-01 8.003778281495e-01 8.864993455273e-01 9.762665774247e-01 1.007622033419e+00 9.548244964264e-01 8.346317823484e-01 7.092334303016e-01 6.694867910908e-01 7.426268729859e-01 8.504223938292e-01 9.127178008775e-01 8.983937604367e-01 8.258548635342e-01 7.576403205430e-01 7.644145486060e-01 8.451252919219e-01 9.269895917862e-01 9.452604811419e-01 8.824680534852e-01 7.798667674284e-01 7.348285943522e-01 8.171781384965e-01 9.663355516117e-01 1.077697226069e+00 1.090364851892e+00 9.992208548819e-01 8.570852967748e-01 7.710911054420e-01 8.237665778374e-01 9.590361717435e-01 1.070035525914e+00 1.100037730282e+00 1.047743116841e+00 9.527141760626e-01 8.736473013693e-01 8.500082571342e-01 8.721688629820e-01 9.055694902705e-01 9.304359331248e-01 9.467520042491e-01 9.563742316413e-01 9.502384849362e-01 9.147041208366e-01 8.490259287430e-01 7.780009725500e-01 7.446286728828e-01 7.716683729518e-01 8.322875449412e-01 8.799047738333e-01 8.867602639165e-01 8.533891264916e-01 8.008301511616e-01 7.550582080068e-01 7.313036612691e-01 7.307469870431e-01 7.498026548339e-01 7.843124910902e-01 8.230471820885e-01 8.457812342207e-01 8.342958694687e-01 7.883736583813e-01 7.360123610399e-01 7.227445118301e-01 7.674883014948e-01 8.358659920950e-01 8.782386298385e-01 8.711785967796e-01 8.301602714499e-01 8.004724846513e-01 8.196989421892e-01 8.761274888574e-01 9.253619691889e-01 9.377913664404e-01 9.200226420963e-01 9.062921019886e-01 9.250535929122e-01 9.667374443165e-01 9.952993932170e-01 9.864368013417e-01 9.499006669414e-01 9.243541198695e-01 9.423141461293e-01 9.918264731426e-01 1.028263358136e+00 1.017010427616e+00 9.582320907018e-01 8.880179832239e-01 8.560178781891e-01 8.807297364810e-01 9.320590352681e-01 9.695258879909e-01 9.757974810759e-01 9.577361516204e-01 9.309340361253e-01 9.054723151831e-01 8.864080101965e-01 8.849170597905e-01 9.174856288737e-01 9.834687596452e-01 1.051093178852e+00 1.075803757045e+00 1.030444887895e+00 9.290589312749e-01 8.508715735393e-01 8.827211053905e-01
```
