## Supplementary Data 1 for "Heart cockle shells transmit sunlight to photosymbiotic algae using bundled fiber optic cables and condensing lenses": overallwindows-small_475nm_YZ_1A.txt (part 1 of 12)

```
monitor_YZ_1A:E: Re(E) vs position, x=-8.49637e-06(m), lambda=4.75e-07(m) 

y(m)(414,1)
 -5.000000000000e-07
 -4.757869249395e-07
 -4.515738498789e-07
 -4.273607748184e-07
 -4.031476997579e-07
 -3.789346246973e-07
 -3.547215496368e-07
 -3.305084745763e-07
 -3.062953995157e-07
 -2.820823244552e-07
 -2.578692493947e-07
 -2.336561743341e-07
 -2.094430992736e-07
 -1.852300242131e-07
 -1.610169491525e-07
 -1.368038740920e-07
 -1.125907990315e-07
 -8.837772397094e-08
 -6.416464891041e-08
 -3.995157384988e-08
 -1.573849878935e-08
 8.474576271187e-09
 3.268765133172e-08
 5.690072639225e-08
 8.111380145279e-08
 1.053268765133e-07
 1.295399515739e-07
 1.537530266344e-07
 1.779661016949e-07
 2.021791767554e-07
 2.263922518160e-07
 2.506053268765e-07
 2.748184019370e-07
 2.990314769976e-07
 3.232445520581e-07
 3.474576271186e-07
 3.716707021792e-07
 3.958837772397e-07
 4.200968523002e-07
 4.443099273608e-07
 4.685230024213e-07
 4.927360774818e-07
 5.169491525424e-07
 5.411622276029e-07
 5.653753026634e-07
 5.895883777240e-07
 6.138014527845e-07
 6.380145278450e-07
 6.622276029056e-07
 6.864406779661e-07
 7.106537530266e-07
 7.348668280872e-07
 7.590799031477e-07
 7.832929782082e-07
 8.075060532688e-07
 8.317191283293e-07
 8.559322033898e-07
 8.801452784504e-07
 9.043583535109e-07
 9.285714285714e-07
 9.527845036320e-07
 9.769975786925e-07
 1.001210653753e-06
 1.025423728814e-06
 1.049636803874e-06
 1.073849878935e-06
 1.098062953995e-06
 1.122276029056e-06
 1.146489104116e-06
 1.170702179177e-06
 1.194915254237e-06
 1.219128329298e-06
 1.243341404358e-06
 1.267554479419e-06
 1.291767554479e-06
 1.315980629540e-06
 1.340193704600e-06
 1.364406779661e-06
 1.388619854722e-06
 1.412832929782e-06
 1.437046004843e-06
 1.461259079903e-06
 1.485472154964e-06
 1.509685230024e-06
 1.533898305085e-06
 1.558111380145e-06
 1.582324455206e-06
 1.606537530266e-06
 1.630750605327e-06
 1.654963680387e-06
 1.679176755448e-06
 1.703389830508e-06
 1.727602905569e-06
 1.751815980630e-06
 1.776029055690e-06
 1.800242130751e-06
 1.824455205811e-06
 1.848668280872e-06
 1.872881355932e-06
 1.897094430993e-06
 1.921307506053e-06
 1.945520581114e-06
 1.969733656174e-06
 1.993946731235e-06
 2.018159806295e-06
 2.042372881356e-06
 2.066585956416e-06
 2.090799031477e-06
 2.115012106538e-06
 2.139225181598e-06
 2.163438256659e-06
 2.187651331719e-06
 2.211864406780e-06
 2.236077481840e-06
 2.260290556901e-06
 2.284503631961e-06
 2.308716707022e-06
 2.332929782082e-06
 2.357142857143e-06
 2.381355932203e-06
 2.405569007264e-06
 2.429782082324e-06
 2.453995157385e-06
 2.478208232446e-06
 2.502421307506e-06
 2.526634382567e-06
 2.550847457627e-06
 2.575060532688e-06
 2.599273607748e-06
 2.623486682809e-06
 2.647699757869e-06
 2.671912832930e-06
 2.696125907990e-06
 2.720338983051e-06
 2.744552058111e-06
 2.768765133172e-06
 2.792978208232e-06
 2.817191283293e-06
 2.841404358354e-06
 2.865617433414e-06
 2.889830508475e-06
 2.914043583535e-06
 2.938256658596e-06
 2.962469733656e-06
 2.986682808717e-06
 3.010895883777e-06
 3.035108958838e-06
 3.059322033898e-06
 3.083535108959e-06
 3.107748184019e-06
 3.131961259080e-06
 3.156174334140e-06
 3.180387409201e-06
 3.204600484261e-06
 3.228813559322e-06
 3.253026634383e-06
 3.277239709443e-06
 3.301452784504e-06
 3.325665859564e-06
 3.349878934625e-06
 3.374092009685e-06
 3.398305084746e-06
 3.422518159806e-06
 3.446731234867e-06
 3.470944309927e-06
 3.495157384988e-06
 3.519370460048e-06
 3.543583535109e-06
 3.567796610169e-06
 3.592009685230e-06
 3.616222760291e-06
 3.640435835351e-06
 3.664648910412e-06
 3.688861985472e-06
 3.713075060533e-06
 3.737288135593e-06
 3.761501210654e-06
 3.785714285714e-06
 3.809927360775e-06
 3.834140435835e-06
 3.858353510896e-06
 3.882566585956e-06
 3.906779661017e-06
 3.930992736077e-06
 3.955205811138e-06
 3.979418886199e-06
 4.003631961259e-06
 4.027845036320e-06
 4.052058111380e-06
 4.076271186441e-06
 4.100484261501e-06
 4.124697336562e-06
 4.148910411622e-06
 4.173123486683e-06
 4.197336561743e-06
 4.221549636804e-06
 4.245762711864e-06
 4.269975786925e-06
 4.294188861985e-06
 4.318401937046e-06
 4.342615012107e-06
 4.366828087167e-06
 4.391041162228e-06
 4.415254237288e-06
 4.439467312349e-06
 4.463680387409e-06
 4.487893462470e-06
 4.512106537530e-06
 4.536319612591e-06
 4.560532687651e-06
 4.584745762712e-06
 4.608958837772e-06
 4.633171912833e-06
 4.657384987893e-06
 4.681598062954e-06
 4.705811138015e-06
 4.730024213075e-06
 4.754237288136e-06
 4.778450363196e-06
 4.802663438257e-06
 4.826876513317e-06
 4.851089588378e-06
 4.875302663438e-06
 4.899515738499e-06
 4.923728813559e-06
 4.947941888620e-06
 4.972154963680e-06
 4.996368038741e-06
 5.020581113801e-06
 5.044794188862e-06
 5.069007263923e-06
 5.093220338983e-06
 5.117433414044e-06
 5.141646489104e-06
 5.165859564165e-06
 5.190072639225e-06
 5.214285714286e-06
 5.238498789346e-06
 5.262711864407e-06
 5.286924939467e-06
 5.311138014528e-06
 5.335351089588e-06
 5.359564164649e-06
 5.383777239709e-06
 5.407990314770e-06
 5.432203389831e-06
 5.456416464891e-06
 5.480629539952e-06
 5.504842615012e-06
 5.529055690073e-06
 5.553268765133e-06
 5.577481840194e-06
 5.601694915254e-06
 5.625907990315e-06
 5.650121065375e-06
 5.674334140436e-06
 5.698547215496e-06
 5.722760290557e-06
 5.746973365617e-06
 5.771186440678e-06
 5.795399515739e-06
 5.819612590799e-06
 5.843825665860e-06
 5.868038740920e-06
 5.892251815981e-06
 5.916464891041e-06
 5.940677966102e-06
 5.964891041162e-06
 5.989104116223e-06
 6.013317191283e-06
 6.037530266344e-06
 6.061743341404e-06
 6.085956416465e-06
 6.110169491525e-06
 6.134382566586e-06
 6.158595641647e-06
 6.182808716707e-06
 6.207021791768e-06
 6.231234866828e-06
 6.255447941889e-06
 6.279661016949e-06
 6.303874092010e-06
 6.328087167070e-06
 6.352300242131e-06
 6.376513317191e-06
 6.400726392252e-06
 6.424939467312e-06
 6.449152542373e-06
 6.473365617433e-06
 6.497578692494e-06
 6.521791767555e-06
 6.546004842615e-06
 6.570217917676e-06
 6.594430992736e-06
 6.618644067797e-06
 6.642857142857e-06
 6.667070217918e-06
 6.691283292978e-06
 6.715496368039e-06
 6.739709443099e-06
 6.763922518160e-06
 6.788135593220e-06
 6.812348668281e-06
 6.836561743341e-06
 6.860774818402e-06
 6.884987893462e-06
 6.909200968523e-06
 6.933414043584e-06
 6.957627118644e-06
 6.981840193705e-06
 7.006053268765e-06
 7.030266343826e-06
 7.054479418886e-06
 7.078692493947e-06
 7.102905569007e-06
 7.127118644068e-06
 7.151331719128e-06
 7.175544794189e-06
 7.199757869249e-06
 7.223970944310e-06
 7.248184019370e-06
 7.272397094431e-06
 7.296610169492e-06
 7.320823244552e-06
 7.345036319613e-06
 7.369249394673e-06
 7.393462469734e-06
 7.417675544794e-06
 7.441888619855e-06
 7.466101694915e-06
 7.490314769976e-06
 7.514527845036e-06
 7.538740920097e-06
 7.562953995157e-06
 7.587167070218e-06
 7.611380145278e-06
 7.635593220339e-06
 7.659806295400e-06
 7.684019370460e-06
 7.708232445521e-06
 7.732445520581e-06
 7.756658595642e-06
 7.780871670702e-06
 7.805084745763e-06
 7.829297820823e-06
 7.853510895884e-06
 7.877723970944e-06
 7.901937046005e-06
 7.926150121065e-06
 7.950363196126e-06
 7.974576271186e-06
 7.998789346247e-06
 8.023002421308e-06
 8.047215496368e-06
 8.071428571429e-06
 8.095641646489e-06
 8.119854721550e-06
 8.144067796610e-06
 8.168280871671e-06
 8.192493946731e-06
 8.216707021792e-06
 8.240920096852e-06
 8.265133171913e-06
 8.289346246973e-06
 8.313559322034e-06
 8.337772397094e-06
 8.361985472155e-06
 8.386198547216e-06
 8.410411622276e-06
 8.434624697337e-06
 8.458837772397e-06
 8.483050847458e-06
 8.507263922518e-06
 8.531476997579e-06
 8.555690072639e-06
 8.579903147700e-06
 8.604116222760e-06
 8.628329297821e-06
 8.652542372881e-06
 8.676755447942e-06
 8.700968523002e-06
 8.725181598063e-06
 8.749394673124e-06
 8.773607748184e-06
 8.797820823245e-06
 8.822033898305e-06
 8.846246973366e-06
 8.870460048426e-06
 8.894673123487e-06
 8.918886198547e-06
 8.943099273608e-06
 8.967312348668e-06
 8.991525423729e-06
 9.015738498789e-06
 9.039951573850e-06
 9.064164648910e-06
 9.088377723971e-06
 9.112590799031e-06
 9.136803874092e-06
 9.161016949153e-06
 9.185230024213e-06
 9.209443099274e-06
 9.233656174334e-06
 9.257869249395e-06
 9.282082324455e-06
 9.306295399516e-06
 9.330508474576e-06
 9.354721549637e-06
 9.378934624697e-06
 9.403147699758e-06
 9.427360774818e-06
 9.451573849879e-06
 9.475786924939e-06
 9.500000000000e-06

z(m)(1498,1)
 -4.400804823990e-05
 -4.397798909565e-05
 -4.394792995141e-05
 -4.391787080716e-05
 -4.388781166292e-05
 -4.385775251867e-05
 -4.382769337442e-05
 -4.379763423018e-05
 -4.376757508593e-05
 -4.373751594169e-05
 -4.370745679744e-05
 -4.367739765320e-05
 -4.364733850895e-05
 -4.361727936471e-05
 -4.358722022046e-05
 -4.355716107621e-05
 -4.352710193197e-05
 -4.349704278772e-05
 -4.346698364348e-05
 -4.343692449923e-05
 -4.340686535499e-05
 -4.337680621074e-05
 -4.334674706650e-05
 -4.331668792225e-05
 -4.328662877800e-05
 -4.325656963376e-05
 -4.322651048951e-05
 -4.319645134527e-05
 -4.316639220102e-05
 -4.313633305678e-05
 -4.310627391253e-05
 -4.307621476829e-05
 -4.304615562404e-05
 -4.301609647979e-05
 -4.298603733555e-05
 -4.295597819130e-05
 -4.292591904706e-05
 -4.289585990281e-05
 -4.286580075857e-05
 -4.283574161432e-05
 -4.280568247008e-05
 -4.277562332583e-05
 -4.274556418158e-05
 -4.271550503734e-05
 -4.268544589309e-05
 -4.265538674885e-05
 -4.262532760460e-05
 -4.259526846036e-05
 -4.256520931611e-05
 -4.253515017187e-05
 -4.250509102762e-05
 -4.247503188337e-05
 -4.244497273913e-05
 -4.241491359488e-05
 -4.238485445064e-05
 -4.235479530639e-05
 -4.232473616215e-05
 -4.229467701790e-05
 -4.226461787366e-05
 -4.223455872941e-05
 -4.220449958517e-05
 -4.217444044092e-05
 -4.214438129667e-05
 -4.211432215243e-05
 -4.208426300818e-05
 -4.205420386394e-05
 -4.202414471969e-05
 -4.199408557545e-05
 -4.196402643120e-05
 -4.193396728696e-05
 -4.190390814271e-05
 -4.187384899846e-05
 -4.184378985422e-05
 -4.181373070997e-05
 -4.178367156573e-05
 -4.175361242148e-05
 -4.172355327724e-05
 -4.169349413299e-05
 -4.166343498875e-05
 -4.163337584450e-05
 -4.160331670025e-05
 -4.157325755601e-05
 -4.154319841176e-05
 -4.151313926752e-05
 -4.148308012327e-05
 -4.145302097903e-05
 -4.142296183478e-05
 -4.139290269054e-05
 -4.136284354629e-05
 -4.133278440204e-05
 -4.130272525780e-05
 -4.127266611355e-05
 -4.124260696931e-05
 -4.121254782506e-05
 -4.118248868082e-05
 -4.115242953657e-05
 -4.112237039233e-05
 -4.109231124808e-05
 -4.106225210383e-05
 -4.103219295959e-05
 -4.100213381534e-05
 -4.097207467110e-05
 -4.094201552685e-05
 -4.091195638261e-05
 -4.088189723836e-05
 -4.085183809412e-05
 -4.082177894987e-05
 -4.079171980562e-05
 -4.076166066138e-05
 -4.073160151713e-05
 -4.070154237289e-05
 -4.067148322864e-05
 -4.064142408440e-05
 -4.061136494015e-05
 -4.058130579591e-05
 -4.055124665166e-05
 -4.052118750742e-05
 -4.049112836317e-05
 -4.046106921892e-05
 -4.043101007468e-05
 -4.040095093043e-05
 -4.037089178619e-05
 -4.034083264194e-05
 -4.031077349770e-05
 -4.028071435345e-05
 -4.025065520921e-05
 -4.022059606496e-05
 -4.019053692071e-05
 -4.016047777647e-05
 -4.013041863222e-05
 -4.010035948798e-05
 -4.007030034373e-05
 -4.004024119949e-05
 -4.001018205524e-05
 -3.998012291100e-05
 -3.995006376675e-05
 -3.992000462250e-05
 -3.988994547826e-05
 -3.985988633401e-05
 -3.982982718977e-05
 -3.979976804552e-05
 -3.976970890128e-05
 -3.973964975703e-05
 -3.970959061279e-05
 -3.967953146854e-05
 -3.964947232429e-05
 -3.961941318005e-05
 -3.958935403580e-05
 -3.955929489156e-05
 -3.952923574731e-05
 -3.949917660307e-05
 -3.946911745882e-05
 -3.943905831458e-05
 -3.940899917033e-05
 -3.937894002608e-05
 -3.934888088184e-05
 -3.931882173759e-05
 -3.928876259335e-05
 -3.925870344910e-05
 -3.922864430486e-05
 -3.919858516061e-05
 -3.916852601637e-05
 -3.913846687212e-05
 -3.910840772787e-05
 -3.907834858363e-05
 -3.904828943938e-05
 -3.901823029514e-05
 -3.898817115089e-05
 -3.895811200665e-05
 -3.892805286240e-05
 -3.889799371816e-05
 -3.886793457391e-05
 -3.883787542967e-05
 -3.880781628542e-05
 -3.877775714117e-05
 -3.874769799693e-05
 -3.871763885268e-05
 -3.868757970844e-05
 -3.865752056419e-05
 -3.862746141995e-05
 -3.859740227570e-05
 -3.856734313146e-05
 -3.853728398721e-05
 -3.850722484296e-05
 -3.847716569872e-05
 -3.844710655447e-05
 -3.841704741023e-05
 -3.838698826598e-05
 -3.835692912174e-05
 -3.832686997749e-05
 -3.829681083325e-05
 -3.826675168900e-05
 -3.823669254475e-05
 -3.820663340051e-05
 -3.817657425626e-05
 -3.814651511202e-05
 -3.811645596777e-05
 -3.808639682353e-05
 -3.805633767928e-05
 -3.802627853504e-05
 -3.799621939079e-05
 -3.796616024654e-05
 -3.793610110230e-05
 -3.790604195805e-05
 -3.787598281381e-05
 -3.784592366956e-05
 -3.781586452532e-05
 -3.778580538107e-05
 -3.775574623683e-05
 -3.772568709258e-05
 -3.769562794833e-05
 -3.766556880409e-05
 -3.763550965984e-05
 -3.760545051560e-05
 -3.757539137135e-05
 -3.754533222711e-05
 -3.751527308286e-05
 -3.748521393862e-05
 -3.745515479437e-05
 -3.742509565012e-05
 -3.739503650588e-05
 -3.736497736163e-05
 -3.733491821739e-05
 -3.730485907314e-05
 -3.727479992890e-05
 -3.724474078465e-05
 -3.721468164041e-05
 -3.718462249616e-05
 -3.715456335192e-05
 -3.712450420767e-05
 -3.709444506342e-05
 -3.706438591918e-05
 -3.703432677493e-05
 -3.700426763069e-05
 -3.697420848644e-05
 -3.694414934220e-05
 -3.691409019795e-05
 -3.688403105371e-05
 -3.685397190946e-05
 -3.682391276521e-05
 -3.679385362097e-05
 -3.676379447672e-05
 -3.673373533248e-05
 -3.670367618823e-05
 -3.667361704399e-05
 -3.664355789974e-05
 -3.661349875550e-05
 -3.658343961125e-05
 -3.655338046700e-05
 -3.652332132276e-05
 -3.649326217851e-05
 -3.646320303427e-05
 -3.643314389002e-05
 -3.640308474578e-05
 -3.637302560153e-05
 -3.634296645729e-05
 -3.631290731304e-05
 -3.628284816879e-05
 -3.625278902455e-05
 -3.622272988030e-05
 -3.619267073606e-05
 -3.616261159181e-05
 -3.613255244757e-05
 -3.610249330332e-05
 -3.607243415908e-05
 -3.604237501483e-05
 -3.601231587058e-05
 -3.598225672634e-05
 -3.595219758209e-05
 -3.592213843785e-05
 -3.589207929360e-05
 -3.586202014936e-05
 -3.583196100511e-05
 -3.580190186087e-05
 -3.577184271662e-05
 -3.574178357237e-05
 -3.571172442813e-05
 -3.568166528388e-05
 -3.565160613964e-05
 -3.562154699539e-05
 -3.559148785115e-05
 -3.556142870690e-05
 -3.553136956266e-05
 -3.550131041841e-05
 -3.547125127417e-05
 -3.544119212992e-05
 -3.541113298567e-05
 -3.538107384143e-05
 -3.535101469718e-05
 -3.532095555294e-05
 -3.529089640869e-05
 -3.526083726445e-05
 -3.523077812020e-05
 -3.520071897596e-05
 -3.517065983171e-05
 -3.514060068746e-05
 -3.511054154322e-05
 -3.508048239897e-05
 -3.505042325473e-05
 -3.502036411048e-05
 -3.499030496624e-05
 -3.496024582199e-05
 -3.493018667775e-05
 -3.490012753350e-05
 -3.487006838925e-05
 -3.484000924501e-05
 -3.480995010076e-05
 -3.477989095652e-05
 -3.474983181227e-05
 -3.471977266803e-05
 -3.468971352378e-05
 -3.465965437954e-05
 -3.462959523529e-05
 -3.459953609104e-05
 -3.456947694680e-05
 -3.453941780255e-05
 -3.450935865831e-05
 -3.447929951406e-05
 -3.444924036982e-05
 -3.441918122557e-05
 -3.438912208133e-05
 -3.435906293708e-05
 -3.432900379283e-05
 -3.429894464859e-05
 -3.426888550434e-05
 -3.423882636010e-05
 -3.420876721585e-05
 -3.417870807161e-05
 -3.414864892736e-05
 -3.411858978312e-05
 -3.408853063887e-05
 -3.405847149462e-05
 -3.402841235038e-05
 -3.399835320613e-05
 -3.396829406189e-05
 -3.393823491764e-05
 -3.390817577340e-05
 -3.387811662915e-05
 -3.384805748491e-05
 -3.381799834066e-05
 -3.378793919642e-05
 -3.375788005217e-05
 -3.372782090792e-05
 -3.369776176368e-05
 -3.366770261943e-05
 -3.363764347519e-05
 -3.360758433094e-05
 -3.357752518670e-05
 -3.354746604245e-05
 -3.351740689821e-05
 -3.348734775396e-05
 -3.345728860971e-05
 -3.342722946547e-05
 -3.339717032122e-05
 -3.336711117698e-05
 -3.333705203273e-05
 -3.330699288849e-05
 -3.327693374424e-05
 -3.324687460000e-05
 -3.321681545575e-05
 -3.318675631150e-05
 -3.315669716726e-05
 -3.312663802301e-05
 -3.309657887877e-05
 -3.306651973452e-05
 -3.303646059028e-05
 -3.300640144603e-05
 -3.297634230179e-05
 -3.294628315754e-05
 -3.291622401329e-05
 -3.288616486905e-05
 -3.285610572480e-05
 -3.282604658056e-05
 -3.279598743631e-05
 -3.276592829207e-05
 -3.273586914782e-05
 -3.270581000358e-05
 -3.267575085933e-05
 -3.264569171508e-05
 -3.261563257084e-05
 -3.258557342659e-05
 -3.255551428235e-05
 -3.252545513810e-05
 -3.249539599386e-05
 -3.246533684961e-05
 -3.243527770537e-05
 -3.240521856112e-05
 -3.237515941687e-05
 -3.234510027263e-05
 -3.231504112838e-05
 -3.228498198414e-05
 -3.225492283989e-05
 -3.222486369565e-05
 -3.219480455140e-05
 -3.216474540716e-05
 -3.213468626291e-05
 -3.210462711866e-05
 -3.207456797442e-05
 -3.204450883017e-05
 -3.201444968593e-05
 -3.198439054168e-05
 -3.195433139744e-05
 -3.192427225319e-05
 -3.189421310895e-05
 -3.186415396470e-05
 -3.183409482046e-05
 -3.180403567621e-05
 -3.177397653196e-05
 -3.174391738772e-05
 -3.171385824347e-05
 -3.168379909923e-05
 -3.165373995498e-05
 -3.162368081074e-05
 -3.159362166649e-05
 -3.156356252225e-05
 -3.153350337800e-05
 -3.150344423375e-05
 -3.147338508951e-05
 -3.144332594526e-05
 -3.141326680102e-05
 -3.138320765677e-05
 -3.135314851253e-05
 -3.132308936828e-05
 -3.129303022404e-05
 -3.126297107979e-05
 -3.123291193554e-05
 -3.120285279130e-05
 -3.117279364705e-05
 -3.114273450281e-05
 -3.111267535856e-05
 -3.108261621432e-05
 -3.105255707007e-05
 -3.102249792583e-05
 -3.099243878158e-05
 -3.096237963733e-05
 -3.093232049309e-05
 -3.090226134884e-05
 -3.087220220460e-05
 -3.084214306035e-05
 -3.081208391611e-05
 -3.078202477186e-05
 -3.075196562762e-05
 -3.072190648337e-05
 -3.069184733912e-05
 -3.066178819488e-05
 -3.063172905063e-05
 -3.060166990639e-05
 -3.057161076214e-05
 -3.054155161790e-05
 -3.051149247365e-05
 -3.048143332941e-05
 -3.045137418516e-05
 -3.042131504091e-05
 -3.039125589667e-05
 -3.036119675242e-05
 -3.033113760818e-05
 -3.030107846393e-05
 -3.027101931969e-05
 -3.024096017544e-05
 -3.021090103120e-05
 -3.018084188695e-05
 -3.015078274271e-05
 -3.012072359846e-05
 -3.009066445421e-05
 -3.006060530997e-05
 -3.003054616572e-05
 -3.000048702148e-05
 -2.997042787723e-05
 -2.994036873299e-05
 -2.991030958874e-05
 -2.988025044450e-05
 -2.985019130025e-05
 -2.982013215600e-05
 -2.979007301176e-05
 -2.976001386751e-05
 -2.972995472327e-05
 -2.969989557902e-05
 -2.966983643478e-05
 -2.963977729053e-05
 -2.960971814629e-05
 -2.957965900204e-05
 -2.954959985779e-05
 -2.951954071355e-05
 -2.948948156930e-05
 -2.945942242506e-05
 -2.942936328081e-05
 -2.939930413657e-05
 -2.936924499232e-05
 -2.933918584808e-05
 -2.930912670383e-05
 -2.927906755958e-05
 -2.924900841534e-05
 -2.921894927109e-05
 -2.918889012685e-05
 -2.915883098260e-05
 -2.912877183836e-05
 -2.909871269411e-05
 -2.906865354987e-05
 -2.903859440562e-05
 -2.900853526137e-05
 -2.897847611713e-05
 -2.894841697288e-05
 -2.891835782864e-05
 -2.888829868439e-05
 -2.885823954015e-05
 -2.882818039590e-05
 -2.879812125166e-05
 -2.876806210741e-05
 -2.873800296316e-05
 -2.870794381892e-05
 -2.867788467467e-05
 -2.864782553043e-05
 -2.861776638618e-05
 -2.858770724194e-05
 -2.855764809769e-05
 -2.852758895345e-05
 -2.849752980920e-05
 -2.846747066496e-05
 -2.843741152071e-05
 -2.840735237646e-05
 -2.837729323222e-05
 -2.834723408797e-05
 -2.831717494373e-05
 -2.828711579948e-05
 -2.825705665524e-05
 -2.822699751099e-05
 -2.819693836675e-05
 -2.816687922250e-05
 -2.813682007825e-05
 -2.810676093401e-05
 -2.807670178976e-05
 -2.804664264552e-05
 -2.801658350127e-05
 -2.798652435703e-05
 -2.795646521278e-05
 -2.792640606854e-05
 -2.789634692429e-05
 -2.786628778004e-05
 -2.783622863580e-05
 -2.780616949155e-05
 -2.777611034731e-05
 -2.774605120306e-05
 -2.771599205882e-05
 -2.768593291457e-05
 -2.765587377033e-05
 -2.762581462608e-05
 -2.759575548183e-05
 -2.756569633759e-05
 -2.753563719334e-05
 -2.750557804910e-05
 -2.747551890485e-05
 -2.744545976061e-05
 -2.741540061636e-05
 -2.738534147212e-05
 -2.735528232787e-05
 -2.732522318362e-05
 -2.729516403938e-05
 -2.726510489513e-05
 -2.723504575089e-05
 -2.720498660664e-05
 -2.717492746240e-05
 -2.714486831815e-05
 -2.711480917391e-05
 -2.708475002966e-05
 -2.705469088541e-05
 -2.702463174117e-05
 -2.699457259692e-05
 -2.696451345268e-05
 -2.693445430843e-05
 -2.690439516419e-05
 -2.687433601994e-05
 -2.684427687570e-05
 -2.681421773145e-05
 -2.678415858721e-05
 -2.675409944296e-05
 -2.672404029871e-05
 -2.669398115447e-05
 -2.666392201022e-05
 -2.663386286598e-05
 -2.660380372173e-05
 -2.657374457749e-05
 -2.654368543324e-05
 -2.651362628900e-05
 -2.648356714475e-05
 -2.645350800050e-05
 -2.642344885626e-05
 -2.639338971201e-05
 -2.636333056777e-05
 -2.633327142352e-05
 -2.630321227928e-05
 -2.627315313503e-05
 -2.624309399079e-05
 -2.621303484654e-05
 -2.618297570229e-05
 -2.615291655805e-05
 -2.612285741380e-05
 -2.609279826956e-05
 -2.606273912531e-05
 -2.603267998107e-05
 -2.600262083682e-05
 -2.597256169258e-05
 -2.594250254833e-05
 -2.591244340408e-05
 -2.588238425984e-05
 -2.585232511559e-05
 -2.582226597135e-05
 -2.579220682710e-05
 -2.576214768286e-05
 -2.573208853861e-05
 -2.570202939437e-05
 -2.567197025012e-05
 -2.564191110587e-05
 -2.561185196163e-05
 -2.558179281738e-05
 -2.555173367314e-05
 -2.552167452889e-05
 -2.549161538465e-05
 -2.546155624040e-05
 -2.543149709616e-05
 -2.540143795191e-05
 -2.537137880766e-05
 -2.534131966342e-05
 -2.531126051917e-05
 -2.528120137493e-05
 -2.525114223068e-05
 -2.522108308644e-05
 -2.519102394219e-05
 -2.516096479795e-05
 -2.513090565370e-05
 -2.510084650946e-05
 -2.507078736521e-05
 -2.504072822096e-05
 -2.501066907672e-05
 -2.498060993247e-05
 -2.495055078823e-05
 -2.492049164398e-05
 -2.489043249974e-05
 -2.486037335549e-05
 -2.483031421125e-05
 -2.480025506700e-05
 -2.477019592275e-05
 -2.474013677851e-05
 -2.471007763426e-05
 -2.468001849002e-05
 -2.464995934577e-05
 -2.461990020153e-05
 -2.458984105728e-05
 -2.455978191304e-05
 -2.452972276879e-05
 -2.449966362454e-05
 -2.446960448030e-05
 -2.443954533605e-05
 -2.440948619181e-05
 -2.437942704756e-05
 -2.434936790332e-05
 -2.431930875907e-05
 -2.428924961483e-05
 -2.425919047058e-05
 -2.422913132633e-05
 -2.419907218209e-05
 -2.416901303784e-05
 -2.413895389360e-05
 -2.410889474935e-05
 -2.407883560511e-05
 -2.404877646086e-05
 -2.401871731662e-05
 -2.398865817237e-05
 -2.395859902812e-05
 -2.392853988388e-05
 -2.389848073963e-05
 -2.386842159539e-05
 -2.383836245114e-05
 -2.380830330690e-05
 -2.377824416265e-05
 -2.374818501841e-05
 -2.371812587416e-05
 -2.368806672991e-05
 -2.365800758567e-05
 -2.362794844142e-05
 -2.359788929718e-05
 -2.356783015293e-05
 -2.353777100869e-05
 -2.350771186444e-05
 -2.347765272020e-05
 -2.344759357595e-05
 -2.341753443171e-05
 -2.338747528746e-05
 -2.335741614321e-05
 -2.332735699897e-05
 -2.329729785472e-05
 -2.326723871048e-05
 -2.323717956623e-05
 -2.320712042199e-05
 -2.317706127774e-05
 -2.314700213350e-05
 -2.311694298925e-05
 -2.308688384500e-05
 -2.305682470076e-05
 -2.302676555651e-05
 -2.299670641227e-05
 -2.296664726802e-05
 -2.293658812378e-05
 -2.290652897953e-05
 -2.287646983529e-05
 -2.284641069104e-05
 -2.281635154679e-05
 -2.278629240255e-05
 -2.275623325830e-05
 -2.272617411406e-05
 -2.269611496981e-05
 -2.266605582557e-05
 -2.263599668132e-05
 -2.260593753708e-05
 -2.257587839283e-05
 -2.254581924858e-05
 -2.251576010434e-05
 -2.248570096009e-05
 -2.245564181585e-05
 -2.242558267160e-05
 -2.239552352736e-05
 -2.236546438311e-05
 -2.233540523887e-05
 -2.230534609462e-05
 -2.227528695037e-05
 -2.224522780613e-05
 -2.221516866188e-05
 -2.218510951764e-05
 -2.215505037339e-05
 -2.212499122915e-05
 -2.209493208490e-05
 -2.206487294066e-05
 -2.203481379641e-05
 -2.200475465216e-05
 -2.197469550792e-05
 -2.194463636367e-05
 -2.191457721943e-05
 -2.188451807518e-05
 -2.185445893094e-05
 -2.182439978669e-05
 -2.179434064245e-05
 -2.176428149820e-05
 -2.173422235395e-05
 -2.170416320971e-05
 -2.167410406546e-05
 -2.164404492122e-05
 -2.161398577697e-05
 -2.158392663273e-05
 -2.155386748848e-05
 -2.152380834424e-05
 -2.149374919999e-05
 -2.146369005575e-05
 -2.143363091150e-05
 -2.140357176725e-05
 -2.137351262301e-05
 -2.134345347876e-05
 -2.131339433452e-05
 -2.128333519027e-05
 -2.125327604603e-05
 -2.122321690178e-05
 -2.119315775754e-05
 -2.116309861329e-05
 -2.113303946904e-05
 -2.110298032480e-05
 -2.107292118055e-05
 -2.104286203631e-05
 -2.101280289206e-05
 -2.098274374782e-05
 -2.095268460357e-05
 -2.092262545933e-05
 -2.089256631508e-05
 -2.086250717083e-05
 -2.083244802659e-05
 -2.080238888234e-05
 -2.077232973810e-05
 -2.074227059385e-05
 -2.071221144961e-05
 -2.068215230536e-05
 -2.065209316112e-05
 -2.062203401687e-05
 -2.059197487262e-05
 -2.056191572838e-05
 -2.053185658413e-05
 -2.050179743989e-05
 -2.047173829564e-05
 -2.044167915140e-05
 -2.041162000715e-05
 -2.038156086291e-05
 -2.035150171866e-05
 -2.032144257441e-05
 -2.029138343017e-05
 -2.026132428592e-05
 -2.023126514168e-05
 -2.020120599743e-05
 -2.017114685319e-05
 -2.014108770894e-05
 -2.011102856470e-05
 -2.008096942045e-05
 -2.005091027620e-05
 -2.002085113196e-05
 -1.999079198771e-05
 -1.996073284347e-05
 -1.993067369922e-05
 -1.990061455498e-05
 -1.987055541073e-05
 -1.984049626649e-05
 -1.981043712224e-05
 -1.978037797800e-05
 -1.975031883375e-05
 -1.972025968950e-05
 -1.969020054526e-05
 -1.966014140101e-05
 -1.963008225677e-05
 -1.960002311252e-05
 -1.956996396828e-05
 -1.953990482403e-05
 -1.950984567979e-05
 -1.947978653554e-05
 -1.944972739129e-05
 -1.941966824705e-05
 -1.938960910280e-05
 -1.935954995856e-05
 -1.932949081431e-05
 -1.929943167007e-05
 -1.926937252582e-05
 -1.923931338158e-05
 -1.920925423733e-05
 -1.917919509308e-05
 -1.914913594884e-05
 -1.911907680459e-05
 -1.908901766035e-05
 -1.905895851610e-05
 -1.902889937186e-05
 -1.899884022761e-05
 -1.896878108337e-05
 -1.893872193912e-05
 -1.890866279487e-05
 -1.887860365063e-05
 -1.884854450638e-05
 -1.881848536214e-05
 -1.878842621789e-05
 -1.875836707365e-05
 -1.872830792940e-05
 -1.869824878516e-05
 -1.866818964091e-05
 -1.863813049666e-05
 -1.860807135242e-05
 -1.857801220817e-05
 -1.854795306393e-05
 -1.851789391968e-05
 -1.848783477544e-05
 -1.845777563119e-05
 -1.842771648695e-05
 -1.839765734270e-05
 -1.836759819845e-05
 -1.833753905421e-05
 -1.830747990996e-05
 -1.827742076572e-05
 -1.824736162147e-05
 -1.821730247723e-05
 -1.818724333298e-05
 -1.815718418874e-05
 -1.812712504449e-05
 -1.809706590025e-05
 -1.806700675600e-05
 -1.803694761175e-05
 -1.800688846751e-05
 -1.797682932326e-05
 -1.794677017902e-05
 -1.791671103477e-05
 -1.788665189053e-05
 -1.785659274628e-05
 -1.782653360204e-05
 -1.779647445779e-05
 -1.776641531354e-05
 -1.773635616930e-05
 -1.770629702505e-05
 -1.767623788081e-05
 -1.764617873656e-05
 -1.761611959232e-05
 -1.758606044807e-05
 -1.755600130383e-05
 -1.752594215958e-05
 -1.749588301533e-05
 -1.746582387109e-05
 -1.743576472684e-05
 -1.740570558260e-05
 -1.737564643835e-05
 -1.734558729411e-05
 -1.731552814986e-05
 -1.728546900562e-05
 -1.725540986137e-05
 -1.722535071712e-05
 -1.719529157288e-05
 -1.716523242863e-05
 -1.713517328439e-05
 -1.710511414014e-05
 -1.707505499590e-05
 -1.704499585165e-05
 -1.701493670741e-05
 -1.698487756316e-05
 -1.695481841891e-05
 -1.692475927467e-05
 -1.689470013042e-05
 -1.686464098618e-05
 -1.683458184193e-05
 -1.680452269769e-05
 -1.677446355344e-05
 -1.674440440920e-05
 -1.671434526495e-05
 -1.668428612070e-05
 -1.665422697646e-05
 -1.662416783221e-05
 -1.659410868797e-05
 -1.656404954372e-05
 -1.653399039948e-05
 -1.650393125523e-05
 -1.647387211099e-05
 -1.644381296674e-05
 -1.641375382250e-05
 -1.638369467825e-05
 -1.635363553400e-05
 -1.632357638976e-05
 -1.629351724551e-05
 -1.626345810127e-05
 -1.623339895702e-05
 -1.620333981278e-05
 -1.617328066853e-05
 -1.614322152429e-05
 -1.611316238004e-05
 -1.608310323579e-05
 -1.605304409155e-05
 -1.602298494730e-05
 -1.599292580306e-05
 -1.596286665881e-05
 -1.593280751457e-05
 -1.590274837032e-05
 -1.587268922608e-05
 -1.584263008183e-05
 -1.581257093758e-05
 -1.578251179334e-05
 -1.575245264909e-05
 -1.572239350485e-05
 -1.569233436060e-05
 -1.566227521636e-05
 -1.563221607211e-05
 -1.560215692787e-05
 -1.557209778362e-05
 -1.554203863937e-05
 -1.551197949513e-05
 -1.548192035088e-05
 -1.545186120664e-05
 -1.542180206239e-05
 -1.539174291815e-05
 -1.536168377390e-05
 -1.533162462966e-05
 -1.530156548541e-05
 -1.527150634116e-05
 -1.524144719692e-05
 -1.521138805267e-05
 -1.518132890843e-05
 -1.515126976418e-05
 -1.512121061994e-05
 -1.509115147569e-05
 -1.506109233145e-05
 -1.503103318720e-05
 -1.500097404295e-05
 -1.497091489871e-05
 -1.494085575446e-05
 -1.491079661022e-05
 -1.488073746597e-05
 -1.485067832173e-05
 -1.482061917748e-05
 -1.479056003324e-05
 -1.476050088899e-05
 -1.473044174475e-05
 -1.470038260050e-05
 -1.467032345625e-05
 -1.464026431201e-05
 -1.461020516776e-05
 -1.458014602352e-05
 -1.455008687927e-05
 -1.452002773503e-05
 -1.448996859078e-05
 -1.445990944654e-05
 -1.442985030229e-05
 -1.439979115804e-05
 -1.436973201380e-05
 -1.433967286955e-05
 -1.430961372531e-05
 -1.427955458106e-05
 -1.424949543682e-05
 -1.421943629257e-05
 -1.418937714833e-05
 -1.415931800408e-05
 -1.412925885983e-05
 -1.409919971559e-05
 -1.406914057134e-05
 -1.403908142710e-05
 -1.400902228285e-05
 -1.397896313861e-05
 -1.394890399436e-05
 -1.391884485012e-05
 -1.388878570587e-05
 -1.385872656162e-05
 -1.382866741738e-05
 -1.379860827313e-05
 -1.376854912889e-05
 -1.373848998464e-05
 -1.370843084040e-05
 -1.367837169615e-05
 -1.364831255191e-05
 -1.361825340766e-05
 -1.358819426341e-05
 -1.355813511917e-05
 -1.352807597492e-05
 -1.349801683068e-05
 -1.346795768643e-05
 -1.343789854219e-05
 -1.340783939794e-05
 -1.337778025370e-05
 -1.334772110945e-05
 -1.331766196520e-05
 -1.328760282096e-05
 -1.325754367671e-05
 -1.322748453247e-05
 -1.319742538822e-05
 -1.316736624398e-05
 -1.313730709973e-05
 -1.310724795549e-05
 -1.307718881124e-05
 -1.304712966699e-05
 -1.301707052275e-05
 -1.298701137850e-05
 -1.295695223426e-05
 -1.292689309001e-05
 -1.289683394577e-05
 -1.286677480152e-05
 -1.283671565728e-05
 -1.280665651303e-05
 -1.277659736879e-05
 -1.274653822454e-05
 -1.271647908029e-05
 -1.268641993605e-05
 -1.265636079180e-05
 -1.262630164756e-05
 -1.259624250331e-05
 -1.256618335907e-05
 -1.253612421482e-05
 -1.250606507058e-05
 -1.247600592633e-05
 -1.244594678208e-05
 -1.241588763784e-05
 -1.238582849359e-05
 -1.235576934935e-05
 -1.232571020510e-05
 -1.229565106086e-05
 -1.226559191661e-05
 -1.223553277237e-05
 -1.220547362812e-05
 -1.217541448387e-05
 -1.214535533963e-05
 -1.211529619538e-05
 -1.208523705114e-05
 -1.205517790689e-05
 -1.202511876265e-05
 -1.199505961840e-05
 -1.196500047416e-05
 -1.193494132991e-05
 -1.190488218566e-05
 -1.187482304142e-05
 -1.184476389717e-05
 -1.181470475293e-05
 -1.178464560868e-05
 -1.175458646444e-05
 -1.172452732019e-05
 -1.169446817595e-05
 -1.166440903170e-05
 -1.163434988745e-05
 -1.160429074321e-05
 -1.157423159896e-05
 -1.154417245472e-05
 -1.151411331047e-05
 -1.148405416623e-05
 -1.145399502198e-05
 -1.142393587774e-05
 -1.139387673349e-05
 -1.136381758924e-05
 -1.133375844500e-05
 -1.130369930075e-05
 -1.127364015651e-05
 -1.124358101226e-05
 -1.121352186802e-05
 -1.118346272377e-05
 -1.115340357953e-05
 -1.112334443528e-05
 -1.109328529103e-05
 -1.106322614679e-05
 -1.103316700254e-05
 -1.100310785830e-05
 -1.097304871405e-05
 -1.094298956981e-05
 -1.091293042556e-05
 -1.088287128132e-05
 -1.085281213707e-05
 -1.082275299283e-05
 -1.079269384858e-05
 -1.076263470433e-05
 -1.073257556009e-05
 -1.070251641584e-05
 -1.067245727160e-05
 -1.064239812735e-05
 -1.061233898311e-05
 -1.058227983886e-05
 -1.055222069462e-05
 -1.052216155037e-05
 -1.049210240612e-05
 -1.046204326188e-05
 -1.043198411763e-05
 -1.040192497339e-05
 -1.037186582914e-05
 -1.034180668490e-05
 -1.031174754065e-05
 -1.028168839641e-05
 -1.025162925216e-05
 -1.022157010791e-05
 -1.019151096367e-05
 -1.016145181942e-05
 -1.013139267518e-05
 -1.010133353093e-05
 -1.007127438669e-05
 -1.004121524244e-05
 -1.001115609820e-05
 -9.981096953950e-06
 -9.951037809705e-06
 -9.920978665459e-06
 -9.890919521213e-06
 -9.860860376968e-06
 -9.830801232722e-06
 -9.800742088477e-06
 -9.770682944231e-06
 -9.740623799986e-06
 -9.710564655740e-06
 -9.680505511495e-06
 -9.650446367249e-06
 -9.620387223004e-06
 -9.590328078758e-06
 -9.560268934513e-06
 -9.530209790267e-06
 -9.500150646021e-06
 -9.470091501776e-06
 -9.440032357530e-06
 -9.409973213285e-06
 -9.379914069039e-06
 -9.349854924794e-06
 -9.319795780548e-06
 -9.289736636303e-06
 -9.259677492057e-06
 -9.229618347812e-06
 -9.199559203566e-06
 -9.169500059321e-06
 -9.139440915075e-06
 -9.109381770829e-06
 -9.079322626584e-06
 -9.049263482338e-06
 -9.019204338093e-06
 -8.989145193847e-06
 -8.959086049602e-06
 -8.929026905356e-06
 -8.898967761111e-06
 -8.868908616865e-06
 -8.838849472620e-06
 -8.808790328374e-06
 -8.778731184129e-06
 -8.748672039883e-06
 -8.718612895637e-06
 -8.688553751392e-06
 -8.658494607146e-06
 -8.628435462901e-06
 -8.598376318655e-06
 -8.568317174410e-06
 -8.538258030164e-06
 -8.508198885919e-06
 -8.478139741673e-06
 -8.448080597428e-06
 -8.418021453182e-06
 -8.387962308937e-06
 -8.357903164691e-06
 -8.327844020445e-06
 -8.297784876200e-06
 -8.267725731954e-06
 -8.237666587709e-06
 -8.207607443463e-06
 -8.177548299218e-06
 -8.147489154972e-06
 -8.117430010727e-06
 -8.087370866481e-06
 -8.057311722236e-06
 -8.027252577990e-06
 -7.997193433745e-06
 -7.967134289499e-06
 -7.937075145253e-06
 -7.907016001008e-06
 -7.876956856762e-06
 -7.846897712517e-06
 -7.816838568271e-06
 -7.786779424026e-06
 -7.756720279780e-06
 -7.726661135535e-06
 -7.696601991289e-06
 -7.666542847044e-06
 -7.636483702798e-06
 -7.606424558553e-06
 -7.576365414307e-06
 -7.546306270061e-06
 -7.516247125816e-06
 -7.486187981570e-06
 -7.456128837325e-06
 -7.426069693079e-06
 -7.396010548834e-06
 -7.365951404588e-06
 -7.335892260343e-06
 -7.305833116097e-06
 -7.275773971852e-06
 -7.245714827606e-06
 -7.215655683361e-06
 -7.185596539115e-06
 -7.155537394869e-06
 -7.125478250624e-06
 -7.095419106378e-06
 -7.065359962133e-06
 -7.035300817887e-06
 -7.005241673642e-06
 -6.975182529396e-06
 -6.945123385151e-06
 -6.915064240905e-06
 -6.885005096660e-06
 -6.854945952414e-06
 -6.824886808169e-06
 -6.794827663923e-06
 -6.764768519678e-06
 -6.734709375432e-06
 -6.704650231186e-06
 -6.674591086941e-06
 -6.644531942695e-06
 -6.614472798450e-06
 -6.584413654204e-06
 -6.554354509959e-06
 -6.524295365713e-06
 -6.494236221468e-06
 -6.464177077222e-06
 -6.434117932977e-06
 -6.404058788731e-06
 -6.373999644486e-06
 -6.343940500240e-06
 -6.313881355994e-06
 -6.283822211749e-06
 -6.253763067503e-06
 -6.223703923258e-06
 -6.193644779012e-06
 -6.163585634767e-06
 -6.133526490521e-06
 -6.103467346276e-06
 -6.073408202030e-06
 -6.043349057785e-06
 -6.013289913539e-06
 -5.983230769294e-06
 -5.953171625048e-06
 -5.923112480802e-06
 -5.893053336557e-06
 -5.862994192311e-06
 -5.832935048066e-06
 -5.802875903820e-06
 -5.772816759575e-06
 -5.742757615329e-06
 -5.712698471084e-06
 -5.682639326838e-06
 -5.652580182593e-06
 -5.622521038347e-06
 -5.592461894102e-06
 -5.562402749856e-06
 -5.532343605610e-06
 -5.502284461365e-06
 -5.472225317119e-06
 -5.442166172874e-06
 -5.412107028628e-06
 -5.382047884383e-06
 -5.351988740137e-06
 -5.321929595892e-06
 -5.291870451646e-06
 -5.261811307401e-06
 -5.231752163155e-06
 -5.201693018910e-06
 -5.171633874664e-06
 -5.141574730418e-06
 -5.111515586173e-06
 -5.081456441927e-06
 -5.051397297682e-06
 -5.021338153436e-06
 -4.991279009191e-06
 -4.961219864945e-06
 -4.931160720700e-06
 -4.901101576454e-06
 -4.871042432209e-06
 -4.840983287963e-06
 -4.810924143718e-06
 -4.780864999472e-06
 -4.750805855226e-06
 -4.720746710981e-06
 -4.690687566735e-06
 -4.660628422490e-06
 -4.630569278244e-06
 -4.600510133999e-06
 -4.570450989753e-06
 -4.540391845508e-06
 -4.510332701262e-06
 -4.480273557017e-06
 -4.450214412771e-06
 -4.420155268526e-06
 -4.390096124280e-06
 -4.360036980034e-06
 -4.329977835789e-06
 -4.299918691543e-06
 -4.269859547298e-06
 -4.239800403052e-06
 -4.209741258807e-06
 -4.179682114561e-06
 -4.149622970316e-06
 -4.119563826069e-06
 -4.089504681823e-06
 -4.065372943878e-06
 -4.041241205933e-06
 -4.017109467988e-06
 -3.992977730043e-06
 -3.968845992098e-06
 -3.944714254153e-06
 -3.920582516208e-06
 -3.896450778263e-06
 -3.872319040318e-06
 -3.848187302373e-06
 -3.824055564428e-06
 -3.799923826483e-06
 -3.775792088538e-06
 -3.751660350593e-06
 -3.727528612648e-06
 -3.703396874703e-06
 -3.679265136758e-06
 -3.655133398813e-06
 -3.631001660868e-06
 -3.606869922923e-06
 -3.582738184978e-06
 -3.558606447033e-06
 -3.534474709088e-06
 -3.510342971143e-06
 -3.486211233198e-06
 -3.462079495253e-06
 -3.437947757308e-06
 -3.413816019363e-06
 -3.389684281418e-06
 -3.365552543473e-06
 -3.341420805528e-06
 -3.317289067583e-06
 -3.293157329638e-06
 -3.269025591693e-06
 -3.244893853748e-06
 -3.220762115803e-06
 -3.196630377858e-06
 -3.172498639913e-06
 -3.148366901968e-06
 -3.124235164023e-06
 -3.100103426078e-06
 -3.075971688133e-06
 -3.051839950188e-06
 -3.027708212243e-06
 -3.003576474298e-06
 -2.979444736353e-06
 -2.955312998408e-06
 -2.931181260463e-06
 -2.907049522518e-06
 -2.882917784573e-06
 -2.858786046628e-06
 -2.834654308683e-06
 -2.810522570738e-06
 -2.786390832793e-06
 -2.762259094848e-06
 -2.738127356903e-06
 -2.713995618958e-06
 -2.689863881013e-06
 -2.665732143068e-06
 -2.641600405123e-06
 -2.617468667178e-06
 -2.593336929233e-06
 -2.569205191288e-06
 -2.545073453343e-06
 -2.520941715398e-06
 -2.496809977453e-06
 -2.472678239508e-06
 -2.448546501562e-06
 -2.424414763617e-06
 -2.400283025672e-06
 -2.376151287727e-06
 -2.352019549782e-06
 -2.327887811837e-06
 -2.303756073892e-06
 -2.279624335947e-06
 -2.255492598002e-06
 -2.231360860057e-06
 -2.207229122112e-06
 -2.183097384167e-06
 -2.158965646222e-06
 -2.134833908277e-06
 -2.110702170332e-06
 -2.086570432387e-06
 -2.062438694442e-06
 -2.038306956497e-06
 -2.014175218552e-06
 -1.990043480607e-06
 -1.965911742662e-06
 -1.941780004717e-06
 -1.917648266772e-06
 -1.893516528827e-06
 -1.869384790882e-06
 -1.845253052937e-06
 -1.821121314992e-06
 -1.796989577047e-06
 -1.772857839102e-06
 -1.748726101157e-06
 -1.724594363212e-06
 -1.700462625267e-06
 -1.676330887322e-06
 -1.652199149377e-06
 -1.628067411432e-06
 -1.603935673487e-06
 -1.579803935542e-06
 -1.555672197597e-06
 -1.531540459652e-06
 -1.507408721707e-06
 -1.483276983762e-06
 -1.459145245817e-06
 -1.435013507872e-06
 -1.410881769927e-06
 -1.386750031982e-06
 -1.362618294037e-06
 -1.338486556092e-06
 -1.314354818147e-06
 -1.290223080202e-06
 -1.266091342257e-06
 -1.241959604312e-06
 -1.217827866367e-06
 -1.193696128422e-06
 -1.169564390477e-06
 -1.145432652532e-06
 -1.121300914587e-06
 -1.097169176642e-06
 -1.073037438697e-06
 -1.048905700752e-06
 -1.024773962807e-06
 -1.000642224862e-06
 -9.765104869169e-07
 -9.523787489719e-07
 -9.282470110268e-07
 -9.041152730818e-07
 -8.799835351368e-07
 -8.558517971918e-07
 -8.317200592468e-07
 -8.075883213018e-07
 -7.834565833568e-07
 -7.593248454118e-07
 -7.351931074668e-07
 -7.110613695218e-07
 -6.869296315767e-07
 -6.627978936317e-07
 -6.386661556867e-07
 -6.145344177417e-07
 -5.904026797967e-07
 -5.662709418517e-07
 -5.421392039067e-07
 -5.180074659617e-07
 -4.938757280167e-07
 -4.697439900717e-07
 -4.456122521266e-07
 -4.214805141816e-07
 -3.973487762366e-07
 -3.732170382916e-07
 -3.490853003466e-07
 -3.249535624016e-07
 -3.008218244566e-07
 -2.766900865116e-07
 -2.525583485666e-07
 -2.284266106216e-07
 -2.042948726765e-07
 -1.801631347315e-07
 -1.560313967865e-07
 -1.318996588415e-07
 -1.077679208965e-07
 -8.363618295149e-08
 -5.950444500648e-08
 -3.537270706147e-08
 -1.124096911646e-08

monitor_YZ_1A:E: Re(E) vs position, x=-8.49637e-06(m), lambda=4.75e-07(m) (414,1498)
 4.745935727567e-01 4.714945409349e-01 4.684817791794e-01 4.659134789424e-01 4.636891731670e-01 4.613364508823e-01 4.585052883844e-01 4.553433495832e-01 4.523372566515e-01 4.498020751044e-01 4.475637892442e-01 4.451532331335e-01 4.422817695722e-01 4.391229658141e-01 4.361433657584e-01 4.336345825019e-01 4.314071802318e-01 4.289764761032e-01 4.260648119053e-01 4.228953501335e-01 4.199597743490e-01 4.175084976469e-01 4.152989185963e-01 4.128487878268e-01 4.099266129412e-01 4.067886545610e-01 4.039228973595e-01 4.015432382602e-01 3.993608209721e-01 3.968857070824e-01 3.939413749827e-01 3.908453767551e-01 3.880755641519e-01 3.857794443275e-01 3.836263673879e-01 3.811508241993e-01 3.782255727221e-01 3.751952028791e-01 3.725272996464e-01 3.703319280692e-01 3.682496867200e-01 3.658279016631e-01 3.629841008335e-01 3.600841459601e-01 3.575651991838e-01 3.554939508689e-01 3.535028339538e-01 3.511702471680e-01 3.484526220282e-01 3.457274626436e-01 3.433992624982e-01 3.414777351346e-01 3.395689191637e-01 3.372882643914e-01 3.346617860106e-01 3.321020925926e-01 3.299840710053e-01 3.282455824308e-01 3.264369759593e-01 3.241929157503e-01 3.216262181221e-01 3.192250703681e-01 3.173489737150e-01 3.158419204326e-01 3.141844741587e-01 3.120317063949e-01 3.095849369078e-01 3.074017873808e-01 3.058174992060e-01 3.045869849310e-01 3.031377870826e-01 3.011673268687e-01 2.989568610470e-01 2.970898553604e-01 2.958462159117e-01 2.949114246776e-01 2.937064073662e-01 2.919956410958e-01 2.901254327137e-01 2.886557564900e-01 2.877796078529e-01 2.871332447162e-01 2.861849930410e-01 2.847918776900e-01 2.833325060142e-01 2.823018257436e-01 2.817933175350e-01 2.814233926474e-01 2.807476652217e-01 2.797183951638e-01 2.787104087692e-01 2.781229748909e-01 2.779681673761e-01 2.778769460983e-01 2.775014619391e-01 2.768655463389e-01 2.763179658024e-01 2.761580634605e-01 2.763385240793e-01 2.765319867190e-01 2.764820335434e-01 2.762558127544e-01 2.761559491400e-01 2.763963084689e-01 2.768954200809e-01 2.773832513007e-01 2.776807106254e-01 2.778673085183e-01 2.781860266869e-01 2.787933898812e-01 2.796082699252e-01 2.804091409925e-01 2.810599072652e-01 2.816352741091e-01 2.823357416419e-01 2.832856638211e-01 2.844136464285e-01 2.855281133681e-01 2.865120387964e-01 2.874390902650e-01 2.884874995407e-01 2.897576658145e-01 2.911787987789e-01 2.925806922031e-01 2.938670406879e-01 2.951106844882e-01 2.964734104363e-01 2.980346496089e-01 2.997148740216e-01 3.013640471413e-01 3.029121114518e-01 3.044375445763e-01 3.060794054721e-01 3.078904877732e-01 3.097840768249e-01 3.116340690697e-01 3.134072431822e-01 3.151825905728e-01 3.170612609834e-01 3.190652597276e-01 3.211176419428e-01 3.231336800841e-01 3.251078267403e-01 3.271010330601e-01 3.291667047633e-01 3.313039785678e-01 3.334729060679e-01 3.356372515580e-01 3.377963321043e-01 3.399694647537e-01 3.421690856104e-01 3.444008688655e-01 3.466673388946e-01 3.489667674250e-01 3.512803908611e-01 3.535873159426e-01 3.558852789761e-01 3.581968988085e-01 3.605531481426e-01 3.629570813330e-01 3.653730768314e-01 3.677677262469e-01 3.701445195845e-01 3.725341061943e-01 3.749603231732e-01 3.774150819816e-01 3.798721600607e-01 3.823168430786e-01 3.847572346214e-01 3.872074076847e-01 3.896639394523e-01 3.921207466878e-01 3.945785498549e-01 3.970418530615e-01 3.995113667070e-01 4.019762805236e-01 4.044264428858e-01 4.068646680154e-01 4.093064627783e-01 4.117563549439e-01 4.142053030185e-01 4.166429572869e-01 4.190668034184e-01 4.214817649471e-01 4.238928987000e-01 4.262993316472e-01 4.286958468854e-01 4.310844106489e-01 4.334656857634e-01 4.358364168992e-01 4.381927346308e-01 4.405369464927e-01 4.428696434138e-01 4.451921835299e-01 4.475012723990e-01 4.497943807309e-01 4.520730164276e-01 4.543395137203e-01 4.565895571737e-01 4.588184629573e-01 4.610274795045e-01 4.632227616920e-01 4.654055526322e-01 4.675709439656e-01 4.697122349062e-01 4.718296010389e-01 4.739302255755e-01 4.760160030903e-01 4.780820630854e-01 4.801249688472e-01 4.821432661766e-01 4.841418933944e-01 4.861206966895e-01 4.880770149252e-01 4.900073838816e-01 4.919145395724e-01 4.937998770247e-01 4.956607690437e-01 4.974941452765e-01 4.993003437496e-01 5.010809541234e-01 5.028382297831e-01 5.045683814510e-01 5.062679423631e-01 5.079371909306e-01 5.095804573663e-01 5.111972522734e-01 5.127859718820e-01 5.143437913546e-01 5.158691563247e-01 5.173645641055e-01 5.188328317321e-01 5.202704599004e-01 5.216759806877e-01 5.230489489283e-01 5.243897753879e-01 5.257001567513e-01 5.269793914801e-01 5.282244769828e-01 5.294359450344e-01 5.306145510890e-01 5.317603924720e-01 5.328717066099e-01 5.339487126354e-01 5.349896826465e-01 5.359962353170e-01 5.369687503332e-01 5.379046111574e-01 5.388035785164e-01 5.396673263711e-01 5.404942382431e-01 5.412841813148e-01 5.420371809774e-01 5.427517599681e-01 5.434293997098e-01 5.440710917020e-01 5.446726936965e-01 5.452369097755e-01 5.457634435509e-01 5.462509143051e-01 5.466987336459e-01 5.471069408339e-01 5.474764557546e-01 5.478079680327e-01 5.480995800396e-01 5.483491797408e-01 5.485578500524e-01 5.487275601573e-01 5.488564890824e-01 5.489449856771e-01 5.489922384982e-01 5.489980599501e-01 5.489630783535e-01 5.488877033031e-01 5.487689859782e-01 5.486099197541e-01 5.484092621446e-01 5.481661483339e-01 5.478821847041e-01 5.475558456311e-01 5.471859750625e-01 5.467748813424e-01 5.463212359722e-01 5.458254101094e-01 5.452875555365e-01 5.447076733254e-01 5.440850711883e-01 5.434191958242e-01 5.427117659205e-01 5.419606126371e-01 5.411679394182e-01 5.403327882823e-01 5.394553964864e-01 5.385354632798e-01 5.375729076242e-01 5.365666949500e-01 5.355189942563e-01 5.344298282547e-01 5.332982053081e-01 5.321250625541e-01 5.309087015706e-01 5.296500336097e-01 5.283497903801e-01 5.270090359282e-01 5.256268084371e-01 5.242034140643e-01 5.227379804169e-01 5.212312016077e-01 5.196844555552e-01 5.180968602641e-01 5.164697088469e-01 5.148025733906e-01 5.130950028106e-01 5.113472148901e-01 5.095611852386e-01 5.077357009199e-01 5.058711036647e-01 5.039692973915e-01 5.020274275789e-01 5.000491531801e-01 4.980340849567e-01 4.959815355630e-01 4.938942463213e-01 4.917692058816e-01 4.896079451772e-01 4.874130270176e-01 4.851835202203e-01 4.829203480785e-01 4.806248229491e-01 4.782958211104e-01 4.759339298155e-01 4.735410097644e-01 4.711166909645e-01 4.686626842097e-01 4.661798635856e-01 4.636680769809e-01 4.611286131647e-01 4.585611183601e-01 4.559672490949e-01 4.533468748824e-01 4.507024406503e-01 4.480345924182e-01 4.453455910201e-01 4.426334423525e-01 4.398999346629e-01 4.371454166219e-01 4.343712527937e-01 4.315805782412e-01 4.287755868219e-01 4.259546891965e-01 4.231195711051e-01 4.202703132907e-01 4.174069095918e-01 4.145343879260e-01 4.116558128493e-01 4.087707312081e-01 4.058805246100e-01 4.029842656422e-01 4.000833184849e-01 3.971812998916e-01 3.942817275812e-01 3.913875252319e-01 3.884987239759e-01 3.856155662138e-01 3.827387151151e-01 3.798715332160e-01 3.770171436574e-01 3.741803858557e-01 3.713623505163e-01 3.685640393814e-01 3.657850833598e-01 3.630280629008e-01 3.602981829411e-01 3.575983672877e-01 3.549332147939e-01 3.523028541465e-01 3.497088311992e-01 3.471513219711e-01 3.446362301231e-01 3.421670223006e-01 3.397480288141e-01 3.373829301834e-01 3.350702774206e-01 3.328119060019e-01 3.306132912743e-01 3.284779112232e-01 3.264116006822e-01 3.244156515203e-01 3.224921559784e-01 3.206418536710e-01 3.188684392420e-01 3.171779323535e-01 3.155743080266e-01 3.140589945670e-01 3.126333225274e-01 3.112998696816e-01 3.100615731383e-01 3.089235527373e-01 3.078888817035e-01 3.069588170812e-01 3.061341018884e-01 3.054162337683e-01 3.048086010906e-01 3.043161479369e-01 3.039388176781e-01 3.036781877471e-01 3.035331980364e-01 3.035049006220e-01 3.035971797337e-01 3.038127711472e-01 3.041503229097e-01 3.046084472598e-01 3.051860672652e-01 3.058851820743e-01 3.067071048238e-01 3.076522740476e-01 3.087176545281e-01 3.099013620431e-01 3.112019464738e-01 3.126200555574e-01 3.141561139404e-01 3.158075587613e-01 3.175716901575e-01 3.194446192863e-01 3.214256709563e-01 3.235143864991e-01 3.257074640089e-01 3.280032109116e-01 3.303976779090e-01 3.328882747630e-01 3.354727703034e-01 3.381488857687e-01 3.409135862832e-01 3.437640590864e-01 3.466976392259e-01 3.497106247217e-01 3.528005586699e-01 3.559629754008e-01 3.591962143599e-01 3.624988605239e-01 3.658655761839e-01 3.692943926613e-01 3.727809929536e-01 3.763227960662e-01 3.799172668904e-01 3.835628540470e-01 3.872557357735e-01 3.909919372744e-01 3.947678943797e-01 3.985826677519e-01 4.024330099510e-01 4.063169344583e-01 4.102311469904e-01 4.141712172931e-01 4.181355172913e-01 4.221225988141e-01 4.261289446716e-01 4.301532370396e-01 4.341917461221e-01 4.382413437282e-01 4.423013105843e-01 4.463677798056e-01 4.504399671600e-01 4.545147635333e-01 4.585892087351e-01 4.626628837143e-01 4.667314337781e-01 4.707947399660e-01 4.748497293176e-01 4.788938310050e-01 4.829266944887e-01 4.869444083211e-01 4.909451168751e-01 4.949286575840e-01 4.988909460062e-01 5.028318723849e-01 5.067484259189e-01 5.106384312041e-01 5.145019818018e-01 5.183358957778e-01 5.221384755429e-01 5.259090939378e-01 5.296429313171e-01 5.333424545969e-01 5.370041435830e-01 5.406254249235e-01 5.442078967763e-01 5.477448992204e-01 5.512394345457e-01 5.546885117258e-01 5.580894887336e-01 5.614440633589e-01 5.647463265558e-01 5.679984313887e-01 5.711991499002e-01 5.743432273236e-01 5.774348436063e-01 5.804676150526e-01 5.834420418844e-01 5.863595110467e-01 5.892136922487e-01 5.920089054919e-01 5.947399934075e-01 5.974060002258e-01 6.000094193388e-01 6.025441816593e-01 6.050133861851e-01 6.074136447060e-01 6.097422110546e-01 6.120035855893e-01 6.141901832487e-01 6.163065885368e-01 6.183500414403e-01 6.203161340996e-01 6.222102408614e-01 6.240257493263e-01 6.257654217478e-01 6.274283912790e-01 6.290096920280e-01 6.305154041747e-01 6.319385022973e-01 6.332811071044e-01 6.345437205418e-01 6.357220644474e-01 6.368203695432e-01 6.378336222190e-01 6.387631496486e-01 6.396106081700e-01 6.403692860973e-01 6.410470635663e-01 6.416368655719e-01 6.421405517183e-01 6.425598591059e-01 6.428893989261e-01 6.431354903078e-01 6.432921221126e-01 6.433613410293e-01 6.433455526431e-01 6.432383542947e-01 6.430468500404e-01 6.427659929312e-01 6.423967870256e-01 6.419428401095e-01 6.413974004943e-01 6.407686171673e-01 6.400500972654e-01 6.392443416935e-01 6.383543853152e-01 6.373745531707e-01 6.363120154515e-01 6.351621695845e-01 6.339268548866e-01 6.326100955651e-01 6.312055750732e-01 6.297206707798e-01 6.281520529825e-01 6.265008434203e-01 6.247711292420e-01 6.229583563345e-01 6.210688243437e-01 6.190997969006e-01 6.170533286788e-01 6.149336160763e-01 6.127356782806e-01 6.104678072212e-01 6.081258948736e-01 6.057131902290e-01 6.032333709182e-01 6.006825561766e-01 5.980694621616e-01 5.953908483641e-01 5.926486636661e-01 5.898487886707e-01 5.869876400807e-01 5.840725395019e-01 5.811022180975e-01 5.780796387729e-01 5.750096230607e-01 5.718896490072e-01 5.687272104436e-01 5.655219572849e-01 5.622776946654e-01 5.589982512502e-01 5.556840982567e-01 5.523409697321e-01 5.489696193375e-01 5.455742408068e-01 5.421599403683e-01 5.387272946079e-01 5.352824241082e-01 5.318275576769e-01 5.283663131558e-01 5.249044134956e-01 5.214438432162e-01 5.179901855039e-01 5.145476942466e-01 5.111193159912e-01 5.077114765338e-01 5.043270367992e-01 5.009717851193e-01 4.976512591892e-01 4.943680000567e-01 4.911293950200e-01 4.879383261965e-01 4.848015628292e-01 4.817242387787e-01 4.787101742655e-01 4.757671826830e-01 4.728976834450e-01 4.701081808870e-01 4.674048090275e-01 4.647911927433e-01 4.622759391305e-01 4.598594708401e-01 4.575511109145e-01 4.553546665129e-01 4.532727153336e-01 4.513147409337e-01 4.494819716518e-01 4.477794981673e-01 4.462139262716e-01 4.447848983232e-01 4.435030584825e-01 4.423648933407e-01 4.413786905119e-01 4.405471726671e-01 4.398685310722e-01 4.393525067976e-01 4.389943350096e-01 4.388008738292e-01 4.387721260920e-01 4.389059474682e-01 4.392092060744e-01 4.396745102602e-01 4.403087952649e-01 4.411071368036e-01 4.420688398704e-01 4.431967055003e-01 4.444811762276e-01 4.459291582688e-01 4.475315493485e-01 4.492873956832e-01 4.511974320407e-01 4.532495567496e-01 4.554499727490e-01 4.577869434305e-01 4.602597355298e-01 4.628641756578e-01 4.655920743774e-01 4.684440927540e-01 4.714087431470e-01 4.744855142661e-01 4.776674920703e-01 4.809463577052e-01 4.843222206468e-01 4.877829066279e-01 4.913281285905e-01 4.949474413169e-01 4.986373600304e-01 5.023931444033e-01 5.062041704656e-01 5.100700337760e-01 5.139809103621e-01 5.179324806785e-01 5.219186285033e-01 5.259318914460e-01 5.299697638827e-01 5.340235607237e-01 5.380890711056e-01 5.421599056454e-01 5.462303633572e-01 5.502960516074e-01 5.543500779642e-01 5.583891569542e-01 5.624054997373e-01 5.663951717467e-01 5.703541207125e-01 5.742752887706e-01 5.781555821579e-01 5.819891138304e-01 5.857722241775e-01 5.894996675586e-01 5.931661756389e-01 5.967696752695e-01 6.003024889524e-01 6.037634322111e-01 6.071472974244e-01 6.104495006775e-01 6.136688841628e-01 6.167965673973e-01 6.198346897193e-01 6.227753635347e-01 6.256162215659e-01 6.283567633530e-01 6.309882473912e-01 6.335141240431e-01 6.359248848696e-01 6.382222448671e-01 6.404028185043e-01 6.424602111776e-01 6.443981378908e-01 6.462072219567e-01 6.478903748163e-01 6.494434873131e-01 6.508626933965e-01 6.521511740390e-01 6.532998408939e-01 6.543142234542e-01 6.551868201755e-01 6.559181719887e-01 6.565095629724e-01 6.569551089953e-01 6.572579935830e-01 6.574135773771e-01 6.574234039000e-01 6.572861460312e-01 6.570006052216e-01 6.565675643021e-01 6.559856548876e-01 6.552549143475e-01 6.543748671590e-01 6.533473288636e-01 6.521705959950e-01 6.508461469891e-01 6.493749892662e-01 6.477569319115e-01 6.459928634407e-01 6.440846171148e-01 6.420335646844e-01 6.398401243569e-01 6.375059396801e-01 6.350346656175e-01 6.324258498017e-01 6.296826953700e-01 6.268076259444e-01 6.238025041176e-01 6.206715583190e-01 6.174154802184e-01 6.140400618416e-01 6.105467323148e-01 6.069379968153e-01 6.032219301833e-01 5.993967606158e-01 5.954716417647e-01 5.914489240956e-01 5.873320880074e-01 5.831293379238e-01 5.788406005714e-01 5.744785941616e-01 5.700429416459e-01 5.655405449427e-01 5.609821967544e-01 5.563658581203e-01 5.517080444389e-01 5.470075599409e-01 5.422763884085e-01 5.375214291329e-01 5.327473600747e-01 5.279684245252e-01 5.231860468136e-01 5.184130204329e-01 5.136586919197e-01 5.089272521775e-01 5.042361545294e-01 4.995862015269e-01 4.949933064109e-01 4.904661759835e-01 4.860119270577e-01 4.816457572517e-01 4.773726337186e-01 4.732070997996e-01 4.691586675042e-01 4.652354552259e-01 4.614519103349e-01 4.578147317620e-01 4.543364099142e-01 4.510246132084e-01 4.478914190049e-01 4.449440988637e-01 4.421922031974e-01 4.396446975212e-01 4.373075255265e-01 4.351897609827e-01 4.332963272972e-01 4.316343103501e-01 4.302080161702e-01 4.290206644763e-01 4.280776208205e-01 4.273767343881e-01 4.269237448820e-01 4.267164288254e-01 4.267531788334e-01 4.270355797395e-01 4.275548242467e-01 4.283143365021e-01 4.293026432426e-01 4.305163647538e-01 4.319523153583e-01 4.335946551964e-01 4.354454380107e-01 4.374867215289e-01 4.397136042072e-01 4.421169687308e-01 4.446788428148e-01 4.473979289139e-01 4.502538267698e-01 4.532392641067e-01 4.563431966184e-01 4.595470282009e-01 4.628474976156e-01 4.662233696461e-01 4.696667170900e-01 4.731648238805e-01 4.767003861102e-01 4.802687052610e-01 4.838493725726e-01 4.874358360063e-01 4.910141195351e-01 4.945694899395e-01 4.980960590940e-01 5.015765598989e-01 5.050037636326e-01 5.083646060816e-01 5.116478407268e-01 5.148457241563e-01 5.179446327712e-01 5.209375618310e-01 5.238128832693e-01 5.265621848719e-01 5.291757436223e-01 5.316460631230e-01 5.339640241578e-01 5.361210706279e-01 5.381114464508e-01 5.399245157339e-01 5.415564270332e-01 5.429986590834e-01 5.442444748270e-01 5.452906856008e-01 5.461267255101e-01 5.467525762439e-01 5.471597594536e-01 5.473439022069e-01 5.473049041906e-01 5.470319392512e-01 5.465289384182e-01 5.457880999149e-01 5.448078527525e-01 5.435900714245e-01 5.421251018912e-01 5.404204930143e-01 5.384704374598e-01 5.362748784588e-01 5.338383387754e-01 5.311551236661e-01 5.282334571831e-01 5.250710260941e-01 5.216714902215e-01 5.180405501328e-01 5.141762158798e-01 5.100898324413e-01 5.057824781350e-01 5.012611740790e-01 4.965338813293e-01 4.916051544596e-01 4.864878819538e-01 4.811867466627e-01 4.757145351370e-01 4.700818431391e-01 4.643002882726e-01 4.583843141630e-01 4.523458945777e-01 4.462028443064e-01 4.399698251316e-01 4.336652456568e-01 4.273083455843e-01 4.209181456824e-01 4.145182733513e-01 4.081287765193e-01 4.017764525064e-01 3.954853381068e-01 3.892822867538e-01 3.831972888190e-01 3.772548265200e-01 3.714903318441e-01 3.659310227307e-01 3.606092595977e-01 3.555583405185e-01 3.508077296927e-01 3.463916359739e-01 3.423375966946e-01 3.386771994537e-01 3.354373346081e-01 3.326413134168e-01 3.303144127363e-01 3.284723085313e-01 3.271307351446e-01 3.263006982453e-01 3.259859332210e-01 3.261889828205e-01 3.269042415786e-01 3.281230861984e-01 3.298314836254e-01 3.320105768174e-01 3.346379583695e-01 3.376865601273e-01 3.411292208632e-01 3.449298819338e-01 3.490588934042e-01 3.534781206783e-01 3.581504929370e-01 3.630400355540e-01 3.681067896073e-01 3.733162721751e-01 3.786287677658e-01 3.840095719652e-01 3.894221942372e-01 3.948309644087e-01 4.002045894410e-01 4.055078121150e-01 4.107112324603e-01 4.157850674250e-01 4.206999052688e-01 4.254299426249e-01 4.299481318588e-01 4.342320993070e-01 4.382566122431e-01 4.420021470759e-01 4.454477928740e-01 4.485756628662e-01 4.513692271109e-01 4.538113289213e-01 4.558895988174e-01 4.575903274093e-01 4.589036090448e-01 4.598195413768e-01 4.603292216811e-01 4.604290140444e-01 4.601128858643e-01 4.593766597176e-01 4.582234002994e-01 4.566492029131e-01 4.546611151289e-01 4.522600543797e-01 4.494537113158e-01 4.462531739072e-01 4.426654578142e-01 4.387074913547e-01 4.343926034127e-01 4.297386577421e-01 4.247672070140e-01 4.195004463322e-01 4.139652083682e-01 4.081888929415e-01 4.022048244518e-01 3.960470130714e-01 3.897529040911e-01 3.833648611012e-01 3.769273162866e-01 3.704875454486e-01 3.640957120055e-01 3.578089788974e-01 3.516813665942e-01 3.457720300963e-01 3.401443546902e-01 3.348581853952e-01 3.299769127812e-01 3.255624338083e-01 3.216731328585e-01 3.183668916756e-01 3.156917891032e-01 3.136942197917e-01 3.124092876095e-01 3.118626547535e-01 3.120719417057e-01 3.130412086661e-01 3.147649365876e-01 3.172265333618e-01 3.203980125903e-01 3.242440664198e-01 3.287200930833e-01 3.337760475763e-01 3.393569033758e-01 3.454045647849e-01 3.518578604203e-01 3.586569069378e-01 3.657400015341e-01 3.730478119219e-01 3.805231154274e-01 3.881092464863e-01 3.957554500318e-01 4.034112838854e-01 4.110300196347e-01 4.185697321913e-01 4.259904011417e-01 4.332563927251e-01 4.403329165008e-01 4.471934438199e-01 4.538087169677e-01 4.601574838649e-01 4.662204920302e-01 4.719781833533e-01 4.774180515161e-01 4.825282112848e-01 4.872997381354e-01 4.917271164366e-01 4.958050806518e-01 4.995347946279e-01 5.029147902952e-01 5.059483689625e-01 5.086405356029e-01 5.109963438730e-01 5.130257160734e-01 5.147355705476e-01 5.161387229616e-01 5.172451831508e-01 5.180677921256e-01 5.186198637573e-01 5.189145099909e-01 5.189665741294e-01 5.187887546819e-01 5.183952596886e-01 5.178023900407e-01 5.170188444260e-01 5.160630571278e-01 5.149439460202e-01 5.136741181862e-01 5.122676398181e-01 5.107300100290e-01 5.090765520401e-01 5.073128413694e-01 5.054499725261e-01 5.034954373145e-01 5.014572979493e-01 4.993447293471e-01 4.971641564598e-01 4.949257499708e-01 4.926375764304e-01 4.903094176631e-01 4.879531158650e-01 4.855784467469e-01 4.832021518381e-01 4.808375142540e-01 4.785020886296e-01 4.762170570804e-01 4.740010320456e-01 4.718809601090e-01 4.698792568269e-01 4.680259124991e-01 4.663499995480e-01 4.648799691699e-01 4.636501817555e-01 4.626901210759e-01 4.620323084642e-01 4.617051147773e-01 4.617380414603e-01 4.621572205526e-01 4.629807047256e-01 4.642290462630e-01 4.659091829419e-01 4.680285214937e-01 4.705847890222e-01 4.735669937525e-01 4.769614031576e-01 4.807406857983e-01 4.848745526011e-01 4.893244004446e-01 4.940417744451e-01 4.989779691134e-01 5.040730032371e-01 5.092666513733e-01 5.144919783654e-01 5.196791747177e-01 5.247608425911e-01 5.296611548888e-01 5.343117031992e-01 5.386388280684e-01 5.425749692493e-01 5.460530866340e-01 5.490064667907e-01 5.513796265117e-01 5.531132859554e-01 5.541600490763e-01 5.544749716044e-01 5.540217381195e-01 5.527721186739e-01 5.507010396986e-01 5.477989118916e-01 5.440627761513e-01 5.394960021221e-01 5.341200590012e-01 5.279600299953e-01 5.210593253811e-01 5.134697519625e-01 5.052578020393e-01 4.965058191179e-01 4.873041222660e-01 4.777658497595e-01 4.680119984963e-01 4.581805665143e-01 4.484250807306e-01 4.389047587016e-01 4.297973051817e-01 4.212765093288e-01 4.135266699187e-01 4.067210929929e-01 4.010229088527e-01 3.965788872413e-01 3.935011428077e-01 3.918733330416e-01 3.917328141639e-01 3.930752981028e-01 3.958523360152e-01 3.999690045204e-01 4.053014458766e-01 4.116883592956e-01 4.189508388094e-01 4.268965986250e-01 4.353226840243e-01 4.440322916765e-01 4.528261925999e-01 4.615213548762e-01 4.699411980307e-01 4.779223921112e-01 4.853220955499e-01 4.920055760313e-01 4.978600406894e-01 5.027867142312e-01 5.067005732820e-01 5.095394909646e-01 5.112502969369e-01 5.118027778178e-01 5.111780223807e-01 5.093744555394e-01 5.064090620584e-01 5.023098212771e-01 4.971263881145e-01 4.909193729262e-01 4.837661988439e-01 4.757628186674e-01 4.670160836953e-01 4.576518313727e-01 4.478080453972e-01 4.376387772572e-01 4.273095002508e-01 4.169978691764e-01 4.068919221020e-01 3.971835140128e-01 3.880701012145e-01 3.797436334065e-01 3.723848614920e-01 3.661611420062e-01 3.612094172816e-01 3.576372576189e-01 3.555112575601e-01 3.548539182380e-01 3.556432205764e-01 3.578123558501e-01 3.612586377372e-01 3.658461009767e-01 3.714148950322e-01 3.777944330157e-01 3.848013838051e-01 3.922589540205e-01 3.999879588029e-01 4.078233180412e-01 4.156091274781e-01 4.232003822192e-01 4.304692857094e-01 4.372971583759e-01 4.435814951772e-01 4.492317676940e-01 4.541692230079e-01 4.583286469513e-01 4.616540433653e-01 4.641032889053e-01 4.656440165229e-01 4.662536650687e-01 4.659254896939e-01 4.646576620376e-01 4.624675715905e-01 4.593800361634e-01 4.554347028976e-01 4.506879007503e-01 4.452056298648e-01 4.390738364804e-01 4.323927103140e-01 4.252769031552e-01 4.178621952678e-01 4.102941966913e-01 4.027372397074e-01 3.953635055442e-01 3.883542230687e-01 3.818963760554e-01 3.761658305811e-01 3.713320999842e-01 3.675402343534e-01 3.649047610467e-01 3.635040980354e-01 3.633649544457e-01 3.644739182855e-01 3.667614021378e-01 3.701197899031e-01 3.744009329762e-01 3.794266156832e-01 3.850038968334e-01 3.909247139670e-01 3.969861845099e-01 4.029893252730e-01 4.087473216346e-01 4.140973520372e-01 4.188898316696e-01 4.230098248012e-01 4.263609265016e-01 4.288765380219e-01 4.305219068445e-01 4.312796527350e-01 4.311708949965e-01 4.302324002058e-01 4.285247973673e-01 4.261333226735e-01 4.231500997093e-01 4.196886102459e-01 4.158608874784e-01 4.117847703246e-01 4.075766477838e-01 4.033371314480e-01 3.991644174925e-01 3.951288729211e-01 3.912897747307e-01 3.876857141469e-01 3.843319394058e-01 3.812368798831e-01 3.783878042261e-01 3.757753605151e-01 3.733864787953e-01 3.712131849806e-01 3.692692586074e-01 3.675714727424e-01 3.661687577938e-01 3.651203070850e-01 3.645023764797e-01 3.644050254020e-01 3.649083901300e-01 3.660961124295e-01 3.680180561288e-01 3.706956946205e-01 3.741109293467e-01 3.781886582839e-01 3.828146942831e-01 3.878153491005e-01 3.929839734039e-01 3.980814901528e-01 4.028432875609e-01 4.070114293812e-01 4.103233699563e-01 4.125466601296e-01 4.134821731281e-01 4.129727319679e-01 4.109305713677e-01 4.073223991322e-01 4.022074641549e-01 3.957244963417e-01 3.881091900849e-01 3.796992934037e-01 3.709244428901e-01 3.623154717103e-01 3.544639409646e-01 3.480009035366e-01 3.435390445268e-01 3.415921716497e-01 3.425193757032e-01 3.464450655026e-01 3.532505207342e-01 3.625732356925e-01 3.738588350584e-01 3.864333006138e-01 3.995545485389e-01 4.124846222822e-01 4.245154574184e-01 4.350056427837e-01 4.433993591551e-01 4.492283379316e-01 4.521338697581e-01 4.518652495868e-01 4.482871508425e-01 4.413917244225e-01 4.312965568107e-01 4.182663362655e-01 4.027074965155e-01 3.851898632728e-01 3.664518042702e-01 3.474029479516e-01 3.291219189055e-01 3.128055168163e-01 2.996936509222e-01 2.908958228951e-01 2.871956003023e-01 2.888612642852e-01 2.955797288089e-01 3.065677835265e-01 3.207659966021e-01 3.370665927424e-01 3.544491206488e-01 3.720621156456e-01 3.892406898694e-01 4.054773728489e-01 4.204068985310e-01 4.337557294722e-01 4.453146094719e-01 4.549088266934e-01 4.623696433920e-01 4.675395856154e-01 4.702590151022e-01 4.703923733453e-01 4.678568468121e-01 4.626492679116e-01 4.549096593541e-01 4.449517604593e-01 4.333229473286e-01 4.208278252446e-01 4.085341653308e-01 3.977325555001e-01 3.897974881186e-01 3.859922882878e-01 3.871831841127e-01 3.936129695118e-01 4.047984263571e-01 4.196153552578e-01 4.317988018673e-01 4.433705069742e-01 4.550310174393e-01 4.671681830907e-01 4.791145672529e-01 4.892063994385e-01 4.955420955135e-01 4.969145308098e-01 4.933467207166e-01 4.859864398464e-01 4.764025513591e-01 4.656978418863e-01 4.539953837496e-01 4.406704647423e-01 4.252039611340e-01 4.081107346827e-01 3.913457332317e-01 3.777940139467e-01 3.700016275634e-01 3.688700819813e-01 3.733738812606e-01 3.815820351503e-01 3.920226077540e-01 4.042893480961e-01 4.185868728993e-01 4.347499490421e-01 4.515389454545e-01 4.667563037697e-01 4.780547696907e-01 4.838532435823e-01 4.838395824749e-01 4.788699951139e-01 4.703644395335e-01 4.595302532047e-01 4.469342287261e-01 4.327155504895e-01 4.173422990189e-01 4.023914900752e-01 3.907295497302e-01 3.856630250001e-01 3.892933689666e-01 4.012848937657e-01 4.191530570952e-01 4.397813222906e-01 4.608333458574e-01 4.811977200765e-01 5.005135388672e-01 5.183527663208e-01 5.336736724397e-01 5.448724203358e-01 5.503785636649e-01 5.493671765767e-01 5.421517212919e-01 5.300456958605e-01 5.147573240580e-01 4.976510713183e-01 4.793598494265e-01 4.600963755444e-01 4.405212337240e-01 4.225576485085e-01 4.093942667408e-01 4.041884393539e-01 4.079412835101e-01 4.182282284021e-01 4.210578706002e-01 3.936861896957e-01 3.648893396692e-01 3.673440080000e-01 3.996253167581e-01 4.320710454173e-01 4.436759339637e-01 4.358716781575e-01 4.261510113674e-01 4.301441548810e-01 4.449665574311e-01 4.546702096797e-01 4.489646292419e-01 4.326958211667e-01 4.209399993793e-01 4.234272854785e-01 4.337197312868e-01 4.385071316835e-01 4.339301917509e-01 4.305954712788e-01 4.425670323609e-01 4.693148395979e-01 4.941162049836e-01 5.006156686565e-01 4.867263181016e-01 4.672550675943e-01 4.631701871151e-01 4.805718353942e-01 5.035795162341e-01 5.123053826505e-01 5.007688365427e-01 4.808433546916e-01 4.722263646069e-01 4.820546421489e-01 4.957019790513e-01 4.921617884168e-01 4.628487271740e-01 4.192859644517e-01 3.888994098753e-01 3.928251666878e-01 4.209730603261e-01 4.460881344441e-01 4.523430901274e-01 4.437747492707e-01 4.373814069251e-01 4.463388946438e-01 4.660537657779e-01 4.805430907306e-01 4.792845671563e-01 4.661830802543e-01 4.568152530058e-01 4.648187582533e-01 4.872276682412e-01 5.069701077280e-01 5.078992858633e-01 4.849364496469e-01 4.463191127206e-01 4.102016366850e-01 3.941867429559e-01 4.006212542798e-01 4.151976192620e-01 4.220560006765e-01 4.157108972455e-01 4.034884451642e-01 4.004016497315e-01 4.162642413010e-01 4.447960464073e-01 4.691048155878e-01 4.756774612377e-01 4.634539882722e-01 4.457661878652e-01 4.426026436237e-01 4.617769575107e-01 4.885962349796e-01 4.999870608283e-01 4.833956285455e-01 4.461865167895e-01 4.152683794876e-01 4.182308868795e-01 4.506263310446e-01 4.800992656071e-01 4.806464975739e-01 4.510173535448e-01 4.177694413120e-01 4.194932047794e-01 4.629959023051e-01 5.124812459405e-01 5.310682696384e-01 5.062249044769e-01 4.548476467055e-01 4.183876079781e-01 4.303351461215e-01 4.727163097724e-01 5.007623990228e-01 4.885049939770e-01 4.418191538117e-01 3.966005535282e-01 3.952571581684e-01 4.348538709919e-01 4.711644825139e-01 4.711538091657e-01 4.332949720006e-01 3.879657488141e-01 3.807829558018e-01 4.363699427405e-01
 4.941122551360e-01 4.910597278565e-01 4.880853059149e-01 4.855547864343e-01 4.833732159753e-01 4.810657610267e-01 4.782767219886e-01 4.751467602025e-01 4.721645878652e-01 4.696518577892e-01 4.674408750379e-01 4.650622650936e-01 4.622185012936e-01 4.590757504839e-01 4.561014548763e-01 4.535970400443e-01 4.513809624561e-01 4.489657792889e-01 4.460646253208e-01 4.428927336383e-01 4.399428544771e-01 4.374760298396e-01 4.352591848270e-01 4.328076582918e-01 4.298775619959e-01 4.267158860796e-01 4.238132855588e-01 4.213962239492e-01 4.191862878475e-01 4.166895053637e-01 4.137161497841e-01 4.105726853316e-01 4.077409095231e-01 4.053831808709e-01 4.031806867113e-01 4.006617160483e-01 3.976829019649e-01 3.945771392400e-01 3.918183722373e-01 3.895338216432e-01 3.873760163554e-01 3.848854524945e-01 3.819610372964e-01 3.789553228667e-01 3.763125703028e-01 3.741208007017e-01 3.720266640475e-01 3.695992018246e-01 3.667703982206e-01 3.639037364748e-01 3.614159464116e-01 3.593418276853e-01 3.573013853799e-01 3.548958263145e-01 3.521225312690e-01 3.493808551551e-01 3.470641040408e-01 3.451393913203e-01 3.431676149657e-01 3.407627083576e-01 3.380066594710e-01 3.353781813115e-01 3.332597720040e-01 3.315289629063e-01 3.296725677470e-01 3.273178950113e-01 3.246333326274e-01 3.221724281588e-01 3.203010227915e-01 3.188066552590e-01 3.171193140790e-01 3.149017093878e-01 3.124027549925e-01 3.102074077857e-01 3.086327302364e-01 3.073950812992e-01 3.059116288388e-01 3.039082952232e-01 3.017001351949e-01 2.998565778330e-01 2.986109606101e-01 2.976262165850e-01 2.963602372915e-01 2.946298523351e-01 2.927890745427e-01 2.913475416115e-01 2.904387666528e-01 2.896999733550e-01 2.886712967360e-01 2.872656970570e-01 2.858418937165e-01 2.848177928479e-01 2.842403142436e-01 2.837568945159e-01 2.829985492857e-01 2.819584918157e-01 2.809724265813e-01 2.803623629155e-01 2.801085164063e-01 2.798939396621e-01 2.794428892564e-01 2.787974754421e-01 2.782522763946e-01 2.780406555976e-01 2.781055319646e-01 2.781817422904e-01 2.780722787897e-01 2.778377519845e-01 2.777184201036e-01 2.778859310658e-01 2.782775295238e-01 2.786738223174e-01 2.789251192738e-01 2.790920613339e-01 2.793744104826e-01 2.799078260588e-01 2.806332938467e-01 2.813615455733e-01 2.819664186851e-01 2.825110122710e-01 2.831714230891e-01 2.840588107188e-01 2.851095491482e-01 2.861555087665e-01 2.870932784344e-01 2.879887593346e-01 2.890033406698e-01 2.902230684490e-01 2.915732249109e-01 2.929039009838e-01 2.941421464502e-01 2.953610103063e-01 2.966999760511e-01 2.982155532393e-01 2.998238680755e-01 3.013997705047e-01 3.029067408167e-01 3.044217942466e-01 3.060462568859e-01 3.078027594760e-01 3.096172058502e-01 3.114056076214e-01 3.131608151531e-01 3.149415299823e-01 3.168009824861e-01 3.187391998722e-01 3.207181937382e-01 3.227024887880e-01 3.246885000332e-01 3.266961417026e-01 3.287373812119e-01 3.308165981307e-01 3.329395380303e-01 3.351037221865e-01 3.372895149986e-01 3.394752124735e-01 3.416584280926e-01 3.438614794676e-01 3.461174841656e-01 3.484281581009e-01 3.507569337814e-01 3.530705611554e-01 3.553729692891e-01 3.576955713075e-01 3.600593791553e-01 3.624576765477e-01 3.648646603117e-01 3.672649456022e-01 3.696686805468e-01 3.720867198086e-01 3.745158096396e-01 3.769509302914e-01 3.793920303194e-01 3.818456019156e-01 3.843102829080e-01 3.867754657388e-01 3.892304955384e-01 3.916792872414e-01 3.941364694860e-01 3.966073319895e-01 3.990816354889e-01 4.015498198433e-01 4.040081298901e-01 4.064633940204e-01 4.089192665840e-01 4.113742017215e-01 4.138245926213e-01 4.162709325972e-01 4.187148121745e-01 4.211513412788e-01 4.235782146830e-01 4.259965411786e-01 4.284086238471e-01 4.308139939845e-01 4.332095242271e-01 4.355924217042e-01 4.379659368068e-01 4.403302651354e-01 4.426818527616e-01 4.450151988198e-01 4.473333627729e-01 4.496415574559e-01 4.519404707421e-01 4.542252260839e-01 4.564887702939e-01 4.587328868730e-01 4.609629410529e-01 4.631819556071e-01 4.653842247268e-01 4.675651286318e-01 4.697261331693e-01 4.718704484243e-01 4.739977238526e-01 4.761050615658e-01 4.781897701159e-01 4.802539154389e-01 4.822989290613e-01 4.843227835241e-01 4.863209130063e-01 4.882951839301e-01 4.902467471678e-01 4.921773068731e-01 4.940830425624e-01 4.959605654686e-01 4.978110158444e-01 4.996375260588e-01 5.014405606304e-01 5.032174338524e-01 5.049651965762e-01 5.066830608113e-01 5.083741566845e-01 5.100396568897e-01 5.116771258970e-01 5.132846652356e-01 5.148618124630e-01 5.164091461849e-01 5.179273251688e-01 5.194162288710e-01 5.208738213426e-01 5.222993493676e-01 5.236938986002e-01 5.250579436430e-01 5.263892869565e-01 5.276876629728e-01 5.289524271962e-01 5.301841918041e-01 5.313829839206e-01 5.325472669021e-01 5.336760963104e-01 5.347711724677e-01 5.358319174689e-01 5.368563437476e-01 5.378449813110e-01 5.387977859631e-01 5.397150255197e-01 5.405967179717e-01 5.414402979466e-01 5.422472698324e-01 5.430184061809e-01 5.437512494991e-01 5.444455589771e-01 5.451019851428e-01 5.457208370269e-01 5.463019319002e-01 5.468443154052e-01 5.473460952960e-01 5.478076122122e-01 5.482315096634e-01 5.486153194142e-01 5.489590299565e-01 5.492630144226e-01 5.495253688287e-01 5.497483877886e-01 5.499311255547e-01 5.500718150799e-01 5.501715824803e-01 5.502309063644e-01 5.502485898862e-01 5.502253272173e-01 5.501597029956e-01 5.500524531585e-01 5.499029071266e-01 5.497111842838e-01 5.494771988645e-01 5.492014436399e-01 5.488839602483e-01 5.485230790936e-01 5.481201693673e-01 5.476750649442e-01 5.471859202807e-01 5.466549773070e-01 5.460816756755e-01 5.454652362636e-01 5.448066288143e-01 5.441038647404e-01 5.433576755223e-01 5.425697823336e-01 5.417390889425e-01 5.408658386048e-01 5.399500100990e-01 5.389901469579e-01 5.379867930035e-01 5.369421327164e-01 5.358546705539e-01 5.347249689788e-01 5.335530901169e-01 5.323377981221e-01 5.310803108839e-01 5.297809479034e-01 5.284399889165e-01 5.270572511700e-01 5.256332007712e-01 5.241664385749e-01 5.226586131240e-01 5.211103604303e-01 5.195203140706e-01 5.178901849832e-01 5.162192590945e-01 5.145070416006e-01 5.127558701846e-01 5.109660486628e-01 5.091356750374e-01 5.072673596160e-01 5.053592322281e-01 5.034119790474e-01 5.014284515789e-01 4.994066436290e-01 4.973489198179e-01 4.952548820009e-01 4.931238616440e-01 4.909565972920e-01 4.887546476347e-01 4.865173446883e-01 4.842468389090e-01 4.819435292043e-01 4.796067398279e-01 4.772376784758e-01 4.748370300761e-01 4.724040748608e-01 4.699403797063e-01 4.674486175364e-01 4.649273504448e-01 4.623788853213e-01 4.598026184740e-01 4.571989714675e-01 4.545688185555e-01 4.519134836141e-01 4.492349834866e-01 4.465348179585e-01 4.438136261048e-01 4.410697055730e-01 4.383048437960e-01 4.355194296663e-01 4.327177690653e-01 4.299008685753e-01 4.270700809965e-01 4.242257059096e-01 4.213665409067e-01 4.184932212958e-01 4.156110597617e-01 4.127212444284e-01 4.098275453463e-01 4.069291332353e-01 4.040260434979e-01 4.011187519902e-01 3.982097701818e-01 3.953025055152e-01 3.924020480850e-01 3.895083317790e-01 3.866214771644e-01 3.837428565163e-01 3.808728738865e-01 3.780160404217e-01 3.751769392567e-01 3.723575270998e-01 3.695601653449e-01 3.667839288206e-01 3.640302285949e-01 3.613029449689e-01 3.586070120444e-01 3.559456210811e-01 3.533215217972e-01 3.507340913424e-01 3.481858437960e-01 3.456804220140e-01 3.432209423518e-01 3.408140450446e-01 3.384606361080e-01 3.361615613620e-01 3.339195568879e-01 3.317379022261e-01 3.296217267719e-01 3.275748903471e-01 3.255999254948e-01 3.236985840596e-01 3.218721834257e-01 3.201250577734e-01 3.184627683513e-01 3.168882448655e-01 3.154039829868e-01 3.140104068624e-01 3.127102138444e-01 3.115077634072e-01 3.104076032336e-01 3.094124271808e-01 3.085223197553e-01 3.077385006114e-01 3.070630808255e-01 3.065011075919e-01 3.060554801746e-01 3.057264048668e-01 3.055141651535e-01 3.054178201986e-01 3.054408162835e-01 3.055861970324e-01 3.058556952403e-01 3.062472587749e-01 3.067595899463e-01 3.073923440986e-01 3.081488002215e-01 3.090289281924e-01 3.100316424603e-01 3.111551010557e-01 3.123966878009e-01 3.137570126431e-01 3.152352835669e-01 3.168306889241e-01 3.185412733471e-01 3.203636749810e-01 3.222959380178e-01 3.243366658363e-01 3.264844779812e-01 3.287358088458e-01 3.310888172300e-01 3.335412373716e-01 3.360901676787e-01 3.387317711055e-01 3.414637282218e-01 3.442831225023e-01 3.471877913007e-01 3.501756673386e-01 3.532422679353e-01 3.563839043521e-01 3.595969931168e-01 3.628810905012e-01 3.662330088464e-01 3.696489134741e-01 3.731250444749e-01 3.766578349787e-01 3.802444796662e-01 3.838836712389e-01 3.875720993974e-01 3.913070898634e-01 3.950831984606e-01 3.988996530188e-01 4.027532804403e-01 4.066411592314e-01 4.105620627677e-01 4.145107558828e-01 4.184847759020e-01 4.224834081110e-01 4.265021564399e-01 4.305402096795e-01 4.345936272540e-01 4.386598878083e-01 4.427383868214e-01 4.468239498250e-01 4.509160629973e-01 4.550125471147e-01 4.591096461569e-01 4.632064747567e-01 4.672997748095e-01 4.713876718586e-01 4.754694331096e-01 4.795401703849e-01 4.836002307366e-01 4.876467727429e-01 4.916760784513e-01 4.956892632223e-01 4.996818511887e-01 5.036535459528e-01 5.076023751197e-01 5.115239932567e-01 5.154201278961e-01 5.192866441731e-01 5.231226772254e-01 5.269268034088e-01 5.306947189724e-01 5.344284737263e-01 5.381247784742e-01 5.417813897782e-01 5.453984407742e-01 5.489713387706e-01 5.525014158580e-01 5.559861722314e-01 5.594229608616e-01 5.628132002636e-01 5.661518436779e-01 5.694392076015e-01 5.726757768566e-01 5.758558643827e-01 5.789828624123e-01 5.820514921724e-01 5.850613713966e-01 5.880146854647e-01 5.909035735714e-01 5.937335184285e-01 5.965000313901e-01 5.992001303563e-01 6.018382853583e-01 6.044062649969e-01 6.069089382156e-01 6.093423273584e-01 6.117039508165e-01 6.139977818599e-01 6.162167060231e-01 6.183645784807e-01 6.204392884350e-01 6.224364593449e-01 6.243607624249e-01 6.262053116655e-01 6.279746187613e-01 6.296661236538e-01 6.312759843475e-01 6.328094360055e-01 6.342595635360e-01 6.356285932372e-01 6.369175032445e-01 6.381208634053e-01 6.392445966789e-01 6.402817345052e-01 6.412348003781e-01 6.421049939807e-01 6.428863813787e-01 6.435850745249e-01 6.441953179339e-01 6.447192744422e-01 6.451577812762e-01 6.455062481948e-01 6.457702734785e-01 6.459442818579e-01 6.460307032838e-01 6.460301029220e-01 6.459379949950e-01 6.457615172053e-01 6.454937269718e-01 6.451380941176e-01 6.446963820439e-01 6.441624772666e-01 6.435444866150e-01 6.428362132640e-01 6.420400308503e-01 6.411590578549e-01 6.401870729943e-01 6.391323915268e-01 6.379891464586e-01 6.367598938345e-01 6.354477466555e-01 6.340479926208e-01 6.325678791104e-01 6.310021116119e-01 6.293542810379e-01 6.276261735102e-01 6.258144243704e-01 6.239265539186e-01 6.219578361834e-01 6.199113690738e-01 6.177904579637e-01 6.155916552021e-01 6.133219909791e-01 6.109774336805e-01 6.085626787125e-01 6.060797175838e-01 6.035257831877e-01 6.009088769596e-01 5.982257618833e-01 5.954799886475e-01 5.926748076502e-01 5.898091183839e-01 5.868899276510e-01 5.839136972122e-01 5.808863657289e-01 5.778108304310e-01 5.746856850658e-01 5.715178619261e-01 5.683072538492e-01 5.650579744678e-01 5.617736892835e-01 5.584542481429e-01 5.551068469733e-01 5.517308840461e-01 5.483319946965e-01 5.449140171404e-01 5.414779337904e-01 5.380306631776e-01 5.345732930096e-01 5.311108746614e-01 5.276481084139e-01 5.241873334151e-01 5.207348553377e-01 5.172933841890e-01 5.138679405428e-01 5.104635195644e-01 5.070837264134e-01 5.037342612200e-01 5.004192147414e-01 4.971442334261e-01 4.939148186118e-01 4.907342533432e-01 4.876090352041e-01 4.845447200152e-01 4.815453123632e-01 4.786181222345e-01 4.757654736881e-01 4.729951171529e-01 4.703121523536e-01 4.677206628032e-01 4.652291077254e-01 4.628376031709e-01 4.605557649353e-01 4.583875493746e-01 4.563357629592e-01 4.544096479894e-01 4.526082476809e-01 4.509413641579e-01 4.494109726490e-01 4.480191108142e-01 4.467758632126e-01 4.456766653275e-01 4.447320653128e-01 4.439415409493e-01 4.433062060674e-01 4.428343994242e-01 4.425202420438e-01 4.423725311775e-01 4.423888100426e-01 4.425697903928e-01 4.429195197446e-01 4.434311196285e-01 4.441133854083e-01 4.449580421452e-01 4.459668296824e-01 4.471410134024e-01 4.484718898331e-01 4.499659197467e-01 4.516125218671e-01 4.534137784515e-01 4.553661492498e-01 4.574612839603e-01 4.597030481644e-01 4.620799283586e-01 4.645922724776e-01 4.672338727382e-01 4.699979286498e-01 4.728846522077e-01 4.758814493328e-01 4.789904750658e-01 4.822004376349e-01 4.855081534574e-01 4.889089356459e-01 4.923931201370e-01 4.959599278683e-01 4.995988440317e-01 5.033065098787e-01 5.070763416615e-01 5.109010856455e-01 5.147775754758e-01 5.186961704333e-01 5.226538589608e-01 5.266436429461e-01 5.306581370399e-01 5.346950515879e-01 5.387446960922e-01 5.428039821842e-01 5.468658722103e-01 5.509251278007e-01 5.549772305022e-01 5.590140935346e-01 5.630338552810e-01 5.670281268954e-01 5.709938542220e-01 5.749258548438e-01 5.788169075981e-01 5.826653068449e-01 5.864634598732e-01 5.902086674515e-01 5.938953634602e-01 5.975182866416e-01 6.010759670182e-01 6.045593363038e-01 6.079700256078e-01 6.112985218757e-01 6.145443039490e-01 6.177041152852e-01 6.207688102990e-01 6.237425325928e-01 6.266146120526e-01 6.293859781623e-01 6.320528281530e-01 6.346083350944e-01 6.370557626077e-01 6.393845854211e-01 6.415994926411e-01 6.436927030178e-01 6.456617364028e-01 6.475081914827e-01 6.492233285337e-01 6.508108097263e-01 6.522645358006e-01 6.535836790274e-01 6.547679899777e-01 6.558110583546e-01 6.567177030929e-01 6.574804316538e-01 6.581003350184e-01 6.585773947682e-01 6.589067489734e-01 6.590919230535e-01 6.591282419418e-01 6.590164894172e-01 6.587566252275e-01 6.583462869889e-01 6.577870689425e-01 6.570775428612e-01 6.562176269686e-01 6.552083931955e-01 6.540495003042e-01 6.527415618722e-01 6.512841609437e-01 6.496790961124e-01 6.479270367804e-01 6.460286141808e-01 6.439856704823e-01 6.417992654210e-01 6.394710008600e-01 6.370015783009e-01 6.343951212173e-01 6.316518345169e-01 6.287744649410e-01 6.257666254400e-01 6.226294436944e-01 6.193673662582e-01 6.159811683105e-01 6.124776655482e-01 6.088570287921e-01 6.051235812718e-01 6.012848314109e-01 5.973380728452e-01 5.932963100592e-01 5.891565901852e-01 5.849278095625e-01 5.806165795179e-01 5.762223917113e-01 5.717584509780e-01 5.672244882419e-01 5.626299332344e-01 5.579822391847e-01 5.532822415231e-01 5.485455739306e-01 5.437718896519e-01 5.389729485662e-01 5.341578047119e-01 5.293288575579e-01 5.245020633131e-01 5.196788093555e-01 5.148731244842e-01 5.100936808408e-01 5.053444519388e-01 5.006440062847e-01 4.959945111538e-01 4.914104605594e-01 4.869006330509e-01 4.824743447493e-01 4.781454382628e-01 4.739195883574e-01 4.698118309088e-01 4.658311330589e-01 4.619863848022e-01 4.582911579648e-01 4.547528817636e-01 4.513838676150e-01 4.481914589974e-01 4.451881016254e-01 4.423798048963e-01 4.397769113270e-01 4.373873655673e-01 4.352164909357e-01 4.332742643167e-01 4.315626739845e-01 4.300907796930e-01 4.288587241051e-01 4.278713707432e-01 4.271332985308e-01 4.266406228825e-01 4.263989608879e-01 4.264031327554e-01 4.266534296509e-01 4.271480597327e-01 4.278785197953e-01 4.288467261188e-01 4.300398556304e-01 4.314553360201e-01 4.330858053015e-01 4.349178561107e-01 4.369502890274e-01 4.391652717428e-01 4.415581131307e-01 4.441165886655e-01 4.468247712739e-01 4.496796459830e-01 4.526595293523e-01 4.557585623636e-01 4.589633491908e-01 4.622560009446e-01 4.656323414581e-01 4.690706708005e-01 4.725650220244e-01 4.760986682755e-01 4.796580322657e-01 4.832365642209e-01 4.868131373232e-01 4.903828632782e-01 4.939298517101e-01 4.974417980946e-01 5.009101200219e-01 5.043192200940e-01 5.076621415409e-01 5.109244848105e-01 5.140970549034e-01 5.171707072175e-01 5.201326257493e-01 5.229757995962e-01 5.256890027698e-01 5.282635094467e-01 5.306909107532e-01 5.329629906977e-01 5.350704700610e-01 5.370061390253e-01 5.387635659447e-01 5.403327500888e-01 5.417106672767e-01 5.428880846664e-01 5.438595931961e-01 5.446215727987e-01 5.451638495642e-01 5.454881749328e-01 5.455842494142e-01 5.454506495925e-01 5.450854132129e-01 5.444788899400e-01 5.436372797068e-01 5.425498903500e-01 5.412192785754e-01 5.396451629423e-01 5.378204633773e-01 5.357533237513e-01 5.334363627237e-01 5.308735363235e-01 5.280674737504e-01 5.250148909930e-01 5.217253210335e-01 5.181949837842e-01 5.144311635631e-01 5.104389356376e-01 5.062186931874e-01 5.017825546910e-01 4.971318097035e-01 4.922765315638e-01 4.872254241140e-01 4.819847483123e-01 4.765683955646e-01 4.709833923783e-01 4.652445348497e-01 4.593634911703e-01 4.533542940246e-01 4.472335027795e-01 4.410160883989e-01 4.347213069690e-01 4.283662175489e-01 4.219727580202e-01 4.155626407033e-01 4.091563959497e-01 4.027822605221e-01 3.964626852465e-01 3.902268163110e-01 3.841015448652e-01 3.781172954075e-01 3.723058520175e-01 3.666943748107e-01 3.613201421277e-01 3.562125938850e-01 3.514055380608e-01 3.469315235622e-01 3.428202451977e-01 3.391057421076e-01 3.358116711315e-01 3.329671798321e-01 3.305954422854e-01 3.287136360344e-01 3.273406993004e-01 3.264842523120e-01 3.261539170860e-01 3.263481329709e-01 3.270651527740e-01 3.282953300307e-01 3.300234736649e-01 3.322333758191e-01 3.348999151002e-01 3.379989987844e-01 3.414982017806e-01 3.453660719943e-01 3.495686725570e-01 3.540686547996e-01 3.588294735472e-01 3.638114826810e-01 3.689773087904e-01 3.742887298620e-01 3.797066857292e-01 3.851968091373e-01 3.907188278091e-01 3.962403183261e-01 4.017259714603e-01 4.071422573972e-01 4.124590046416e-01 4.176437046913e-01 4.226691184758e-01 4.275072172036e-01 4.321325510649e-01 4.365197790288e-01 4.406460457516e-01 4.444894891991e-01 4.480296593381e-01 4.512492205741e-01 4.541293250848e-01 4.566548409109e-01 4.588131374855e-01 4.605889797955e-01 4.619747513368e-01 4.629578307415e-01 4.635320082610e-01 4.636927763153e-01 4.634322877572e-01 4.627514078444e-01 4.616473336241e-01 4.601216707433e-01 4.581789672627e-01 4.558210060690e-01 4.530584705206e-01 4.498985810180e-01 4.463525496909e-01 4.424357002243e-01 4.381629867319e-01 4.335535794149e-01 4.286291858985e-01 4.234118796730e-01 4.179305657024e-01 4.122135160726e-01 4.062944276556e-01 4.002073400038e-01 3.939934213221e-01 3.876930249859e-01 3.813531201257e-01 3.750203124319e-01 3.687468740243e-01 3.625893877887e-01 3.566017692823e-01 3.508457349652e-01 3.453812508547e-01 3.402689836429e-01 3.355722055063e-01 3.313488173327e-01 3.276592618731e-01 3.245555435500e-01 3.220863468387e-01 3.202947811923e-01 3.192113048442e-01 3.188616724249e-01 3.192586386595e-01 3.204050785996e-01 3.222926812904e-01 3.249031525770e-01 3.282080277569e-01 3.321715316649e-01 3.367480343244e-01 3.418877736820e-01 3.475373927918e-01 3.536376230300e-01 3.601296250480e-01 3.669540226614e-01 3.740508431725e-01 3.813622785489e-01 3.888309271789e-01 3.964034622785e-01 4.040284585946e-01 4.116581532699e-01 4.192472456335e-01 4.267532065530e-01 4.341392541535e-01 4.413682678466e-01 4.484111584833e-01 4.552371417775e-01 4.618205891545e-01 4.681420310028e-01 4.741795076224e-01 4.799190865435e-01 4.853466235355e-01 4.904500780062e-01 4.952243159956e-01 4.996608007271e-01 5.037579146195e-01 5.075152695329e-01 5.109316187004e-01 5.140132122539e-01 5.167620195260e-01 5.191851384158e-01 5.212900176069e-01 5.230855573523e-01 5.245832969946e-01 5.257912793631e-01 5.267236634801e-01 5.273909818167e-01 5.278056925802e-01 5.279816186744e-01 5.279289190152e-01 5.276631136960e-01 5.271931850156e-01 5.265322117766e-01 5.256916889813e-01 5.246805350991e-01 5.235114652997e-01 5.221914364376e-01 5.207305469169e-01 5.191374821252e-01 5.174178569827e-01 5.155828557537e-01 5.136358080332e-01 5.115868807128e-01 5.094424113378e-01 5.072100242767e-01 5.048998776544e-01 5.025197363097e-01 5.000829209594e-01 4.975987046964e-01 4.950838289317e-01 4.925543650466e-01 4.900242493284e-01 4.875201471031e-01 4.850602223977e-01 4.826712875628e-01 4.803816033712e-01 4.782194184358e-01 4.762198257717e-01 4.744116883979e-01 4.728331220037e-01 4.715189787157e-01 4.705025013888e-01 4.698199122398e-01 4.695007917517e-01 4.695778776500e-01 4.700730593613e-01 4.710089849550e-01 4.724031676651e-01 4.742580613493e-01 4.765811781641e-01 4.793626275429e-01 4.825890912392e-01 4.862384940981e-01 4.902772106803e-01 4.946706501708e-01 4.993690547723e-01 5.043216189540e-01 5.094692158765e-01 5.147463872424e-01 5.200868539138e-01 5.254171724204e-01 5.306651697661e-01 5.357553993334e-01 5.406115841393e-01 5.451603724904e-01 5.493269947953e-01 5.530436882960e-01 5.562395888083e-01 5.588535382232e-01 5.608263385886e-01 5.621036016318e-01 5.626417358672e-01 5.623971929266e-01 5.613400469912e-01 5.594454864961e-01 5.566983114840e-01 5.530949296258e-01 5.486368883515e-01 5.433420245674e-01 5.372378180429e-01 5.303618172368e-01 5.227680182821e-01 5.145198403540e-01 5.056994976783e-01 4.963997606267e-01 4.867292308809e-01 4.768131005992e-01 4.667871693808e-01 4.568076137338e-01 4.470360018070e-01 4.376486349590e-01 4.288274461537e-01 4.207553725896e-01 4.136150996805e-01 4.075727845453e-01 4.027814961023e-01 3.993635183808e-01 3.974063430600e-01 3.969589243215e-01 3.980211665322e-01 4.005514643634e-01 4.044605727887e-01 4.096241507018e-01 4.158855722411e-01 4.230615382973e-01 4.309622645820e-01 4.393794265774e-01 4.481120664040e-01 4.569604452626e-01 4.657330976199e-01 4.742521424346e-01 4.823499520787e-01 4.898795032774e-01 4.967045686425e-01 5.027068535431e-01 5.077875693937e-01 5.118597204499e-01 5.148588255393e-01 5.167317180832e-01 5.174445556635e-01 5.169822644491e-01 5.153385306739e-01 5.125336094278e-01 5.085952541414e-01 5.035711264580e-01 4.975257693310e-01 4.905341563544e-01 4.826937052178e-01 4.741110942180e-01 4.649118029278e-01 4.552341743017e-01 4.452289501278e-01 4.350634302836e-01 4.249110267702e-01 4.149577981627e-01 4.053934084563e-01 3.964079688961e-01 3.881921580608e-01 3.809212610207e-01 3.747572300506e-01 3.698357539980e-01 3.662601105034e-01 3.640989277150e-01 3.633742290892e-01 3.640694031600e-01 3.661228354399e-01 3.694383913485e-01 3.738883760506e-01 3.793201320201e-01 3.855702350774e-01 3.924632712064e-01 3.998240828920e-01 4.074815703972e-01 4.152703738877e-01 4.230372999986e-01 4.306377789794e-01 4.379424754698e-01 4.448331075628e-01 4.512025046891e-01 4.569593151771e-01 4.620199629676e-01 4.663153450849e-01 4.697864264680e-01 4.723849893271e-01 4.740764043964e-01 4.748323820167e-01 4.746415435091e-01 4.735013969360e-01 4.714214603915e-01 4.684288645270e-01 4.645571672507e-01 4.598628791045e-01 4.544118796355e-01 4.482886257957e-01 4.415962884267e-01 4.344512755985e-01 4.269897355511e-01 4.193629047571e-01 4.117368284834e-01 4.042913508571e-01 3.972086440702e-01 3.906807591296e-01 3.848884538534e-01 3.800010843821e-01 3.761679281830e-01 3.735012248512e-01 3.720773327035e-01 3.719232952191e-01 3.730188332736e-01 3.752938771386e-01 3.786300508620e-01 3.828801760014e-01 3.878597874051e-01 3.933726507877e-01 3.992102291655e-01 4.051653388143e-01 4.110424279991e-01 4.166556626743e-01 4.218452540579e-01 4.264682496162e-01 4.304120384204e-01 4.335927047842e-01 4.359489518805e-01 4.374548171018e-01 4.381058343343e-01 4.379258557940e-01 4.369663772286e-01 4.352905101680e-01 4.329902107970e-01 4.301597691398e-01 4.269089501397e-01 4.233511580167e-01 4.195900306617e-01 4.157340471394e-01 4.118683992210e-01 4.080708526262e-01 4.043986691461e-01 4.008876351897e-01 3.975633479533e-01 3.944245220182e-01 3.914699458836e-01 3.886878359387e-01 3.860651339083e-01 3.836042608223e-01 3.813105030735e-01 3.792184210330e-01 3.773752717501e-01 3.758515413806e-01 3.747422866713e-01 3.741432714896e-01 3.741676684259e-01 3.749096646872e-01 3.764499008880e-01 3.788347905570e-01 3.820604716358e-01 3.860811366656e-01 3.907837492109e-01 3.960085228538e-01 4.015451981373e-01 4.071403615161e-01 4.125260399713e-01 4.174080715551e-01 4.215090723633e-01 4.245625567363e-01 4.263328113975e-01 4.266371950941e-01 4.253375794380e-01 4.223749180988e-01 4.177614528047e-01 4.115961280984e-01 4.040801470157e-01 3.955056463783e-01 3.862782357498e-01 3.768968079252e-01 3.679489566068e-01 3.600831929053e-01 3.539518877799e-01 3.501625123498e-01 3.491836042568e-01 3.512811645093e-01 3.564674066516e-01 3.644885521657e-01 3.748696074839e-01 3.869574095817e-01 4.000123189486e-01 4.132614113492e-01 4.259502399627e-01 4.373860685448e-01 4.469489664414e-01 4.541218391233e-01 4.584872256032e-01 4.597421374220e-01 4.577070076623e-01 4.523219402949e-01 4.436669717594e-01 4.319565436865e-01 4.175585516048e-01 4.009956062903e-01 3.829532191289e-01 3.642902724374e-01 3.460194736843e-01 3.292877515155e-01 3.152981324129e-01 3.051763808727e-01 2.997994456620e-01 2.996028145064e-01 3.044969320257e-01 3.138935842814e-01 3.268815846342e-01 3.424230922947e-01 3.595145901994e-01 3.772859992737e-01 3.950236496112e-01 4.121778674489e-01 4.283206005439e-01 4.431189783173e-01 4.562998062551e-01 4.676124839405e-01 4.768225214289e-01 4.836888981741e-01 4.879800394018e-01 4.894874014346e-01 4.880510846046e-01 4.836131257100e-01 4.762456131975e-01 4.662175101965e-01 4.540342097488e-01 4.404729879214e-01 4.266061666633e-01 4.137528486110e-01 4.033924593725e-01 3.969462345323e-01 3.955094756802e-01 3.995713124689e-01 4.088493562662e-01 4.181349509213e-01 4.281794972926e-01 4.397679124462e-01 4.532554451633e-01 4.677788959635e-01 4.813678167222e-01 4.918262664276e-01 4.977298207552e-01 4.989517632729e-01 4.964926667443e-01 4.917081586493e-01 4.854082978146e-01 4.773910137322e-01 4.667446431041e-01 4.527305170503e-01 4.356918747076e-01 4.174351507683e-01 4.007847168743e-01 3.884390799074e-01 3.817677375605e-01 3.804324395978e-01 3.832026827939e-01 3.891979569538e-01 3.984988023639e-01 4.116570916323e-01 4.286230888146e-01 4.479948342363e-01 4.672283759391e-01 4.835979849029e-01 4.951934825504e-01 5.014096936119e-01 5.027720079902e-01 5.002627621557e-01 4.945581385583e-01 4.856604818632e-01 4.732033805900e-01 4.572241735315e-01 4.389601836104e-01 4.211328072227e-01 4.073425380846e-01 4.006746847840e-01 4.022884889136e-01 4.111082572234e-01 4.249022782560e-01 4.417095331058e-01 4.604849190260e-01 4.807162638635e-01 5.016221277706e-01 5.216459498275e-01 5.386366295680e-01 5.505573846974e-01 5.562561191610e-01 5.558159108417e-01 5.503178868898e-01 5.411498004385e-01 5.292320547273e-01 5.146780025399e-01 4.971957353129e-01 4.770443550100e-01 4.559634423408e-01 4.374004695114e-01 4.254677642736e-01 4.226663895511e-01 4.276152055961e-01 4.259308936768e-01 3.993779113124e-01 3.750559821629e-01 3.777501348941e-01 4.028500724312e-01 4.265563763062e-01 4.345166781227e-01 4.312275890717e-01 4.316687146443e-01 4.441294548428e-01 4.608995149813e-01 4.682622872708e-01 4.612330189951e-01 4.480131476956e-01 4.419835713208e-01 4.471903054349e-01 4.538553811088e-01 4.507353710344e-01 4.387235701514e-01 4.324573303520e-01 4.461735302125e-01 4.755546266566e-01 5.009960189421e-01 5.067334237480e-01 4.931988244016e-01 4.770364136745e-01 4.777808492442e-01 4.975745539816e-01 5.188801990085e-01 5.238560271027e-01 5.101714934966e-01 4.928060271179e-01 4.913964143362e-01 5.090852083627e-01 5.277258816964e-01 5.261385053110e-01 4.971102251403e-01 4.526163968251e-01 4.181945962214e-01 4.131371969408e-01 4.299796550378e-01 4.456287348998e-01 4.466660883897e-01 4.379093270292e-01 4.349768085961e-01 4.474238334988e-01 4.678975790113e-01 4.809028319917e-01 4.781066793420e-01 4.651483038469e-01 4.577822083920e-01 4.684781489059e-01 4.936992090455e-01 5.175483590755e-01 5.253836985682e-01 5.120796311083e-01 4.831520504564e-01 4.515880886602e-01 4.310370478602e-01 4.268392504374e-01 4.324323903186e-01 4.360942101351e-01 4.305440399445e-01 4.181707486564e-01 4.103096716412e-01 4.187118635915e-01 4.430590311441e-01 4.693893040003e-01 4.820779943291e-01 4.756571459614e-01 4.597525044109e-01 4.543389017030e-01 4.718723349623e-01 5.017419217225e-01 5.200068204882e-01 5.101926477918e-01 4.754246351757e-01 4.402770708097e-01 4.355806448521e-01 4.642318953186e-01 4.955058381695e-01 4.990495461322e-01 4.683749077160e-01 4.271182004220e-01 4.183275623514e-01 4.591473816661e-01 5.153709107213e-01 5.443469441460e-01 5.278963209606e-01 4.788535892827e-01 4.376049584152e-01 4.436189125220e-01 4.867201295474e-01 5.212472011176e-01 5.159397303370e-01 4.716175213586e-01 4.209709696622e-01 4.099902296944e-01 4.460512460667e-01 4.870171860767e-01 4.942491020098e-01 4.598879815325e-01 4.092699134551e-01 3.896697090708e-01 4.382263875288e-01
 5.132755576723e-01 5.102852757109e-01 5.073655572897e-01 5.048896006107e-01 5.027664728512e-01 5.005203161768e-01 4.977892499073e-01 4.947095280445e-01 4.917699214286e-01 4.892981342494e-01 4.871321417593e-01 4.848023009934e-01 4.820046935276e-01 4.788974787887e-01 4.759498106605e-01 4.734706376315e-01 4.712852018013e-01 4.689043002313e-01 4.660339712511e-01 4.628822708806e-01 4.599419284464e-01 4.574826465921e-01 4.552799730198e-01 4.528488517167e-01 4.499342794713e-01 4.467741360205e-01 4.438600979593e-01 4.414318783913e-01 4.392191523847e-01 4.367252634306e-01 4.337484601842e-01 4.305856058719e-01 4.277215922854e-01 4.253312716765e-01 4.231058081087e-01 4.205700229867e-01 4.175667934256e-01 4.144182448716e-01 4.116021843863e-01 4.092604983392e-01 4.070568270983e-01 4.045277969657e-01 4.015557196433e-01 3.984798398927e-01 3.957504306251e-01 3.934737741939e-01 3.913104614143e-01 3.888212990942e-01 3.859177720960e-01 3.829500091562e-01 3.803429449408e-01 3.781550364445e-01 3.760190070812e-01 3.735255798114e-01 3.706465765432e-01 3.677682330050e-01 3.652974880287e-01 3.632277562126e-01 3.611320584019e-01 3.586077747986e-01 3.557076604401e-01 3.529007093882e-01 3.505892360315e-01 3.486795226969e-01 3.466658654520e-01 3.441536359614e-01 3.412816498853e-01 3.385966212461e-01 3.364889024921e-01 3.347776952094e-01 3.328961643917e-01 3.304785895727e-01 3.277443182942e-01 3.252763687646e-01 3.234218817454e-01 3.219280923212e-01 3.202107071310e-01 3.179625493619e-01 3.154694793313e-01 3.133057708461e-01 3.117389769370e-01 3.104601376921e-01 3.089190563071e-01 3.068972706003e-01 3.047242574376e-01 3.029198716134e-01 3.016534459191e-01 3.005842902316e-01 2.992391525705e-01 2.974979811728e-01 2.956997613466e-01 2.942771127922e-01 2.933100038606e-01 2.924627659971e-01 2.913508436493e-01 2.899363762509e-01 2.885426684965e-01 2.875065427460e-01 2.868388719637e-01 2.862335838083e-01 2.853984317149e-01 2.843492843128e-01 2.833731888497e-01 2.827202216053e-01 2.823565794798e-01 2.820230594802e-01 2.815088460185e-01 2.808542081352e-01 2.802947392808e-01 2.800161948101e-01 2.799739711910e-01 2.799525798292e-01 2.797910973247e-01 2.795352622321e-01 2.793808430118e-01 2.794755455179e-01 2.797743758005e-01 2.800904204186e-01 2.802883801866e-01 2.804199809434e-01 2.806602288953e-01 2.811286883542e-01 2.817723501761e-01 2.824238922487e-01 2.829737465069e-01 2.834795693820e-01 2.841023591702e-01 2.849345487121e-01 2.859082655022e-01 2.868740896476e-01 2.877553745031e-01 2.886180020000e-01 2.896032351031e-01 2.907713754915e-01 2.920430246137e-01 2.932928665557e-01 2.944816556312e-01 2.956826780593e-01 2.969982530773e-01 2.984532720192e-01 2.999762490778e-01 3.014835009711e-01 3.029653532890e-01 3.044801929721e-01 3.060787907083e-01 3.077643806073e-01 3.095000915019e-01 3.112505371343e-01 3.130119210646e-01 3.148012005358e-01 3.166313756222e-01 3.185063841887e-01 3.204342174344e-01 3.224125891547e-01 3.244207734157e-01 3.264353724900e-01 3.284544908626e-01 3.305014876330e-01 3.326091254040e-01 3.347781292681e-01 3.369731217291e-01 3.391600828306e-01 3.413428429615e-01 3.435531641459e-01 3.458110236421e-01 3.481096338440e-01 3.504234396260e-01 3.527376364379e-01 3.550626227362e-01 3.574076281105e-01 3.597695193642e-01 3.621425560208e-01 3.645289472464e-01 3.669343880110e-01 3.693567910575e-01 3.717857678269e-01 3.742088608116e-01 3.766322496540e-01 3.790706712951e-01 3.815275793801e-01 3.839938057482e-01 3.864581184077e-01 3.889196521624e-01 3.913822762510e-01 3.938512925901e-01 3.963243008214e-01 3.987977132613e-01 4.012725226434e-01 4.037489794555e-01 4.062227832884e-01 4.086926735309e-01 4.111579648665e-01 4.136217171240e-01 4.160822895939e-01 4.185374173178e-01 4.209851488617e-01 4.234274217225e-01 4.258653124242e-01 4.282936458978e-01 4.307080561160e-01 4.331117132643e-01 4.355088781042e-01 4.379012298010e-01 4.402821954960e-01 4.426466383810e-01 4.449952739099e-01 4.473341034896e-01 4.496650244388e-01 4.519824992583e-01 4.542821214966e-01 4.565661897708e-01 4.588364461800e-01 4.610932555878e-01 4.633325718338e-01 4.655526843514e-01 4.677558348415e-01 4.699435480829e-01 4.721119538219e-01 4.742582403765e-01 4.763831099440e-01 4.784893079753e-01 4.805764372651e-01 4.826425054726e-01 4.846825391587e-01 4.866983705964e-01 4.886929967622e-01 4.906672464953e-01 4.926177682776e-01 4.945417468813e-01 4.964388260330e-01 4.983112833956e-01 5.001608084460e-01 5.019852432279e-01 5.037817448465e-01 5.055499199530e-01 5.072906280868e-01 5.090054988358e-01 5.106931174109e-01 5.123517307201e-01 5.139794451462e-01 5.155799585980e-01 5.171507687913e-01 5.186912995993e-01 5.202011479559e-01 5.216792348301e-01 5.231259459970e-01 5.245424468992e-01 5.259253363875e-01 5.272757490088e-01 5.285942432107e-01 5.298792982601e-01 5.311302422782e-01 5.323472898569e-01 5.335301240975e-01 5.346792394149e-01 5.357938002976e-01 5.368725976583e-01 5.379160179991e-01 5.389251013318e-01 5.398973210487e-01 5.408323296344e-01 5.417313593629e-01 5.425934727359e-01 5.434196522596e-01 5.442083451466e-01 5.449571434039e-01 5.456675929534e-01 5.463409819637e-01 5.469758178042e-01 5.475715383294e-01 5.481282923864e-01 5.486448169590e-01 5.491230176110e-01 5.495614241607e-01 5.499589639596e-01 5.503166559947e-01 5.506342986309e-01 5.509109532081e-01 5.511470026857e-01 5.513426433596e-01 5.514959942944e-01 5.516078554530e-01 5.516783595509e-01 5.517065249831e-01 5.516943089895e-01 5.516405369828e-01 5.515431643301e-01 5.514047549464e-01 5.512224496357e-01 5.509982275441e-01 5.507319004154e-01 5.504231469631e-01 5.500712259859e-01 5.496768666306e-01 5.492386495587e-01 5.487568992971e-01 5.482325735004e-01 5.476656779752e-01 5.470559702568e-01 5.464030069944e-01 5.457056365564e-01 5.449644397401e-01 5.441815855677e-01 5.433550223569e-01 5.424858041069e-01 5.415731777597e-01 5.406170335583e-01 5.396170979526e-01 5.385745072267e-01 5.374896197712e-01 5.363610798748e-01 5.351907451567e-01 5.339765939421e-01 5.327197409661e-01 5.314211775781e-01 5.300790558173e-01 5.286957111456e-01 5.272693160483e-01 5.258007127601e-01 5.242910797670e-01 5.227401572119e-01 5.211480269850e-01 5.195151702645e-01 5.178404098756e-01 5.161247034966e-01 5.143693919027e-01 5.125741721580e-01 5.107399691713e-01 5.088670849424e-01 5.069543146641e-01 5.050026369988e-01 5.030131673318e-01 5.009854439991e-01 4.989213572676e-01 4.968206609509e-01 4.946830814973e-01 4.925097161688e-01 4.903012779648e-01 4.880562028904e-01 4.857776337207e-01 4.834651418461e-01 4.811201093824e-01 4.787427452633e-01 4.763341865024e-01 4.738922422187e-01 4.714193726783e-01 4.689158138695e-01 4.663842697812e-01 4.638262131512e-01 4.612401436258e-01 4.586267985032e-01 4.559862586968e-01 4.533189071141e-01 4.506287340649e-01 4.479170944391e-01 4.451840112820e-01 4.424313128372e-01 4.396560672423e-01 4.368595366212e-01 4.340465234133e-01 4.312176126412e-01 4.283761202936e-01 4.255224619628e-01 4.226542470907e-01 4.197740915909e-01 4.168820134310e-01 4.139834066082e-01 4.110803823839e-01 4.081742058481e-01 4.052649790281e-01 4.023523206333e-01 3.994384224122e-01 3.965254200459e-01 3.936190237390e-01 3.907204860382e-01 3.878308345050e-01 3.849497821024e-01 3.820788426602e-01 3.792211358325e-01 3.763803528635e-01 3.735606721418e-01 3.707638556031e-01 3.679896098954e-01 3.652391635554e-01 3.625157296015e-01 3.598239696059e-01 3.571675359317e-01 3.545498304342e-01 3.519698968395e-01 3.494308317624e-01 3.469352311244e-01 3.444878619275e-01 3.420929764676e-01 3.397527784885e-01 3.374687235330e-01 3.352428590240e-01 3.330795164660e-01 3.309830947608e-01 3.289576230548e-01 3.270053247478e-01 3.251276400230e-01 3.233265714943e-01 3.216080788529e-01 3.199748111706e-01 3.184314888577e-01 3.169791449289e-01 3.156182505554e-01 3.143536092102e-01 3.131888723255e-01 3.121283652251e-01 3.111736986523e-01 3.103251375953e-01 3.095840488456e-01 3.089534508260e-01 3.084392531532e-01 3.080414907536e-01 3.077613480310e-01 3.075983216623e-01 3.075534590919e-01 3.076302682275e-01 3.078303691813e-01 3.081544610430e-01 3.086012213610e-01 3.091696087023e-01 3.098612441667e-01 3.106763226789e-01 3.116152246612e-01 3.126765251036e-01 3.138585632737e-01 3.151606594975e-01 3.165822153704e-01 3.181210995062e-01 3.197758136298e-01 3.215464326686e-01 3.234290965469e-01 3.254228516796e-01 3.275244425687e-01 3.297305684847e-01 3.320406145887e-01 3.344525919356e-01 3.369637116291e-01 3.395702513224e-01 3.422684802792e-01 3.450554303105e-01 3.479313499761e-01 3.508911512948e-01 3.539334799696e-01 3.570524249986e-01 3.602452008848e-01 3.635099590446e-01 3.668446890238e-01 3.702454855829e-01 3.737093838349e-01 3.772314009202e-01 3.808103791033e-01 3.844430305392e-01 3.881265345847e-01 3.918583061371e-01 3.956341510653e-01 3.994517491451e-01 4.033084350104e-01 4.072010252267e-01 4.111271275885e-01 4.150835584860e-01 4.190675678806e-01 4.230765568335e-01 4.271080116677e-01 4.311594271913e-01 4.352284327926e-01 4.393111483084e-01 4.434073854250e-01 4.475124507941e-01 4.516245383301e-01 4.557415839049e-01 4.598611431469e-01 4.639815653173e-01 4.680991330931e-01 4.722115808180e-01 4.763193554921e-01 4.804171917075e-01 4.845051961445e-01 4.885800175838e-01 4.926385972114e-01 4.966816751840e-01 5.007047738927e-01 5.047078177386e-01 5.086880992265e-01 5.126420243769e-01 5.165708205879e-01 5.204706059775e-01 5.243399244217e-01 5.281784782452e-01 5.319810930400e-01 5.357497944199e-01 5.394811722675e-01 5.431729938037e-01 5.468262344609e-01 5.504342989978e-01 5.540001337963e-01 5.575211186163e-01 5.609935282051e-01 5.644204999590e-01 5.677951756025e-01 5.711194135573e-01 5.743918187388e-01 5.776077986144e-01 5.807715285665e-01 5.838761079744e-01 5.869220829714e-01 5.899100835319e-01 5.928350859498e-01 5.957007990830e-01 5.985014547182e-01 6.012368019795e-01 6.039087964368e-01 6.065108367245e-01 6.090477236995e-01 6.115141697325e-01 6.139091915539e-01 6.162357659747e-01 6.184867991620e-01 6.206663088365e-01 6.227723514393e-01 6.247999348246e-01 6.267549357022e-01 6.286298103727e-01 6.304287989293e-01 6.321488749888e-01 6.337872418754e-01 6.353481793261e-01 6.368246614776e-01 6.382214309174e-01 6.395360136732e-01 6.407644783262e-01 6.419131747026e-01 6.429740928492e-01 6.439510116111e-01 6.448434046616e-01 6.456466524054e-01 6.463674995930e-01 6.469977871000e-01 6.475415607078e-01 6.479992686509e-01 6.483662100065e-01 6.486483407149e-01 6.488389472350e-01 6.489412639771e-01 6.489567916127e-01 6.488797919353e-01 6.487173267750e-01 6.484627352167e-01 6.481196598202e-01 6.476897535991e-01 6.471673291463e-01 6.465603681424e-01 6.458611924984e-01 6.450742005011e-01 6.442012861259e-01 6.432365302708e-01 6.421891423227e-01 6.410514716986e-01 6.398279195796e-01 6.385204114680e-01 6.371245753214e-01 6.356476734968e-01 6.340842124080e-01 6.324383978305e-01 6.307120311404e-01 6.289009508662e-01 6.270133700462e-01 6.250431869618e-01 6.229969072703e-01 6.208743803077e-01 6.186734614578e-01 6.164016940750e-01 6.140538506152e-01 6.116357258843e-01 6.091490214789e-01 6.065911677596e-01 6.039698591379e-01 6.012814740925e-01 5.985314740298e-01 5.957207244936e-01 5.928495332839e-01 5.899246638429e-01 5.869426656887e-01 5.839096771888e-01 5.808270980913e-01 5.776963597066e-01 5.745233163294e-01 5.713061863700e-01 5.680515480753e-01 5.647608324017e-01 5.614361880985e-01 5.580836997736e-01 5.547028305935e-01 5.512998231712e-01 5.478775440276e-01 5.444382806260e-01 5.409882776992e-01 5.375280489845e-01 5.340643713986e-01 5.306006013229e-01 5.271396601388e-01 5.236880694691e-01 5.202480702034e-01 5.168250849763e-01 5.134244920854e-01 5.100485638364e-01 5.067054659787e-01 5.033980456842e-01 5.001307692998e-01 4.969104509285e-01 4.937407835624e-01 4.906284078040e-01 4.875782384131e-01 4.845931909348e-01 4.816831059583e-01 4.788482983169e-01 4.760986319324e-01 4.734370515892e-01 4.708687534368e-01 4.684013679576e-01 4.660365171182e-01 4.637830407998e-01 4.616440781797e-01 4.596235207794e-01 4.577301427310e-01 4.559626683135e-01 4.543320984442e-01 4.528379667524e-01 4.514858101991e-01 4.502822501508e-01 4.492243209637e-01 4.483224996487e-01 4.475749468173e-01 4.469846636408e-01 4.465578478072e-01 4.462900284589e-01 4.461899982107e-01 4.462521856334e-01 4.464818946771e-01 4.468794044327e-01 4.474395434362e-01 4.481703331447e-01 4.490629197205e-01 4.501208656397e-01 4.513419325806e-01 4.527206718374e-01 4.542618951501e-01 4.559539327588e-01 4.578012300885e-01 4.597969996421e-01 4.619362048132e-01 4.642199847944e-01 4.666374275641e-01 4.691896224579e-01 4.718689856234e-01 4.746704282157e-01 4.775913828710e-01 4.806217830612e-01 4.837621722603e-01 4.870015682587e-01 4.903371883715e-01 4.937633106100e-01 4.972710600016e-01 5.008593616813e-01 5.045171728115e-01 5.082422928016e-01 5.120271687265e-01 5.158641906255e-01 5.197506537328e-01 5.236772271695e-01 5.276401493776e-01 5.316317448460e-01 5.356477997707e-01 5.396819114048e-01 5.437264056704e-01 5.477784639762e-01 5.518303267097e-01 5.558771091876e-01 5.599132245355e-01 5.639322317082e-01 5.679317990793e-01 5.719025394146e-01 5.758424602364e-01 5.797442298536e-01 5.836041472539e-01 5.874179503854e-01 5.911782572257e-01 5.948841941051e-01 5.985275208487e-01 6.021053533696e-01 6.056141557231e-01 6.090461579460e-01 6.124027903368e-01 6.156741779845e-01 6.188606700848e-01 6.219571913105e-01 6.249565878968e-01 6.278620406013e-01 6.306625724917e-01 6.333612451839e-01 6.359505806855e-01 6.384274709115e-01 6.407928407269e-01 6.430371024854e-01 6.451655052732e-01 6.471680081269e-01 6.490451288791e-01 6.507956871653e-01 6.524131876517e-01 6.539007949014e-01 6.552515561571e-01 6.564665595980e-01 6.575428929201e-01 6.584769878651e-01 6.592714998133e-01 6.599206400646e-01 6.604244738824e-01 6.607834774868e-01 6.609932995798e-01 6.610556961608e-01 6.609685887986e-01 6.607312805786e-01 6.603444461567e-01 6.598054853883e-01 6.591166620732e-01 6.582756851873e-01 6.572832243982e-01 6.561409417212e-01 6.548464914067e-01 6.534034153903e-01 6.518093918794e-01 6.500672505205e-01 6.481775335280e-01 6.461414252856e-01 6.439597291240e-01 6.416348148828e-01 6.391686490798e-01 6.365610468316e-01 6.338178602046e-01 6.309357226916e-01 6.279231734874e-01 6.247790195146e-01 6.215069296730e-01 6.181121970792e-01 6.145932049828e-01 6.109597944305e-01 6.072098335004e-01 6.033517461005e-01 5.993879082075e-01 5.953203969198e-01 5.911596773345e-01 5.869044658516e-01 5.825638638925e-01 5.781426940826e-01 5.736439872769e-01 5.690797330456e-01 5.644484961604e-01 5.597627337564e-01 5.550271843637e-01 5.502465350669e-01 5.454339028063e-01 5.405902929975e-01 5.357288165514e-01 5.308553939403e-01 5.259768946750e-01 5.211078600634e-01 5.162491052500e-01 5.114164922046e-01 5.066169401622e-01 5.018587972054e-01 4.971566871414e-01 4.925147664677e-01 4.879486734137e-01 4.834663632859e-01 4.790770630616e-01 4.747958503644e-01 4.706282041706e-01 4.665887430701e-01 4.626867345657e-01 4.589327402169e-01 4.553375586837e-01 4.519104928717e-01 4.486632828372e-01 4.456031693996e-01 4.427423077109e-01 4.400863734103e-01 4.376454159768e-01 4.354257950184e-01 4.334342103127e-01 4.316786808581e-01 4.301601871699e-01 4.288889254759e-01 4.278618373680e-01 4.270851134906e-01 4.265603684304e-01 4.262838116533e-01 4.262608559157e-01 4.264832227806e-01 4.269523607781e-01 4.276636163371e-01 4.286084960612e-01 4.297879125646e-01 4.311859804199e-01 4.328026565474e-01 4.346271495856e-01 4.366465660265e-01 4.388578669818e-01 4.412423833828e-01 4.437964079549e-01 4.465041031793e-01 4.493520302398e-01 4.523350929929e-01 4.554297695518e-01 4.586331061054e-01 4.619273438229e-01 4.652992735205e-01 4.687397191276e-01 4.722286339319e-01 4.757610168902e-01 4.793177394486e-01 4.828884553283e-01 4.864615748835e-01 4.900204060662e-01 4.935581002911e-01 4.970584837005e-01 5.005109043080e-01 5.039050707494e-01 5.072263848418e-01 5.104674478838e-01 5.136148987089e-01 5.166597919546e-01 5.195913470644e-01 5.223990296117e-01 5.250746103834e-01 5.276068609520e-01 5.299891472747e-01 5.322108421420e-01 5.342664787173e-01 5.361447484310e-01 5.378399983050e-01 5.393464955896e-01 5.406527596839e-01 5.417585278644e-01 5.426519634356e-01 5.433313358970e-01 5.437908094238e-01 5.440225457177e-01 5.440268756684e-01 5.437949456995e-01 5.433256796411e-01 5.426177841122e-01 5.416625408113e-01 5.404651758332e-01 5.390181979811e-01 5.373228499185e-01 5.353797852426e-01 5.331830620709e-01 5.307415449282e-01 5.280480584667e-01 5.251087427884e-01 5.219256027917e-01 5.184982387225e-01 5.148347970423e-01 5.109341876019e-01 5.068056168348e-01 5.024526532366e-01 4.978805998278e-01 4.930997086253e-01 4.881145362433e-01 4.829369296717e-01 4.775755959277e-01 4.720403973461e-01 4.663452045209e-01 4.605007918139e-01 4.545237356206e-01 4.484271977637e-01 4.422281455968e-01 4.359447852628e-01 4.295957958836e-01 4.232026417436e-01 4.167847770087e-01 4.103681866881e-01 4.039752896509e-01 3.976321994207e-01 3.913684373262e-01 3.852093522007e-01 3.791892614466e-01 3.733355262196e-01 3.676809761248e-01 3.622610773422e-01 3.571054834361e-01 3.522503179415e-01 3.477271151459e-01 3.435692761211e-01 3.398076133497e-01 3.364706214226e-01 3.335881932861e-01 3.311807403263e-01 3.292714711005e-01 3.278758478616e-01 3.270056500194e-01 3.266684964576e-01 3.268657485779e-01 3.275946326621e-01 3.288452634485e-01 3.306045040369e-01 3.328532546085e-01 3.355694555686e-01 3.387258013339e-01 3.422911381792e-01 3.462339061675e-01 3.505171090649e-01 3.551050534909e-01 3.599595835986e-01 3.650405142054e-01 3.703105891657e-01 3.757279632338e-01 3.812569645277e-01 3.868590407359e-01 3.924944002693e-01 3.981311687193e-01 4.037313957371e-01 4.092632043002e-01 4.146941493533e-01 4.199919984866e-01 4.251291566697e-01 4.300764980769e-01 4.348092058382e-01 4.392999083455e-01 4.435268244600e-01 4.474682480228e-01 4.511021960236e-01 4.544121987390e-01 4.573782419447e-01 4.599871602685e-01 4.622228606734e-01 4.640738338183e-01 4.655297312542e-01 4.665786738707e-01 4.672167073873e-01 4.674351001681e-01 4.672310849369e-01 4.666018593883e-01 4.655466499804e-01 4.640687044218e-01 4.621693571480e-01 4.598550975122e-01 4.571347727906e-01 4.540155446411e-01 4.505115995205e-01 4.466363629931e-01 4.424075314809e-01 4.378440827664e-01 4.329670739333e-01 4.278031093996e-01 4.223779810546e-01 4.167238723099e-01 4.108735474882e-01 4.048634239515e-01 3.987334597299e-01 3.925272675942e-01 3.862909432989e-01 3.800720392730e-01 3.739247235898e-01 3.679027751532e-01 3.620631758225e-01 3.564667590552e-01 3.511713719677e-01 3.462407189043e-01 3.417333740025e-01 3.377075662149e-01 3.342216308053e-01 3.313233902592e-01 3.290632507153e-01 3.274765104163e-01 3.265942558240e-01 3.264386699002e-01 3.270195991120e-01 3.283382641084e-01 3.303838615147e-01 3.331369473536e-01 3.365684789924e-01 3.406400431843e-01 3.453082296029e-01 3.505236756382e-01 3.562316663487e-01 3.623748366645e-01 3.688964683176e-01 3.757369867421e-01 3.828379622465e-01 3.901438870861e-01 3.975975089341e-01 4.051476629016e-01 4.127446515474e-01 4.203409816006e-01 4.278930848977e-01 4.353601994316e-01 4.427053280768e-01 4.498936398031e-01 4.568967371489e-01 4.636849539133e-01 4.702342869940e-01 4.765254632188e-01 4.825377365810e-01 4.882581949460e-01 4.936722213871e-01 4.987717235152e-01 5.035487777731e-01 5.079975542244e-01 5.121164902035e-01 5.159031095534e-01 5.193609636987e-01 5.224923320496e-01 5.253003706148e-01 5.277938534474e-01 5.299772067098e-01 5.318618278265e-01 5.334540570695e-01 5.347659836839e-01 5.358076603311e-01 5.365883890208e-01 5.371218867186e-01 5.374155404861e-01 5.374836175373e-01 5.373359085521e-01 5.369795213756e-01 5.364289735670e-01 5.356900784750e-01 5.347720875707e-01 5.336850556787e-01 5.324331271036e-01 5.310262919855e-01 5.294700599881e-01 5.277711605625e-01 5.259354450320e-01 5.239701877679e-01 5.218825454193e-01 5.196772648539e-01 5.173664995106e-01 5.149559545347e-01 5.124580678029e-01 5.098859923622e-01 5.072513753629e-01 5.045742685912e-01 5.018702578183e-01 4.991614207985e-01 4.964740474167e-01 4.938301547357e-01 4.912638767808e-01 4.888042552005e-01 4.864868634369e-01 4.843470831700e-01 4.824223458471e-01 4.807537209437e-01 4.793767720305e-01 4.783311920244e-01 4.776539091567e-01 4.773775491349e-01 4.775329060574e-01 4.781426495751e-01 4.792310623953e-01 4.808060149833e-01 4.828749632997e-01 4.854349287993e-01 4.884719418840e-01 4.919694683890e-01 4.958932653410e-01 5.002086684487e-01 5.048678211893e-01 5.098171193072e-01 5.149988204946e-01 5.203435386139e-01 5.257830731291e-01 5.312424073905e-01 5.366441450020e-01 5.419116157849e-01 5.469635126199e-01 5.517245032652e-01 5.561159951611e-01 5.600634335823e-01 5.634967338356e-01 5.663469922538e-01 5.685556957726e-01 5.700622442401e-01 5.708204173024e-01 5.707849429148e-01 5.699212193813e-01 5.682042398243e-01 5.656140895626e-01 5.621457212096e-01 5.577997883943e-01 5.525909623126e-01 5.465465666145e-01 5.397016784298e-01 5.321103206552e-01 5.238347181244e-01 5.149555148563e-01 5.055668966571e-01 4.957757260165e-01 4.857090665766e-01 4.755034378547e-01 4.653126997489e-01 4.553050215505e-01 4.456544463354e-01 4.365492580618e-01 4.281730067969e-01 4.207130072666e-01 4.143432216525e-01 4.092194473062e-01 4.054738354654e-01 4.031987349002e-01 4.024525413023e-01 4.032400056455e-01 4.055251744316e-01 4.092266667786e-01 4.142187354256e-01 4.203486185413e-01 4.274324999839e-01 4.352767877371e-01 4.436750924129e-01 4.524187202539e-01 4.613080918780e-01 4.701448991643e-01 4.787501919000e-01 4.869525609198e-01 4.945982025076e-01 5.015524832242e-01 5.076910544755e-01 5.129145862176e-01 5.171351529390e-01 5.202839600502e-01 5.223102589420e-01 5.231775610265e-01 5.228708396092e-01 5.213857357305e-01 5.187382303361e-01 5.149608939470e-01 5.100978279884e-01 5.042156636750e-01 4.973910863456e-01 4.897170920502e-01 4.813063026816e-01 4.722789589466e-01 4.627760114313e-01 4.529453139730e-01 4.429519275526e-01 4.329692756686e-01 4.231770989165e-01 4.137646333699e-01 4.049156955045e-01 3.968163089417e-01 3.896381476541e-01 3.835370327523e-01 3.786477782464e-01 3.750703180202e-01 3.728726104207e-01 3.720798791878e-01 3.726783066453e-01 3.746132470055e-01 3.777943751583e-01 3.821027428609e-01 3.873935333099e-01 3.935097853331e-01 4.002840810677e-01 4.075450293228e-01 4.151278301283e-01 4.228678982459e-01 4.306141657921e-01 4.382235372823e-01 4.455630034648e-01 4.525153890225e-01 4.589695183223e-01 4.648301907705e-01 4.700119474318e-01 4.744396690711e-01 4.780512258998e-01 4.807928943800e-01 4.826250576696e-01 4.835172494621e-01 4.834508569672e-01 4.824222625969e-01 4.804374518967e-01 4.775188027259e-01 4.737024147363e-01 4.690387567321e-01 4.635977987061e-01 4.574626777984e-01 4.507376879501e-01 4.435437220149e-01 4.360187459332e-01 4.283201789378e-01 4.206160311840e-01 4.130921719918e-01 4.059360838429e-01 3.993409415218e-01 3.934950880065e-01 3.885663399413e-01 3.847056278881e-01 3.820253080069e-01 3.805971948373e-01 3.804463369406e-01 3.815439916798e-01 3.838190541459e-01 3.871464622490e-01 3.913705610846e-01 3.963083308384e-01 4.017544524838e-01 4.075035511958e-01 4.133461579263e-01 4.190879254581e-01 4.245478426932e-01 4.295678181259e-01 4.340161124055e-01 4.377829838805e-01 4.407960500549e-01 4.430035616351e-01 4.443866212964e-01 4.449549418011e-01 4.447368149373e-01 4.437927285625e-01 4.421932477018e-01 4.400286258735e-01 4.374002810214e-01 4.344067956507e-01 4.311583256774e-01 4.277480778130e-01 4.242664404637e-01 4.207870356659e-01 4.173620130741e-01 4.140346963106e-01 4.108202634119e-01 4.077281747962e-01 4.047513968802e-01 4.018753019334e-01 3.990965885254e-01 3.964076843226e-01 3.938237689967e-01 3.913770801339e-01 3.891201925233e-01 3.871369383567e-01 3.855232421225e-01 3.844029576117e-01 3.838984132321e-01 3.841324667698e-01 3.852134810611e-01 3.872073123434e-01 3.901480467631e-01 3.940018808313e-01 3.986811622658e-01 4.040348509530e-01 4.098504489569e-01 4.158801646218e-01 4.218301192462e-01 4.273983238781e-01 4.322761531676e-01 4.361667846348e-01 4.388094893971e-01 4.399741073772e-01 4.394953274032e-01 4.372695585915e-01 4.332671347834e-01 4.275528817540e-01 4.202759258423e-01 4.116981465610e-01 4.021797765915e-01 3.921917961717e-01 3.823055865476e-01 3.731625012612e-01 3.654556931774e-01 3.598495060814e-01 3.569202166295e-01 3.570691256283e-01 3.604488513978e-01 3.669428333177e-01 3.761646637120e-01 3.875238518473e-01 4.002896100333e-01 4.136678177167e-01 4.268683676760e-01 4.391362821638e-01 4.498027908968e-01 4.582849596195e-01 4.641108923199e-01 4.669253425391e-01 4.664922460479e-01 4.627099115790e-01 4.556075857476e-01 4.453580632644e-01 4.322833129675e-01 4.168593895163e-01 3.997235687767e-01 3.816748115043e-01 3.636706744655e-01 3.467948889639e-01 3.321998617692e-01 3.210076767614e-01 3.141428165220e-01 3.121817934996e-01 3.152212079076e-01 3.228847726499e-01 3.344334450379e-01 3.489354768996e-01 3.654413385301e-01 3.830794091947e-01 4.011158988944e-01 4.189544740921e-01 4.361160581245e-01 4.522090888623e-01 4.668909503335e-01 4.798457450965e-01 4.907571743959e-01 4.993114365707e-01 5.051974832605e-01 5.081283949729e-01 5.078767772635e-01 5.043090807478e-01 4.974435692294e-01 4.874936408237e-01 4.749174373952e-01 4.604648799797e-01 4.451901578073e-01 4.304385563499e-01 4.177564527302e-01 4.087081480818e-01 4.046049788157e-01 4.061816246884e-01 4.103699560189e-01 4.164624622750e-01 4.255455486992e-01 4.381437542868e-01 4.533383889083e-01 4.689129989002e-01 4.823742637598e-01 4.920580561501e-01 4.976774530328e-01 5.000849026186e-01 5.004304744627e-01 4.992259945153e-01 4.959279301828e-01 4.893134930351e-01 4.783962825839e-01 4.633151863507e-01 4.456679628294e-01 4.280687478526e-01 4.131019055631e-01 4.022518560099e-01 3.955789864091e-01 3.924322529886e-01 3.925960409175e-01 3.968521286637e-01 4.064192829227e-01 4.217069703487e-01 4.414265949874e-01 4.628447973733e-01 4.829160526743e-01 4.994279096743e-01 5.115027265326e-01 5.193651739369e-01 5.235973085837e-01 5.243666716657e-01 5.211240783452e-01 5.129806700137e-01 4.995079584230e-01 4.815039994503e-01 4.612753070583e-01 4.421719903179e-01 4.274788413957e-01 4.191941591031e-01 4.175491312771e-01 4.216278024269e-01 4.304921140804e-01 4.437722850225e-01 4.612825217021e-01 4.821819809679e-01 5.045175874596e-01 5.255751102152e-01 5.427906591010e-01 5.546243784286e-01 5.608920586523e-01 5.624416018499e-01 5.603550234388e-01 5.551271244542e-01 5.463502868278e-01 5.331864676944e-01 5.153714306940e-01 4.942203197603e-01 4.730205447447e-01 4.563586268194e-01 4.482130630409e-01 4.486934122243e-01 4.354217177972e-01 4.078648889177e-01 3.898052316810e-01 3.947286794247e-01 4.124108782614e-01 4.247069781596e-01 4.256341514346e-01 4.244299668591e-01 4.337495244019e-01 4.540357011247e-01 4.726647730612e-01 4.779463785974e-01 4.701813709727e-01 4.611671303184e-01 4.625031089530e-01 4.723597750844e-01 4.773906567572e-01 4.678015800939e-01 4.486845281863e-01 4.385841964170e-01 4.522202826737e-01 4.821780133571e-01 5.066165288313e-01 5.106222819800e-01 4.972130809187e-01 4.847600442177e-01 4.909121358579e-01 5.134412245513e-01 5.329991461020e-01 5.337055773540e-01 5.169357772641e-01 5.009919991092e-01 5.056851184322e-01 5.305326422828e-01 5.543370629956e-01 5.560049205136e-01 5.298657887968e-01 4.884545026937e-01 4.549596079993e-01 4.449893908730e-01 4.516592391500e-01 4.562455889616e-01 4.491342245440e-01 4.370388900245e-01 4.348772455452e-01 4.489963685182e-01 4.694078550737e-01 4.808199202666e-01 4.766165281655e-01 4.635921519155e-01 4.569941019575e-01 4.679233733938e-01 4.930524973180e-01 5.188106161576e-01 5.328561943496e-01 5.302112514396e-01 5.134140096641e-01 4.900678637501e-01 4.694226703112e-01 4.580703651280e-01 4.559865197600e-01 4.565774782706e-01 4.519248039081e-01 4.396465753190e-01 4.267012786510e-01 4.258015138391e-01 4.430996019656e-01 4.692388939630e-01 4.870700716480e-01 4.862839864087e-01 4.721287080244e-01 4.638952957857e-01 4.786393934375e-01 5.107438093830e-01 5.360390494100e-01 5.341285843180e-01 5.037319763663e-01 4.666470637767e-01 4.557443208636e-01 4.808818979447e-01 5.142493299364e-01 5.218504798405e-01 4.916877122031e-01 4.430611697652e-01 4.210226811348e-01 4.543311146412e-01 5.141195046950e-01 5.525314822536e-01 5.451245794728e-01 5.000581753869e-01 4.556444544695e-01 4.558323711033e-01 4.987271194440e-01 5.393451494722e-01 5.416691691772e-01 5.014407525463e-01 4.475762577682e-01 4.276958625988e-01 4.589300823312e-01 5.035336642280e-01 5.183135473712e-01 4.890605716732e-01 4.354061656317e-01 4.036993488420e-01 4.425573127024e-01
 5.319748751269e-01 5.290612936707e-01 5.262115966295e-01 5.238046346311e-01 5.217538348031e-01 5.195820959007e-01 5.169233684332e-01 5.139101254595e-01 5.110303559326e-01 5.086154733280e-01 5.065092077597e-01 5.042438458532e-01 5.015078115830e-01 4.984542618699e-01 4.955519288927e-01 4.931162943902e-01 4.909780240778e-01 4.886481414985e-01 4.858269848939e-01 4.827155805207e-01 4.798055847130e-01 4.773738744392e-01 4.752045328442e-01 4.728122449121e-01 4.699337774524e-01 4.667967872254e-01 4.638952616331e-01 4.614777790241e-01 4.592828702044e-01 4.568128126998e-01 4.538555264849e-01 4.506987394373e-01 4.478285127644e-01 4.454306661008e-01 4.432055460942e-01 4.406769996266e-01 4.376750364038e-01 4.345115938469e-01 4.316670805217e-01 4.292963663694e-01 4.270737476745e-01 4.245327802083e-01 4.215410571459e-01 4.184269286057e-01 4.156432817632e-01 4.133133981721e-01 4.111097858941e-01 4.085880232438e-01 4.056420866086e-01 4.026085651944e-01 3.999186152487e-01 3.976517512562e-01 3.954523896244e-01 3.929034310446e-01 3.899547891395e-01 3.869797870821e-01 3.843950807314e-01 3.822181391739e-01 3.800334457024e-01 3.774259384952e-01 3.744231391744e-01 3.714832503258e-01 3.690235748382e-01 3.669751399074e-01 3.648423477954e-01 3.622138053830e-01 3.592008796120e-01 3.563409776573e-01 3.540449314925e-01 3.521612925047e-01 3.501271809388e-01 3.475548599769e-01 3.446353174429e-01 3.419477277076e-01 3.398633469781e-01 3.381606346723e-01 3.362541003262e-01 3.338082599872e-01 3.310824460337e-01 3.286531412433e-01 3.268165378624e-01 3.252903281548e-01 3.235191070118e-01 3.212547358998e-01 3.188015515356e-01 3.166872755347e-01 3.151113206863e-01 3.137569233276e-01 3.121390496558e-01 3.101083554476e-01 3.079844254986e-01 3.062110155572e-01 3.048981104115e-01 3.037267647797e-01 3.023002019652e-01 3.005516172289e-01 2.987914262843e-01 2.973692641330e-01 2.963228247320e-01 2.953575742125e-01 2.941682935897e-01 2.927469048700e-01 2.913710366646e-01 2.903042438020e-01 2.895344252017e-01 2.888108339970e-01 2.879103834180e-01 2.868539918564e-01 2.858707544525e-01 2.851590164201e-01 2.846914392530e-01 2.842588763910e-01 2.836886482473e-01 2.830119298904e-01 2.824213577960e-01 2.820741416367e-01 2.819390115862e-01 2.818331248000e-01 2.816124116193e-01 2.813173873861e-01 2.811219622817e-01 2.811525854243e-01 2.813671416938e-01 2.816001283372e-01 2.817357509995e-01 2.818236064140e-01 2.820241049835e-01 2.824359194778e-01 2.829979420262e-01 2.835632847066e-01 2.840477972380e-01 2.845148700706e-01 2.851043017829e-01 2.858810850504e-01 2.867709254957e-01 2.876490604805e-01 2.884728709297e-01 2.893121393951e-01 2.902688327758e-01 2.913715537514e-01 2.925522954277e-01 2.937270660619e-01 2.948841028937e-01 2.960791443070e-01 2.973636708286e-01 2.987427813347e-01 3.001817349935e-01 3.016442121856e-01 3.031271093298e-01 3.046448957850e-01 3.062090775120e-01 3.078265369998e-01 3.095056086480e-01 3.112445584524e-01 3.130214323888e-01 3.148129800170e-01 3.166152271807e-01 3.184538437457e-01 3.203606368303e-01 3.223371154004e-01 3.243476578728e-01 3.263577909682e-01 3.283720990608e-01 3.304202425707e-01 3.325230547772e-01 3.346737717313e-01 3.368465354450e-01 3.390282699410e-01 3.412281717775e-01 3.434546367334e-01 3.457048460089e-01 3.479718397309e-01 3.502602630430e-01 3.525742310606e-01 3.549122879390e-01 3.572621795722e-01 3.596138338441e-01 3.619718051211e-01 3.643511878515e-01 3.667553819368e-01 3.691752389476e-01 3.715992046391e-01 3.740265069659e-01 3.764607049735e-01 3.789070042473e-01 3.813631782828e-01 3.838249237836e-01 3.862941492989e-01 3.887700300369e-01 3.912493517561e-01 3.937286043420e-01 3.962097492453e-01 3.986937378261e-01 4.011797031819e-01 4.036648692930e-01 4.061479630931e-01 4.086300851881e-01 4.111129859420e-01 4.135900793430e-01 4.160582013373e-01 4.185195074914e-01 4.209798411815e-01 4.234398281253e-01 4.258923511741e-01 4.283323794920e-01 4.307607345348e-01 4.331839995794e-01 4.356035415863e-01 4.380126118366e-01 4.404086698825e-01 4.427925414336e-01 4.451667703760e-01 4.475309756280e-01 4.498811886750e-01 4.522161847078e-01 4.545377881751e-01 4.568477099721e-01 4.591410557801e-01 4.614156216847e-01 4.636720354778e-01 4.659136374515e-01 4.681400120084e-01 4.703476735234e-01 4.725324299724e-01 4.746954178582e-01 4.768418223868e-01 4.789704490768e-01 4.810780207440e-01 4.831617312260e-01 4.852218597942e-01 4.872602183082e-01 4.892788345118e-01 4.912747220717e-01 4.932448030732e-01 4.951901888576e-01 4.971110744176e-01 4.990081771915e-01 5.008807655517e-01 5.027259061272e-01 5.045440170305e-01 5.063366482329e-01 5.081022312640e-01 5.098396298378e-01 5.115489257929e-01 5.132285353209e-01 5.148795131804e-01 5.165018894097e-01 5.180931503007e-01 5.196537434131e-01 5.211848896772e-01 5.226845833397e-01 5.241519481934e-01 5.255880272062e-01 5.269913733718e-01 5.283627111488e-01 5.297021390070e-01 5.310074008869e-01 5.322787465895e-01 5.335175652816e-01 5.347214256851e-01 5.358897103270e-01 5.370234899953e-01 5.381220835748e-01 5.391864178770e-01 5.402147600891e-01 5.412045333179e-01 5.421576730113e-01 5.430750476709e-01 5.439550966172e-01 5.447977172759e-01 5.456025635949e-01 5.463690856899e-01 5.470975312028e-01 5.477877382259e-01 5.484377207616e-01 5.490494359803e-01 5.496223655550e-01 5.501548925037e-01 5.506482289091e-01 5.511016994515e-01 5.515134846197e-01 5.518851315524e-01 5.522157332235e-01 5.525055461369e-01 5.527555527866e-01 5.529635851881e-01 5.531296826125e-01 5.532543634095e-01 5.533369217878e-01 5.533776766724e-01 5.533765408937e-01 5.533330707642e-01 5.532473955113e-01 5.531188492313e-01 5.529468436012e-01 5.527313882324e-01 5.524736434257e-01 5.521740203004e-01 5.518309265194e-01 5.514442805734e-01 5.510133705298e-01 5.505392714103e-01 5.500220920217e-01 5.494618567542e-01 5.488584164610e-01 5.482109862532e-01 5.475195078073e-01 5.467837438689e-01 5.460054563635e-01 5.451828743279e-01 5.443172729589e-01 5.434084856335e-01 5.424549281346e-01 5.414579940803e-01 5.404180561929e-01 5.393347323641e-01 5.382075800188e-01 5.370373478628e-01 5.358227378965e-01 5.345663860097e-01 5.332668181928e-01 5.319248986674e-01 5.305404531928e-01 5.291127080341e-01 5.276417989598e-01 5.261299156908e-01 5.245764350653e-01 5.229814907572e-01 5.213457336905e-01 5.196678576685e-01 5.179492529763e-01 5.161898388163e-01 5.143902439054e-01 5.125511228942e-01 5.106727893922e-01 5.087551370512e-01 5.067995011616e-01 5.048044944688e-01 5.027701849494e-01 5.006989894678e-01 4.985904297912e-01 4.964456495101e-01 4.942660958812e-01 4.920502217852e-01 4.897970327088e-01 4.875093922529e-01 4.851867864865e-01 4.828313978200e-01 4.804460653950e-01 4.780269917110e-01 4.755764133244e-01 4.730936872859e-01 4.705783551752e-01 4.680350111144e-01 4.654652873885e-01 4.628684918393e-01 4.602461023523e-01 4.575940185482e-01 4.549159151419e-01 4.522138463872e-01 4.494892672069e-01 4.467453564348e-01 4.439823021285e-01 4.411971465540e-01 4.383924303617e-01 4.355681105847e-01 4.327287393416e-01 4.298769259797e-01 4.270133167759e-01 4.241382249971e-01 4.212499887913e-01 4.183505535189e-01 4.154434242858e-01 4.125324726481e-01 4.096189059929e-01 4.067036779345e-01 4.037868284848e-01 4.008672214730e-01 3.979506192404e-01 3.950386835313e-01 3.921354767614e-01 3.892434312303e-01 3.863597262959e-01 3.834872875424e-01 3.806286228689e-01 3.777871671594e-01 3.749682645060e-01 3.721719612251e-01 3.693993424808e-01 3.666523881648e-01 3.639331332280e-01 3.612462056468e-01 3.585966678840e-01 3.559851186597e-01 3.534138547142e-01 3.508836864409e-01 3.483984438833e-01 3.459639323474e-01 3.435830950969e-01 3.412577771385e-01 3.389900167792e-01 3.367818847761e-01 3.346374983752e-01 3.325627713601e-01 3.305603499443e-01 3.286323261622e-01 3.267795551160e-01 3.250051935645e-01 3.233151687273e-01 3.217138155882e-01 3.202034849918e-01 3.187848225593e-01 3.174595072027e-01 3.162319388375e-01 3.151070987548e-01 3.140876183334e-01 3.131753453994e-01 3.123695284752e-01 3.116734725823e-01 3.110912967134e-01 3.106249945608e-01 3.102774314783e-01 3.100481490228e-01 3.099372110374e-01 3.099469734643e-01 3.100787793714e-01 3.103348719143e-01 3.107152127422e-01 3.112188664952e-01 3.118461022637e-01 3.125976908487e-01 3.134725610038e-01 3.144713742722e-01 3.155926214071e-01 3.168362494358e-01 3.182002103510e-01 3.196836369616e-01 3.212836606269e-01 3.229996945946e-01 3.248316248328e-01 3.267754753267e-01 3.288301241792e-01 3.309913433340e-01 3.332578839051e-01 3.356279978890e-01 3.380992620379e-01 3.406686759856e-01 3.433328663348e-01 3.460876635279e-01 3.489321860619e-01 3.518628228779e-01 3.548777058549e-01 3.579728102550e-01 3.611443835378e-01 3.643895415467e-01 3.677062229920e-01 3.710912080091e-01 3.745415654757e-01 3.780528215587e-01 3.816227196194e-01 3.852483709671e-01 3.889262213252e-01 3.926543400172e-01 3.964289987926e-01 4.002469206493e-01 4.041063017596e-01 4.080025406648e-01 4.119341710227e-01 4.158981102694e-01 4.198908636728e-01 4.239116665793e-01 4.279546384226e-01 4.320192608538e-01 4.361031849668e-01 4.402019018866e-01 4.443155683342e-01 4.484389200443e-01 4.525709758587e-01 4.567093337434e-01 4.608505193947e-01 4.649941000758e-01 4.691362579485e-01 4.732738248873e-01 4.774072774914e-01 4.815326975222e-01 4.856476525251e-01 4.897512181647e-01 4.938391413130e-01 4.979123243670e-01 5.019667320498e-01 5.060004081746e-01 5.100132844067e-01 5.139995639884e-01 5.179616134834e-01 5.218954374678e-01 5.257984832104e-01 5.296713501208e-01 5.335086516769e-01 5.373129416253e-01 5.410797279094e-01 5.448065779002e-01 5.484955504663e-01 5.521401142581e-01 5.557425319929e-01 5.592998551005e-01 5.628088128024e-01 5.662727235761e-01 5.696834245091e-01 5.730439517480e-01 5.763533452240e-01 5.796056603006e-01 5.828052161155e-01 5.859461313667e-01 5.890279115370e-01 5.920524225648e-01 5.950124264424e-01 5.979134287411e-01 6.007495593824e-01 6.035199896000e-01 6.062266179569e-01 6.088633041938e-01 6.114336422663e-01 6.139335207009e-01 6.163617808426e-01 6.187213767178e-01 6.210045320051e-01 6.232166440639e-01 6.253533129293e-01 6.274123560983e-01 6.293982421033e-01 6.313032320839e-01 6.331314943731e-01 6.348801224936e-01 6.365466852178e-01 6.381360536766e-01 6.396395309137e-01 6.410621823296e-01 6.424026620715e-01 6.436566520128e-01 6.448296839243e-01 6.459141661709e-01 6.469144535043e-01 6.478291356922e-01 6.486544452035e-01 6.493959117634e-01 6.500461547545e-01 6.506103285272e-01 6.510869839002e-01 6.514716348417e-01 6.517719666677e-01 6.519784391413e-01 6.520975420544e-01 6.521278607064e-01 6.520648322192e-01 6.519166694547e-01 6.516748586054e-01 6.513441549716e-01 6.509251789239e-01 6.504131456122e-01 6.498160145375e-01 6.491255296332e-01 6.483473018012e-01 6.474816295510e-01 6.465236811586e-01 6.454825798721e-01 6.443493912029e-01 6.431313765602e-01 6.418275171092e-01 6.404343371105e-01 6.389601101696e-01 6.373985035460e-01 6.357543482903e-01 6.340280783537e-01 6.322166322932e-01 6.303291621173e-01 6.283575601885e-01 6.263096883506e-01 6.241845326024e-01 6.219813650461e-01 6.197056741688e-01 6.173538697264e-01 6.149321208902e-01 6.124403604581e-01 6.098780340114e-01 6.072515681870e-01 6.045571297904e-01 6.018013564030e-01 5.989842707522e-01 5.961073038020e-01 5.931752878106e-01 5.901864817832e-01 5.871473678960e-01 5.840577329695e-01 5.809205970085e-01 5.777404896155e-01 5.745165179653e-01 5.712557230637e-01 5.679585773683e-01 5.646280707793e-01 5.612695699687e-01 5.578837765750e-01 5.544761591363e-01 5.510494717052e-01 5.476063095524e-01 5.441525946106e-01 5.406902921199e-01 5.372248094005e-01 5.337598073845e-01 5.302986503923e-01 5.268477809916e-01 5.234089269884e-01 5.199887576294e-01 5.165924062540e-01 5.132216474664e-01 5.098845210559e-01 5.065837036675e-01 5.033255826499e-01 5.001158471094e-01 4.969575611359e-01 4.938584219348e-01 4.908218568985e-01 4.878535481024e-01 4.849607973142e-01 4.821455713367e-01 4.794172563400e-01 4.767777615379e-01 4.742343847425e-01 4.717925849579e-01 4.694555352853e-01 4.672316240075e-01 4.651230808386e-01 4.631359081948e-01 4.612764539243e-01 4.595446988013e-01 4.579520291161e-01 4.564964466666e-01 4.551851338142e-01 4.540227011593e-01 4.530082710044e-01 4.521506967602e-01 4.514474327997e-01 4.509046561311e-01 4.505240624523e-01 4.503042534331e-01 4.502528760407e-01 4.503640406495e-01 4.506438835305e-01 4.510903999250e-01 4.517009152356e-01 4.524815674537e-01 4.534229654405e-01 4.545315114963e-01 4.558010279389e-01 4.572291884813e-01 4.588176590795e-01 4.605577374234e-01 4.624513337700e-01 4.644919751442e-01 4.666758717509e-01 4.690027263367e-01 4.714617824670e-01 4.740546223036e-01 4.767720207569e-01 4.796107746932e-01 4.825669504972e-01 4.856312499737e-01 4.888031911197e-01 4.920723531919e-01 4.954361600162e-01 4.988870245507e-01 5.024189177595e-01 5.060284603292e-01 5.097049198780e-01 5.134468539077e-01 5.172457627981e-01 5.210950279032e-01 5.249907802891e-01 5.289240264709e-01 5.328918621968e-01 5.368853653585e-01 5.409000585398e-01 5.449308551664e-01 5.489696236402e-01 5.530136139100e-01 5.570530670748e-01 5.610860058120e-01 5.651055763440e-01 5.691045671713e-01 5.730814275488e-01 5.770266629897e-01 5.809382007451e-01 5.848092181622e-01 5.886354496091e-01 5.924127902700e-01 5.961329895445e-01 5.997973844055e-01 6.033935372612e-01 6.069237951449e-01 6.103810200373e-01 6.137590300117e-01 6.170591379557e-01 6.202697289551e-01 6.233936650047e-01 6.264234885283e-01 6.293554210415e-01 6.321892678847e-01 6.349147016401e-01 6.375370121824e-01 6.400451667807e-01 6.424402117819e-01 6.447193197153e-01 6.468757405293e-01 6.489123197141e-01 6.508206073124e-01 6.526021447581e-01 6.542528624174e-01 6.557696181249e-01 6.571529228607e-01 6.583967210184e-01 6.595029656967e-01 6.604675225795e-01 6.612882180115e-01 6.619665188942e-01 6.624975485133e-01 6.628812525322e-01 6.631179052968e-01 6.632030823590e-01 6.631398308283e-01 6.629247304806e-01 6.625582161678e-01 6.620400703917e-01 6.613682598712e-01 6.605456941145e-01 6.595686385694e-01 6.584404777370e-01 6.571595132367e-01 6.557273758956e-01 6.541437166261e-01 6.524098361595e-01 6.505276177172e-01 6.484958206459e-01 6.463186856395e-01 6.439951249584e-01 6.415291599957e-01 6.389205297735e-01 6.361731292937e-01 6.332877867992e-01 6.302661726111e-01 6.271146780229e-01 6.238314115364e-01 6.204232920867e-01 6.168926010141e-01 6.132401619757e-01 6.094751617449e-01 6.055948557188e-01 6.016095803116e-01 5.975202026391e-01 5.933311939406e-01 5.890511999681e-01 5.846792285337e-01 5.802271755918e-01 5.756974844969e-01 5.710946452957e-01 5.664308653518e-01 5.617045097774e-01 5.569296037883e-01 5.521096968461e-01 5.472505954426e-01 5.423658257685e-01 5.374553898847e-01 5.325346842714e-01 5.276094934800e-01 5.226860791822e-01 5.177798701422e-01 5.128922160460e-01 5.080403420010e-01 5.032286019048e-01 4.984690561566e-01 4.937738419277e-01 4.891487198535e-01 4.846101889471e-01 4.801647175724e-01 4.758239075459e-01 4.716000459934e-01 4.675028001069e-01 4.635439494870e-01 4.597329183600e-01 4.560816197065e-01 4.526000530307e-01 4.492982624069e-01 4.461860173409e-01 4.432716607549e-01 4.405663723007e-01 4.380754055047e-01 4.358100289205e-01 4.337728170467e-01 4.319731284856e-01 4.304164252518e-01 4.291028045534e-01 4.280425637260e-01 4.272310177392e-01 4.266740680688e-01 4.263716494699e-01 4.263189857346e-01 4.265208714468e-01 4.269672225270e-01 4.276596264151e-01 4.285906850866e-01 4.297519775600e-01 4.311435404998e-01 4.327478319756e-01 4.345651197037e-01 4.365811355519e-01 4.387846940766e-01 4.411707935072e-01 4.437197008940e-01 4.464279011461e-01 4.492783143540e-01 4.522580231544e-01 4.553585503621e-01 4.585602257329e-01 4.618571925746e-01 4.652308572411e-01 4.686689646909e-01 4.721610300866e-01 4.756884751424e-01 4.792442110985e-01 4.828104443820e-01 4.863761980762e-01 4.899293609744e-01 4.934548993395e-01 4.969444670984e-01 5.003815623231e-01 5.037572488028e-01 5.070600394822e-01 5.102764786389e-01 5.133986747218e-01 5.164129032435e-01 5.193111256142e-01 5.220816763743e-01 5.247163872184e-01 5.272042968754e-01 5.295378178637e-01 5.317080703928e-01 5.337049956316e-01 5.355242273502e-01 5.371536191446e-01 5.385896248466e-01 5.398249007026e-01 5.408501493448e-01 5.416637163668e-01 5.422552895651e-01 5.426229432499e-01 5.427611153081e-01 5.426626286288e-01 5.423300350870e-01 5.417523056439e-01 5.409317681124e-01 5.398642807202e-01 5.385449775604e-01 5.369783710518e-01 5.351559506392e-01 5.330837613363e-01 5.307588983893e-01 5.281795951710e-01 5.253535700729e-01 5.222753953439e-01 5.189533578535e-01 5.153874164180e-01 5.115813063679e-01 5.075432022532e-01 5.032730423801e-01 4.987818005896e-01 4.940743477620e-01 4.891573563776e-01 4.840434957111e-01 4.787377174431e-01 4.732548096214e-01 4.676032776234e-01 4.617988871711e-01 4.558544114125e-01 4.497838654075e-01 4.436072518773e-01 4.373377357274e-01 4.309981251628e-01 4.246066865978e-01 4.181868366387e-01 4.117619501555e-01 4.053548797231e-01 3.989947300089e-01 3.927063952872e-01 3.865215395220e-01 3.804699312734e-01 3.745814911894e-01 3.688922878142e-01 3.634320035864e-01 3.582370616608e-01 3.533420301435e-01 3.487788641566e-01 3.445830968192e-01 3.407847185272e-01 3.374157678339e-01 3.345035230254e-01 3.320728694261e-01 3.301464939858e-01 3.287397216813e-01 3.278667320538e-01 3.275337175629e-01 3.277442195786e-01 3.284953351178e-01 3.297764053493e-01 3.315767837738e-01 3.338748690390e-01 3.366492577035e-01 3.398718153658e-01 3.435120194969e-01 3.475367336487e-01 3.519086685733e-01 3.565919399630e-01 3.615455194769e-01 3.667317114759e-01 3.721096960601e-01 3.776390759389e-01 3.832831281569e-01 3.889997183199e-01 3.947540971366e-01 4.005077868395e-01 4.062257572908e-01 4.118752403097e-01 4.174213130756e-01 4.228343849949e-01 4.280839641051e-01 4.331417656451e-01 4.379806279059e-01 4.425756197921e-01 4.469037109859e-01 4.509413742325e-01 4.546696470174e-01 4.580685743666e-01 4.611204480995e-01 4.638105824909e-01 4.661228855800e-01 4.680480702443e-01 4.695717358719e-01 4.706862290193e-01 4.713851749854e-01 4.716598581387e-01 4.715106981444e-01 4.709319818943e-01 4.699257332237e-01 4.684938087342e-01 4.666373274482e-01 4.643672157589e-01 4.616871597974e-01 4.586097783016e-01 4.551481565151e-01 4.513157480513e-01 4.471314973986e-01 4.426148975000e-01 4.377893750063e-01 4.326797716593e-01 4.273156760245e-01 4.217278534816e-01 4.159507345809e-01 4.100222957400e-01 4.039820692952e-01 3.978759944539e-01 3.917489843329e-01 3.856508130174e-01 3.796357969782e-01 3.737566963927e-01 3.680728707257e-01 3.626415994526e-01 3.575235126899e-01 3.527791820851e-01 3.484658020794e-01 3.446423922528e-01 3.413616422201e-01 3.386727944633e-01 3.366206727774e-01 3.352377212763e-01 3.345554774417e-01 3.345899140990e-01 3.353498157653e-01 3.368345744212e-01 3.390312272663e-01 3.419192508905e-01 3.454678174016e-01 3.496396839875e-01 3.543902503037e-01 3.596707048579e-01 3.654266623691e-01 3.716035543279e-01 3.781442915224e-01 3.849908914454e-01 3.920874713227e-01 3.993779105123e-01 4.068085567812e-01 4.143286199526e-01 4.218887197965e-01 4.294445879062e-01 4.369531447445e-01 4.443748375251e-01 4.516733280672e-01 4.588172459389e-01 4.657758824466e-01 4.725229815066e-01 4.790368242908e-01 4.852951624297e-01 4.912824458555e-01 4.969833760461e-01 5.023850806769e-01 5.074814392597e-01 5.122628570251e-01 5.167262466822e-01 5.208685982446e-01 5.246891609698e-01 5.281908468168e-01 5.313747112875e-01 5.342470322694e-01 5.368122909740e-01 5.390778365714e-01 5.410516663342e-01 5.427406948647e-01 5.441560890195e-01 5.453047302282e-01 5.461973908732e-01 5.468433921045e-01 5.472504033596e-01 5.474308546946e-01 5.473897584055e-01 5.471381449904e-01 5.466825602849e-01 5.460289390658e-01 5.451877662063e-01 5.441604110934e-01 5.429561272116e-01 5.415797400420e-01 5.400344241153e-01 5.383291254576e-01 5.364660802043e-01 5.344533377083e-01 5.322962909162e-01 5.300037589190e-01 5.275839825911e-01 5.250457703818e-01 5.224050300553e-01 5.196715421034e-01 5.168648013618e-01 5.140038125008e-01 5.111082844711e-01 5.082071811454e-01 5.053243536614e-01 5.024930460918e-01 4.997465688781e-01 4.971205702599e-01 4.946555035349e-01 4.923898975123e-01 4.903683771825e-01 4.886302256723e-01 4.872193129435e-01 4.861764437950e-01 4.855380058572e-01 4.853415297302e-01 4.856134995696e-01 4.863802058060e-01 4.876587250556e-01 4.894553325189e-01 4.917743355311e-01 4.946032345772e-01 4.979261774300e-01 5.017151475542e-01 5.059316684218e-01 5.105326670602e-01 5.154595427310e-01 5.206563621057e-01 5.260522262411e-01 5.315748655398e-01 5.371489206220e-01 5.426920400986e-01 5.481250635663e-01 5.533637596580e-01 5.583273003856e-01 5.629348224409e-01 5.671070891010e-01 5.707721002422e-01 5.738563539985e-01 5.762953787724e-01 5.780304003450e-01 5.790056857572e-01 5.791801229642e-01 5.785101554682e-01 5.769707197371e-01 5.745405162910e-01 5.712093715572e-01 5.669803365086e-01 5.618614978923e-01 5.558815898557e-01 5.490743843013e-01 5.414909924684e-01 5.331966655068e-01 5.242675682000e-01 5.148003467657e-01 5.049009291551e-01 4.946956431907e-01 4.843240285556e-01 4.739382297965e-01 4.637093793387e-01 4.538131296472e-01 4.444393722298e-01 4.357772306604e-01 4.280147439676e-01 4.213346930991e-01 4.158948751878e-01 4.118350444993e-01 4.092557713233e-01 4.082191637657e-01 4.087396021421e-01 4.107845718670e-01 4.142774181513e-01 4.190966802336e-01 4.250891315486e-01 4.320754864150e-01 4.398549295875e-01 4.482239130870e-01 4.569688291087e-01 4.658855356379e-01 4.747765029139e-01 4.834533855212e-01 4.917463377810e-01 4.994965304804e-01 5.065663028127e-01 5.128307648209e-01 5.181858984971e-01 5.225451541681e-01 5.258357673867e-01 5.280081482029e-01 5.290250929211e-01 5.288691581701e-01 5.275393681678e-01 5.250490109695e-01 5.214317796346e-01 5.167331338522e-01 5.110170753441e-01 5.043638295287e-01 4.968649435402e-01 4.886317352485e-01 4.797856563040e-01 4.704652611673e-01 4.608189191328e-01 4.510073189775e-01 4.412033562650e-01 4.315821429750e-01 4.223272403625e-01 4.136217338913e-01 4.056433070108e-01 3.985609969015e-01 3.925255528569e-01 3.876675865414e-01 3.840875260741e-01 3.818510247381e-01 3.809875226168e-01 3.814851377649e-01 3.832975307752e-01 3.863398432181e-01 3.905011437966e-01 3.956471002604e-01 4.016244775926e-01 4.082753484328e-01 4.154343783842e-01 4.229379461278e-01 4.306280649380e-01 4.383518465084e-01 4.459686341075e-01 4.533433948941e-01 4.603557998409e-01 4.668946458751e-01 4.728577439245e-01 4.781574396051e-01 4.827133233566e-01 4.864582594500e-01 4.893352520497e-01 4.912979271972e-01 4.923131503065e-01 4.923580101661e-01 4.914239331577e-01 4.895163255037e-01 4.866519037882e-01 4.828688382163e-01 4.782151983523e-01 4.727612297470e-01 4.665938701761e-01 4.598167656151e-01 4.525564807928e-01 4.449540719558e-01 4.371722670405e-01 4.293844967097e-01 4.217799590255e-01 4.145544110785e-01 4.079009427452e-01 4.020124257412e-01 3.970593728947e-01 3.931889347621e-01 3.905147785457e-01 3.891022528125e-01 3.889732213479e-01 3.900923539778e-01 3.923797293680e-01 3.957083710339e-01 3.999133149003e-01 4.048087323989e-01 4.101873921766e-01 4.158402953409e-01 4.215627422512e-01 4.271589496722e-01 4.324578581115e-01 4.373024645190e-01 4.415720380701e-01 4.451665443941e-01 4.480187879887e-01 4.500936589798e-01 4.513774993702e-01 4.518912339901e-01 4.516731070842e-01 4.507865248534e-01 4.493099363230e-01 4.473305077114e-01 4.449492040824e-01 4.422600465905e-01 4.393564057140e-01 4.363254163864e-01 4.332318190103e-01 4.301371733446e-01 4.270714879354e-01 4.240557797348e-01 4.210955401474e-01 4.181785918317e-01 4.152993687401e-01 4.124387454180e-01 4.095981500157e-01 4.067886658651e-01 4.040404693817e-01 4.014157753252e-01 3.989936577249e-01 3.968897028592e-01 3.952331816662e-01 3.941688510540e-01 3.938456768536e-01 3.943899487403e-01 3.959112365715e-01 3.984615079777e-01 4.020425941079e-01 4.065876083788e-01 4.119590230702e-01 4.179618810524e-01 4.243356778247e-01 4.307864950623e-01 4.369919113871e-01 4.426174322255e-01 4.473457631295e-01 4.508721464352e-01 4.529415790466e-01 4.533444756997e-01 4.519359710175e-01 4.486532385081e-01 4.435070343078e-01 4.366141605483e-01 4.281864734991e-01 4.185457292470e-01 4.081282854739e-01 3.974704825318e-01 3.872126110126e-01 3.780499245354e-01 3.707007484279e-01 3.658278547682e-01 3.639514423474e-01 3.653791581269e-01 3.701331363185e-01 3.779562301925e-01 3.883348270175e-01 4.005719743073e-01 4.138738100840e-01 4.274100292739e-01 4.403843214432e-01 4.520623653115e-01 4.618036365746e-01 4.690778755392e-01 4.734691927071e-01 4.746916988279e-01 4.725893158010e-01 4.671456450081e-01 4.584880963862e-01 4.468899055093e-01 4.327843342797e-01 4.167539712322e-01 3.995467207354e-01 3.820540541030e-01 3.652969301030e-01 3.503745292584e-01 3.383715668497e-01 3.302415425400e-01 3.266483928705e-01 3.278575131790e-01 3.336922599844e-01 3.435980220145e-01 3.567931624340e-01 3.724041606469e-01 3.895972892626e-01 4.076332760165e-01 4.258865035443e-01 4.438368754226e-01 4.610324667596e-01 4.770695910302e-01 4.915576102981e-01 5.041062643104e-01 5.143216825914e-01 5.218097171920e-01 5.262073824373e-01 5.272091046805e-01 5.246155497715e-01 5.183780640575e-01 5.086524993619e-01 4.958523428888e-01 4.806842105320e-01 4.641837502928e-01 4.477013958561e-01 4.328331552872e-01 4.212659648753e-01 4.144972757732e-01 4.121853959552e-01 4.122828919527e-01 4.164037733904e-01 4.255374031081e-01 4.389775801790e-01 4.544262843120e-01 4.691500582623e-01 4.812500606349e-01 4.902743933943e-01 4.969373762713e-01 5.021911722944e-01 5.062520412727e-01 5.082216940139e-01 5.065461103542e-01 4.999750835391e-01 4.884328480898e-01 4.732932861391e-01 4.569031545830e-01 4.415763548619e-01 4.286442775916e-01 4.182329840510e-01 4.099808390194e-01 4.041506348940e-01 4.021909305588e-01 4.061508543474e-01 4.172497782210e-01 4.347131509471e-01 4.559160155870e-01 4.776575659022e-01 4.974957201991e-01 5.143311176161e-01 5.281279255674e-01 5.391010552435e-01 5.469329613762e-01 5.505327884477e-01 5.484937320070e-01 5.399259702544e-01 5.251843974898e-01 5.061098600589e-01 4.855830659396e-01 4.665827549721e-01 4.512126339071e-01 4.403332368849e-01 4.340617311371e-01 4.326651518386e-01 4.369673265309e-01 4.477769402203e-01 4.648102593595e-01 4.861123828746e-01 5.085547269551e-01 5.290409589731e-01 5.455821748922e-01 5.576902724693e-01 5.659690851475e-01 5.712104277890e-01 5.735095349363e-01 5.719574679948e-01 5.651623879194e-01 5.522944452999e-01 5.341065569872e-01 5.134342003421e-01 4.948470492103e-01 4.832285980512e-01 4.732864736637e-01 4.461371890889e-01 4.187154873683e-01 4.098464432018e-01 4.192723211211e-01 4.300263063380e-01 4.291907577679e-01 4.201120868850e-01 4.183638621870e-01 4.346198886033e-01 4.611548161637e-01 4.806169213247e-01 4.833603861143e-01 4.749906841490e-01 4.709825279682e-01 4.808720486475e-01 4.968330269806e-01 5.020893689453e-01 4.880257781172e-01 4.633448562576e-01 4.498655291393e-01 4.624908697155e-01 4.912288345513e-01 5.128102778364e-01 5.136576314583e-01 4.996207864721e-01 4.908396258701e-01 5.027195809872e-01 5.283282504755e-01 5.463496092259e-01 5.426566784873e-01 5.221645751115e-01 5.064540329088e-01 5.156215378538e-01 5.460142806701e-01 5.740365852093e-01 5.791283205505e-01 5.574553584093e-01 5.222887173873e-01 4.942519826349e-01 4.842157887160e-01 4.840257134737e-01 4.783743867199e-01 4.619255993274e-01 4.441870240423e-01 4.401812427639e-01 4.537700614802e-01 4.727837298832e-01 4.821195855475e-01 4.765862693319e-01 4.635816723705e-01 4.569829817043e-01 4.659214895528e-01 4.876795283558e-01 5.122023105944e-01 5.305751943324e-01 5.383957631192e-01 5.349630861237e-01 5.222201828375e-01 5.048819758368e-01 4.898588086218e-01 4.824567054845e-01 4.813427785339e-01 4.787477672158e-01 4.678182101926e-01 4.506918206058e-01 4.398114924866e-01 4.475240344025e-01 4.708575814485e-01 4.923744234571e-01 4.967504087842e-01 4.841657394455e-01 4.723880126086e-01 4.827649352319e-01 5.156617172866e-01 5.475398692959e-01 5.541142991901e-01 5.294781185121e-01 4.923059129109e-01 4.766330772352e-01 4.987844150358e-01 5.348398783202e-01 5.479523028348e-01 5.206212399515e-01 4.668487252722e-01 4.307693761707e-01 4.518588330495e-01 5.110021048094e-01 5.569446205900e-01 5.585160936714e-01 5.185148705274e-01 4.722037707692e-01 4.665421055377e-01 5.081122346295e-01 5.541751633492e-01 5.645744917860e-01 5.299674872796e-01 4.750608044445e-01 4.474679205291e-01 4.729345478944e-01 5.200760835826e-01 5.425457509006e-01 5.199605906970e-01 4.658556462733e-01 4.235079952086e-01 4.506854650081e-01
 5.501133135049e-01 5.472891894543e-01 5.445227903124e-01 5.421978823018e-01 5.402311056221e-01 5.381463120508e-01 5.355733299264e-01 5.326407821175e-01 5.298352560145e-01 5.274914228926e-01 5.254591008228e-01 5.232710798845e-01 5.206111971569e-01 5.176268300607e-01 5.147859874896e-01 5.124097287277e-01 5.103337843250e-01 5.080701950831e-01 5.053140887412e-01 5.022604004065e-01 4.993989610658e-01 4.970125619460e-01 4.948930655416e-01 4.925564445172e-01 4.897312008490e-01 4.866369961543e-01 4.837685863272e-01 4.813821527283e-01 4.792237341017e-01 4.767961387063e-01 4.738781864472e-01 4.707494363228e-01 4.678953672720e-01 4.655116912717e-01 4.633081465129e-01 4.608076887311e-01 4.578288155223e-01 4.546746352614e-01 4.518273822307e-01 4.494526892890e-01 4.472344058809e-01 4.447040568073e-01 4.417176163707e-01 4.385926012709e-01 4.357836629161e-01 4.334282118616e-01 4.312099262795e-01 4.286817000004e-01 4.257209941093e-01 4.226523956073e-01 4.199123755953e-01 4.175959772505e-01 4.153617545248e-01 4.127864510234e-01 4.097998660196e-01 4.067633307808e-01 4.041008880165e-01 4.018496198726e-01 3.996072094919e-01 3.969485215843e-01 3.938796417615e-01 3.908472029882e-01 3.882785121713e-01 3.861278506370e-01 3.839108741283e-01 3.812027531896e-01 3.780895055021e-01 3.750996732956e-01 3.726602377032e-01 3.706444356243e-01 3.684959850699e-01 3.658093373536e-01 3.627500184362e-01 3.598914476216e-01 3.576265775179e-01 3.557583648005e-01 3.537034806982e-01 3.511050635857e-01 3.481961115841e-01 3.455532108030e-01 3.434971294008e-01 3.417695767737e-01 3.398125895037e-01 3.373526070947e-01 3.346710508912e-01 3.323002825647e-01 3.304664677485e-01 3.288722897738e-01 3.270271565309e-01 3.247554097922e-01 3.223577246451e-01 3.202859305189e-01 3.186763325116e-01 3.172257089332e-01 3.155280565160e-01 3.134928292853e-01 3.114148688901e-01 3.096549995093e-01 3.082741525356e-01 3.069892744384e-01 3.054858783367e-01 3.037341061833e-01 3.020011376026e-01 3.005600637843e-01 2.994202153787e-01 2.983403786098e-01 2.970859696776e-01 2.956601402353e-01 2.942850622058e-01 2.931688013949e-01 2.923011864504e-01 2.914789782227e-01 2.905205969489e-01 2.894435973906e-01 2.884351659270e-01 2.876611684145e-01 2.871036916492e-01 2.865836176826e-01 2.859510520628e-01 2.852353796281e-01 2.846062128123e-01 2.841984019705e-01 2.839786620948e-01 2.837860644644e-01 2.834985198022e-01 2.831580517450e-01 2.829225601419e-01 2.828965735663e-01 2.830275477049e-01 2.831696575772e-01 2.832344840440e-01 2.832801530093e-01 2.834448965933e-01 2.837990326712e-01 2.842742942616e-01 2.847464434486e-01 2.851685238079e-01 2.856071420591e-01 2.861641612917e-01 2.868729337824e-01 2.876676168245e-01 2.884652026856e-01 2.892521936173e-01 2.900801937297e-01 2.910026827067e-01 2.920257801914e-01 2.931165786534e-01 2.942419197114e-01 2.953940050197e-01 2.965876854953e-01 2.978340597198e-01 2.991403089992e-01 3.005163355247e-01 3.019622851603e-01 3.034543327798e-01 3.049682479500e-01 3.065012410993e-01 3.080764591121e-01 3.097277011951e-01 3.114584194630e-01 3.132307263872e-01 3.150110121782e-01 3.168031923533e-01 3.186367334352e-01 3.205322207445e-01 3.224825910437e-01 3.244639457258e-01 3.264624805647e-01 3.284864954060e-01 3.305452276510e-01 3.326329002877e-01 3.347460161961e-01 3.368874898133e-01 3.390624800535e-01 3.412694328882e-01 3.434951218953e-01 3.457293000112e-01 3.479766759828e-01 3.502527013097e-01 3.525614996632e-01 3.548914868773e-01 3.572331462016e-01 3.595840338768e-01 3.619490642012e-01 3.643327139177e-01 3.667319435405e-01 3.691443169944e-01 3.715697258847e-01 3.740075778436e-01 3.764546619227e-01 3.789073647116e-01 3.813685901880e-01 3.838379727411e-01 3.863149940287e-01 3.887962715113e-01 3.912806242222e-01 3.937704505602e-01 3.962656034312e-01 3.987605464041e-01 4.012510209332e-01 4.037399128392e-01 4.062342438536e-01 4.087317489289e-01 4.112266958215e-01 4.137136072031e-01 4.161942321505e-01 4.186750247001e-01 4.211557654280e-01 4.236304900487e-01 4.260962617840e-01 4.285547342470e-01 4.310086821680e-01 4.334555684758e-01 4.358920833703e-01 4.383179924441e-01 4.407345250335e-01 4.431434177716e-01 4.455397546390e-01 4.479199143346e-01 4.502871213548e-01 4.526423022732e-01 4.549866212424e-01 4.573147129904e-01 4.596234704435e-01 4.619152745919e-01 4.641932923412e-01 4.664569144708e-01 4.687027867786e-01 4.709278358729e-01 4.731327291656e-01 4.753191373239e-01 4.774891628273e-01 4.796393371845e-01 4.817670149720e-01 4.838726033740e-01 4.859572625883e-01 4.880202388563e-01 4.900617557140e-01 4.920791533813e-01 4.940728132424e-01 4.960423260675e-01 4.979883352371e-01 4.999084414188e-01 5.018029427631e-01 5.036708380345e-01 5.055126251883e-01 5.073274516308e-01 5.091142799673e-01 5.108729957117e-01 5.126043275224e-01 5.143068200749e-01 5.159792028819e-01 5.176217321194e-01 5.192349569052e-01 5.208184107132e-01 5.223718279301e-01 5.238923994456e-01 5.253819530023e-01 5.268406738163e-01 5.282664336266e-01 5.296591300556e-01 5.310183786007e-01 5.323453121128e-01 5.336390854179e-01 5.348984582462e-01 5.361215231869e-01 5.373094073584e-01 5.384635209528e-01 5.395817529785e-01 5.406641108888e-01 5.417101684594e-01 5.427194251865e-01 5.436924973554e-01 5.446287076116e-01 5.455261871509e-01 5.463865736903e-01 5.472089550170e-01 5.479926873650e-01 5.487385567597e-01 5.494452770603e-01 5.501123854497e-01 5.507399417645e-01 5.513274189480e-01 5.518754751009e-01 5.523841382055e-01 5.528522511494e-01 5.532798022127e-01 5.536655664401e-01 5.540112879443e-01 5.543146455404e-01 5.545773439234e-01 5.547986014736e-01 5.549783179360e-01 5.551158118220e-01 5.552100770374e-01 5.552614780199e-01 5.552714636502e-01 5.552394352640e-01 5.551640328040e-01 5.550459879145e-01 5.548839207542e-01 5.546782709245e-01 5.544299203183e-01 5.541387334967e-01 5.538036983273e-01 5.534254870896e-01 5.530025292235e-01 5.525358236867e-01 5.520257481143e-01 5.514713834702e-01 5.508740288052e-01 5.502324988958e-01 5.495456285687e-01 5.488154476142e-01 5.480415464443e-01 5.472230854807e-01 5.463606713144e-01 5.454542971541e-01 5.445024958644e-01 5.435077795432e-01 5.424702481128e-01 5.413877003644e-01 5.402619530163e-01 5.390918003397e-01 5.378773914703e-01 5.366205173648e-01 5.353202408243e-01 5.339775710649e-01 5.325925707521e-01 5.311633425586e-01 5.296914327905e-01 5.281773056331e-01 5.266209558753e-01 5.250232029853e-01 5.233841742333e-01 5.217031532979e-01 5.199812877366e-01 5.182178855114e-01 5.164135285682e-01 5.145686385502e-01 5.126848907713e-01 5.107609905775e-01 5.087997221531e-01 5.067984815464e-01 5.047576691383e-01 5.026788168946e-01 5.005614451890e-01 4.984080306614e-01 4.962199262936e-01 4.939953922040e-01 4.917346375496e-01 4.894370629217e-01 4.871034891622e-01 4.847385847854e-01 4.823409818329e-01 4.799119648803e-01 4.774516875914e-01 4.749578005949e-01 4.724321976080e-01 4.698775346182e-01 4.672945000837e-01 4.646869493019e-01 4.620531896574e-01 4.593919309696e-01 4.567037552933e-01 4.539906472966e-01 4.512546458449e-01 4.484999749621e-01 4.457262534689e-01 4.429322385982e-01 4.401188607522e-01 4.372856685296e-01 4.344362914208e-01 4.315746711231e-01 4.287018684416e-01 4.258182668447e-01 4.229237395565e-01 4.200173636940e-01 4.171029108979e-01 4.141839613467e-01 4.112634434130e-01 4.083422751800e-01 4.054188297025e-01 4.024954811108e-01 3.995740918900e-01 3.966573369441e-01 3.937513185513e-01 3.908544401251e-01 3.879685993115e-01 3.850950488617e-01 3.822353900925e-01 3.793948522601e-01 3.765762349840e-01 3.737809662632e-01 3.710104330415e-01 3.682666727935e-01 3.655525703344e-01 3.628722150194e-01 3.602297211018e-01 3.576267265870e-01 3.550636638354e-01 3.525439390599e-01 3.500712115282e-01 3.476509416049e-01 3.452853694628e-01 3.429762448190e-01 3.407251693423e-01 3.385355047108e-01 3.364130910350e-01 3.343615544626e-01 3.323838201912e-01 3.304811337172e-01 3.286545405919e-01 3.269102126504e-01 3.252520435847e-01 3.236837594351e-01 3.222077062074e-01 3.208241520174e-01 3.195364927800e-01 3.183490837654e-01 3.172658308497e-01 3.162898396285e-01 3.154212078448e-01 3.146616270557e-01 3.140138414321e-01 3.134811607455e-01 3.130665667739e-01 3.127702405951e-01 3.125933237279e-01 3.125377390029e-01 3.126032169742e-01 3.127920885628e-01 3.131062223379e-01 3.135440951211e-01 3.141073856833e-01 3.147962499256e-01 3.156083151462e-01 3.165444881888e-01 3.176042659466e-01 3.187876477296e-01 3.200937533754e-01 3.215212639650e-01 3.230659362160e-01 3.247283097068e-01 3.265063180292e-01 3.284004404296e-01 3.304069334086e-01 3.325228760732e-01 3.347448832942e-01 3.370720128671e-01 3.395019841456e-01 3.420330714181e-01 3.446610588372e-01 3.473822379895e-01 3.501948771625e-01 3.530964099289e-01 3.560832152336e-01 3.591532069388e-01 3.623020789265e-01 3.655269576326e-01 3.688258462378e-01 3.721936849462e-01 3.756295909721e-01 3.791290020763e-01 3.826887149941e-01 3.863069882809e-01 3.899787993974e-01 3.937029589202e-01 3.974756192612e-01 4.012937553368e-01 4.051549831374e-01 4.090547150466e-01 4.129911180312e-01 4.169623095375e-01 4.209634106944e-01 4.249937505489e-01 4.290485490739e-01 4.331259285321e-01 4.372239310548e-01 4.413388770785e-01 4.454695006418e-01 4.496114599009e-01 4.537628487182e-01 4.579225418928e-01 4.620856382262e-01 4.662517821514e-01 4.704182997510e-01 4.745809366664e-01 4.787406314322e-01 4.828925801447e-01 4.870354945384e-01 4.911677921208e-01 4.952853996942e-01 4.993890168921e-01 5.034745206499e-01 5.075396970629e-01 5.115845323460e-01 5.156041851246e-01 5.195991766735e-01 5.235665422647e-01 5.275037916072e-01 5.314114860263e-01 5.352843392560e-01 5.391228974155e-01 5.429258831820e-01 5.466889499229e-01 5.504136254252e-01 5.540950311813e-01 5.577336819405e-01 5.613278440913e-01 5.648730413761e-01 5.683732341727e-01 5.718212741293e-01 5.752185953110e-01 5.785640804729e-01 5.818532963336e-01 5.850892161785e-01 5.882664709813e-01 5.913846510918e-01 5.944450922558e-01 5.974409130314e-01 6.003777628706e-01 6.032489297780e-01 6.060544300531e-01 6.087957498101e-01 6.114669299884e-01 6.140713398791e-01 6.166053114321e-01 6.190668366166e-01 6.214591271757e-01 6.237751134380e-01 6.260187702832e-01 6.281867965226e-01 6.302776188919e-01 6.322938831301e-01 6.342280847473e-01 6.360861310118e-01 6.378631121678e-01 6.395584217818e-01 6.411747391805e-01 6.427050870598e-01 6.441546652796e-01 6.455203355509e-01 6.467993417663e-01 6.479970662105e-01 6.491041147804e-01 6.501281620852e-01 6.510645744599e-01 6.519114539676e-01 6.526742654390e-01 6.533442362610e-01 6.539280436348e-01 6.544221716575e-01 6.548251815200e-01 6.551423063674e-01 6.553651051054e-01 6.554999697493e-01 6.555440157014e-01 6.554957003481e-01 6.553602054847e-01 6.551295999861e-01 6.548116264168e-01 6.544026827500e-01 6.539002981268e-01 6.533121826061e-01 6.526300057938e-01 6.518600864799e-01 6.510001989043e-01 6.500489990372e-01 6.490126720845e-01 6.478837460838e-01 6.466694830002e-01 6.453684672689e-01 6.439783084956e-01 6.425057722948e-01 6.409441653685e-01 6.393011455868e-01 6.375743048544e-01 6.357623487789e-01 6.338730016713e-01 6.318994314250e-01 6.298487885912e-01 6.277200010701e-01 6.255129307400e-01 6.232333246029e-01 6.208769970808e-01 6.184506062424e-01 6.159528738067e-01 6.133843278255e-01 6.107516602063e-01 6.080503827025e-01 6.052883910711e-01 6.024639727807e-01 5.995798013462e-01 5.966400829223e-01 5.936436794241e-01 5.905970328009e-01 5.874999476826e-01 5.843554475586e-01 5.811676956521e-01 5.779366806750e-01 5.746686275662e-01 5.713643409288e-01 5.680277009208e-01 5.646634115961e-01 5.612711124118e-01 5.578588069249e-01 5.544265344261e-01 5.509792660036e-01 5.475226319540e-01 5.440570750102e-01 5.405900040014e-01 5.371236679871e-01 5.336621395230e-01 5.302125522503e-01 5.267746536891e-01 5.233581285210e-01 5.199652930069e-01 5.165997058831e-01 5.132692413128e-01 5.099763869075e-01 5.067277682271e-01 5.035290886799e-01 5.003824634266e-01 4.972976828508e-01 4.942760504413e-01 4.913254439491e-01 4.884513947200e-01 4.856562944193e-01 4.829498050181e-01 4.803343604870e-01 4.778164940128e-01 4.754023082571e-01 4.730940577179e-01 4.709020060667e-01 4.688251089665e-01 4.668728473263e-01 4.650495386781e-01 4.633554677118e-01 4.618018620455e-01 4.603869445576e-01 4.591178348587e-01 4.579983602446e-01 4.570284864516e-01 4.562174851573e-01 4.555609823581e-01 4.550664475858e-01 4.547345512474e-01 4.545649904822e-01 4.545638126324e-01 4.547255678214e-01 4.550568523054e-01 4.555538069942e-01 4.562165587631e-01 4.570488945415e-01 4.580410270869e-01 4.592010685946e-01 4.605205159029e-01 4.619994470064e-01 4.636367161296e-01 4.654247264152e-01 4.673666577517e-01 4.694526912501e-01 4.716829199045e-01 4.740526669234e-01 4.765542128041e-01 4.791883730869e-01 4.819443859293e-01 4.848215080779e-01 4.878129897470e-01 4.909115382572e-01 4.941151863800e-01 4.974140097932e-01 5.008054713160e-01 5.042819508759e-01 5.078371847254e-01 5.114676200563e-01 5.151628767949e-01 5.189213987998e-01 5.227332995396e-01 5.265943795895e-01 5.304987430433e-01 5.344376798141e-01 5.384089250970e-01 5.424034647400e-01 5.464167192991e-01 5.504425307755e-01 5.544734573759e-01 5.585075745361e-01 5.625334581980e-01 5.665517930237e-01 5.705513422149e-01 5.745294567854e-01 5.784815952115e-01 5.823991237579e-01 5.862815764409e-01 5.901177110364e-01 5.939086373199e-01 5.976458664173e-01 6.013244661408e-01 6.049431333033e-01 6.084906088446e-01 6.119707199100e-01 6.153727675306e-01 6.186942670929e-01 6.219333241913e-01 6.250807860724e-01 6.281393730769e-01 6.310985763417e-01 6.339598579647e-01 6.367177318228e-01 6.393649445304e-01 6.419058231960e-01 6.443304093747e-01 6.466389802032e-01 6.488277277145e-01 6.508922566033e-01 6.528333998661e-01 6.546436348108e-01 6.563249852584e-01 6.578725346646e-01 6.592827462616e-01 6.605580279974e-01 6.616906790358e-01 6.626828347321e-01 6.635320544089e-01 6.642342872123e-01 6.647926561996e-01 6.652002182272e-01 6.654606689644e-01 6.655695068989e-01 6.655264183285e-01 6.653332063290e-01 6.649845590900e-01 6.644850479688e-01 6.638304999783e-01 6.630222828769e-01 6.620607840715e-01 6.609441672824e-01 6.596753015515e-01 6.582529342979e-01 6.566777249604e-01 6.549507156751e-01 6.530734070069e-01 6.510458073883e-01 6.488693759475e-01 6.465471646575e-01 6.440782232110e-01 6.414675293016e-01 6.387138337946e-01 6.358216233348e-01 6.327930656298e-01 6.296287535340e-01 6.263359324707e-01 6.229117177811e-01 6.193648470077e-01 6.156963102191e-01 6.119085147120e-01 6.080095296199e-01 6.039981453978e-01 5.998839168635e-01 5.956694773309e-01 5.913571499986e-01 5.869584608213e-01 5.824706036896e-01 5.779072565544e-01 5.732702891006e-01 5.685645516923e-01 5.638030708471e-01 5.589836593883e-01 5.541222332364e-01 5.492200294492e-01 5.442860041142e-01 5.393328063178e-01 5.343605316617e-01 5.293867285298e-01 5.244133598006e-01 5.194527253023e-01 5.145153879451e-01 5.096070658403e-01 5.047424625486e-01 4.999271174212e-01 4.951749096229e-01 4.904962975491e-01 4.858986835607e-01 4.813973086292e-01 4.769996552977e-01 4.727194305578e-01 4.685661388816e-01 4.645511239865e-01 4.606858070917e-01 4.569796586175e-01 4.534446229166e-01 4.500899894403e-01 4.469263667674e-01 4.439632442008e-01 4.412092226942e-01 4.386730577379e-01 4.363614345835e-01 4.342847097493e-01 4.324438260714e-01 4.308482565389e-01 4.295021345239e-01 4.284059540330e-01 4.275667251545e-01 4.269805993517e-01 4.266528816354e-01 4.265801950520e-01 4.267585809332e-01 4.271913992766e-01 4.278662995358e-01 4.287856853573e-01 4.299391990198e-01 4.313190957078e-01 4.329226641140e-01 4.347320406551e-01 4.367477212988e-01 4.389515925772e-01 4.413347918399e-01 4.438901229612e-01 4.465973727368e-01 4.494523405529e-01 4.524366057514e-01 4.555388894259e-01 4.587480845890e-01 4.620450710071e-01 4.654235701809e-01 4.688635676872e-01 4.723550510145e-01 4.758857216504e-01 4.794365191021e-01 4.830012354757e-01 4.865609949683e-01 4.901059698145e-01 4.936232398613e-01 4.970984861685e-01 5.005219577611e-01 5.038788949854e-01 5.071600132825e-01 5.103525556658e-01 5.134453304096e-01 5.164283542693e-01 5.192909014445e-01 5.220226177134e-01 5.246129602275e-01 5.270549689790e-01 5.293358277892e-01 5.314497063855e-01 5.333877403060e-01 5.351393153214e-01 5.367022268579e-01 5.380627546185e-01 5.392187428597e-01 5.401628844651e-01 5.408861485623e-01 5.413883041858e-01 5.416578546466e-01 5.416949156733e-01 5.414937188662e-01 5.410479901313e-01 5.403600852471e-01 5.394195712134e-01 5.382303563114e-01 5.367882130718e-01 5.350894859550e-01 5.331389958225e-01 5.309295731866e-01 5.284674001366e-01 5.257506035663e-01 5.227804787593e-01 5.195620867854e-01 5.160937582696e-01 5.123844623135e-01 5.084343618713e-01 5.042493924486e-01 4.998386225360e-01 4.952037710693e-01 4.903581074532e-01 4.853059575776e-01 4.800590349953e-01 4.746285223223e-01 4.690234294227e-01 4.632601283345e-01 4.573491642785e-01 4.513091202875e-01 4.451536704754e-01 4.389025323941e-01 4.325744553049e-01 4.261887642813e-01 4.197703154684e-01 4.133400324334e-01 4.069243481616e-01 4.005507941951e-01 3.942441719276e-01 3.880388656891e-01 3.819613385653e-01 3.760465427361e-01 3.703274898273e-01 3.648361742360e-01 3.596107762119e-01 3.546824995010e-01 3.500893745163e-01 3.458643446191e-01 3.420394857601e-01 3.386490161551e-01 3.357180660552e-01 3.332753781600e-01 3.313416616439e-01 3.299355502531e-01 3.290698737920e-01 3.287528125370e-01 3.289879296062e-01 3.297708002100e-01 3.310950198972e-01 3.329454282884e-01 3.353024619151e-01 3.381449417469e-01 3.414425876148e-01 3.451668457896e-01 3.492801934087e-01 3.537489850007e-01 3.585330506971e-01 3.635930727397e-01 3.688900151207e-01 3.743808959971e-01 3.800279719830e-01 3.857893726988e-01 3.916262933419e-01 3.975012138742e-01 4.033754159753e-01 4.092138562680e-01 4.149815327621e-01 4.206457658159e-01 4.261741803415e-01 4.315368160501e-01 4.367050039860e-01 4.416514108150e-01 4.463508564522e-01 4.507795074069e-01 4.549138529127e-01 4.587351591222e-01 4.622217862288e-01 4.653592396124e-01 4.681286169562e-01 4.705173881948e-01 4.725137625075e-01 4.741043570561e-01 4.752834787042e-01 4.760409483445e-01 4.763724819672e-01 4.762759528002e-01 4.757468344550e-01 4.747887892872e-01 4.734007827044e-01 4.715893202776e-01 4.693605916477e-01 4.667221408425e-01 4.636872981708e-01 4.602673771267e-01 4.564792470321e-01 4.523411998048e-01 4.478743589443e-01 4.431021521444e-01 4.380513078772e-01 4.327509515022e-01 4.272336335652e-01 4.215351383736e-01 4.156927341770e-01 4.097486641180e-01 4.037477998769e-01 3.977358045922e-01 3.917660086211e-01 3.858884704494e-01 3.801602025792e-01 3.746374814149e-01 3.693786227410e-01 3.644437293348e-01 3.598901228263e-01 3.557760035009e-01 3.521568338525e-01 3.490837359901e-01 3.466039747026e-01 3.447576484499e-01 3.435785228659e-01 3.430911345352e-01 3.433108988463e-01 3.442444460844e-01 3.458875147415e-01 3.482272924728e-01 3.512407374662e-01 3.548973332770e-01 3.591587933888e-01 3.639815060272e-01 3.693162369275e-01 3.751103636305e-01 3.813110302668e-01 3.878601314285e-01 3.947034765215e-01 4.017849712259e-01 4.090513410665e-01 4.164494705795e-01 4.239300366216e-01 4.314469386214e-01 4.389540386059e-01 4.464118645091e-01 4.537827528421e-01 4.610299888006e-01 4.681242026230e-01 4.750355632035e-01 4.817399042869e-01 4.882148107401e-01 4.944402001707e-01 5.004012990428e-01 5.060824588788e-01 5.114750880956e-01 5.165682649570e-01 5.213564615553e-01 5.258371116234e-01 5.300058406164e-01 5.338637905573e-01 5.374126397167e-01 5.406532177280e-01 5.435921896774e-01 5.462321056897e-01 5.485810877355e-01 5.506445496417e-01 5.524308346765e-01 5.539475431422e-01 5.552005090807e-01 5.562015584281e-01 5.569530533932e-01 5.574672230462e-01 5.577487150636e-01 5.578036048218e-01 5.576419426099e-01 5.572645974782e-01 5.566800964132e-01 5.558925037005e-01 5.549043493055e-01 5.537224779952e-01 5.523494560382e-01 5.507902852913e-01 5.490484858420e-01 5.471290994151e-01 5.450397713660e-01 5.427841302262e-01 5.403741137146e-01 5.378154626158e-01 5.351242149405e-01 5.323120513841e-01 5.293934961027e-01 5.263935122344e-01 5.233295307031e-01 5.202293551732e-01 5.171225832815e-01 5.140393086977e-01 5.110180096151e-01 5.080935873965e-01 5.053101535712e-01 5.027097152279e-01 5.003370389594e-01 4.982398856930e-01 4.964612089256e-01 4.950488395733e-01 4.940430863561e-01 4.934841141323e-01 4.934072852641e-01 4.938395363807e-01 4.948046704944e-01 4.963132531966e-01 4.983718795829e-01 5.009743364369e-01 5.041034999061e-01 5.077371481285e-01 5.118358701753e-01 5.163567152866e-01 5.212452931542e-01 5.264387857144e-01 5.318694664818e-01 5.374593697629e-01 5.431335254649e-01 5.488056642350e-01 5.543923275551e-01 5.598078474697e-01 5.649645156751e-01 5.697806732171e-01 5.741722325431e-01 5.780624108472e-01 5.813758923322e-01 5.840428723280e-01 5.860035216962e-01 5.871964720466e-01 5.875775788784e-01 5.871033139424e-01 5.857418991809e-01 5.834734510604e-01 5.802830740091e-01 5.761718033328e-01 5.711496089762e-01 5.652386088103e-01 5.584758429477e-01 5.509081257472e-01 5.426027770112e-01 5.336341291162e-01 5.240979122300e-01 5.141023025044e-01 5.037710354097e-01 4.932471555507e-01 4.826819353414e-01 4.722477600747e-01 4.621239148431e-01 4.524992087784e-01 4.435692066254e-01 4.355241939497e-01 4.285498965888e-01 4.228125193163e-01 4.184534397720e-01 4.155840854213e-01 4.142675128438e-01 4.145291858121e-01 4.163391129335e-01 4.196255354975e-01 4.242713190886e-01 4.301236107593e-01 4.370050120735e-01 4.447132030824e-01 4.530420849841e-01 4.617777941509e-01 4.707106325634e-01 4.796431809042e-01 4.883798360076e-01 4.967499517681e-01 5.045931641985e-01 5.117660744537e-01 5.181453636633e-01 5.236218229891e-01 5.281097500153e-01 5.315356670166e-01 5.338470415663e-01 5.350092154581e-01 5.350012683276e-01 5.338248404394e-01 5.314915951518e-01 5.280353794371e-01 5.235045183061e-01 5.179593564921e-01 5.114830537754e-01 5.041666935015e-01 4.961194294854e-01 4.874644892242e-01 4.783359463168e-01 4.688838432634e-01 4.592637074621e-01 4.496459074704e-01 4.402033022689e-01 4.311132497433e-01 4.225551270596e-01 4.147005386501e-01 4.077151320456e-01 4.017458537826e-01 3.969180328614e-01 3.933328808852e-01 3.910535939424e-01 3.901137225018e-01 3.905063069413e-01 3.921891970460e-01 3.950874766037e-01 3.990959179178e-01 4.040902648943e-01 4.099253917460e-01 4.164485817801e-01 4.235020159383e-01 4.309247934502e-01 4.385627718851e-01 4.462639073471e-01 4.538864217022e-01 4.612967822932e-01 4.683680310093e-01 4.749888164472e-01 4.810519605241e-01 4.864656552159e-01 4.911449072558e-01 4.950158666104e-01 4.980191237797e-01 5.001007869209e-01 5.012256585137e-01 5.013661213181e-01 5.005085354517e-01 4.986576917911e-01 4.958277467837e-01 4.920554021927e-01 4.873903111668e-01 4.819017414352e-01 4.756814542322e-01 4.688356667705e-01 4.614937764215e-01 4.538041555733e-01 4.459309410360e-01 4.380583614413e-01 4.303759002622e-01 4.230864412157e-01 4.163881886323e-01 4.104724628149e-01 4.055140542873e-01 4.016567597712e-01 3.990105684795e-01 3.976370487440e-01 3.975494062847e-01 3.987081334915e-01 4.010208125600e-01 4.043581500380e-01 4.085478824676e-01 4.133998369793e-01 4.187061371430e-01 4.242560935086e-01 4.298486351142e-01 4.352920497126e-01 4.404209854601e-01 4.450880227437e-01 4.491782234096e-01 4.526073284338e-01 4.553136881720e-01 4.572752328769e-01 4.584897593722e-01 4.589838015589e-01 4.588074348085e-01 4.580245036398e-01 4.567192931371e-01 4.549754545318e-01 4.528866064679e-01 4.505407736910e-01 4.480139678981e-01 4.453778925762e-01 4.426790017928e-01 4.399539216888e-01 4.372188655817e-01 4.344714289787e-01 4.317072432063e-01 4.289032771913e-01 4.260504374641e-01 4.231388338110e-01 4.201758404353e-01 4.171967276094e-01 4.142533049312e-01 4.114374961155e-01 4.088646964310e-01 4.066771389422e-01 4.050391052735e-01 4.041145769513e-01 4.040686863457e-01 4.050315091801e-01 4.070953384982e-01 4.102944011248e-01 4.145868430352e-01 4.198654211666e-01 4.259388756077e-01 4.325605719845e-01 4.394288763580e-01 4.462034822666e-01 4.525390406258e-01 4.580782970139e-01 4.624956537967e-01 4.654942543232e-01 4.668267158624e-01 4.663136202364e-01 4.638386510320e-01 4.593807562788e-01 4.530050750653e-01 4.448805859194e-01 4.352881857750e-01 4.246159975794e-01 4.133754741750e-01 4.021748898364e-01 3.917131713770e-01 3.827364388747e-01 3.759685169847e-01 3.720484666688e-01 3.714165255652e-01 3.742573199289e-01 3.804542883458e-01 3.895997360754e-01 4.010633652159e-01 4.140586900426e-01 4.277418072700e-01 4.412683907653e-01 4.538471769255e-01 4.647805154259e-01 4.734685030839e-01 4.794432457641e-01 4.823572809223e-01 4.820026177949e-01 4.783152035329e-01 4.713686331753e-01 4.613961779899e-01 4.487756465313e-01 4.340451523110e-01 4.178922085283e-01 4.011482447115e-01 3.847698275366e-01 3.697858901517e-01 3.572420088932e-01 3.480819946044e-01 3.430316782832e-01 3.424843280237e-01 3.464400096336e-01 3.545451093985e-01 3.661758968361e-01 3.805855505675e-01 3.970035335003e-01 4.147107812098e-01 4.330778359216e-01 4.515453693979e-01 4.696181211298e-01 4.868286753176e-01 5.027147868294e-01 5.168116758363e-01 5.286386763694e-01 5.377233575976e-01 5.436176403546e-01 5.459391054748e-01 5.444140072672e-01 5.389251868098e-01 5.295735985355e-01 5.167126598705e-01 5.010122460595e-01 4.834762530250e-01 4.654466212400e-01 4.485585673510e-01 4.345851240333e-01 4.257284192310e-01 4.188924684596e-01 4.162836042441e-01 4.195955694872e-01 4.286799013067e-01 4.414623483461e-01 4.551454673702e-01 4.676708844347e-01 4.784593429950e-01 4.881173505233e-01 4.974318353709e-01 5.063369235637e-01 5.135693165325e-01 5.172243886243e-01 5.157716884540e-01 5.089146250036e-01 4.978066893052e-01 4.845108203747e-01 4.710055838625e-01 4.583146123321e-01 4.463902447710e-01 4.348660043806e-01 4.241832842849e-01 4.161844512705e-01 4.136157299016e-01 4.186293289682e-01 4.313329104952e-01 4.496301782378e-01 4.704743227905e-01 4.913810585394e-01 5.111383474787e-01 5.295317001611e-01 5.464661889626e-01 5.611697284787e-01 5.720221195621e-01 5.770970777708e-01 5.750503244910e-01 5.658186407676e-01 5.507931141161e-01 5.323483821006e-01 5.129594985650e-01 4.943967335365e-01 4.775242642584e-01 4.628460952712e-01 4.513868114657e-01 4.450772104185e-01 4.460786746713e-01 4.553561823488e-01 4.716666685274e-01 4.919323749687e-01 5.127007959437e-01 5.315636771684e-01 5.477076609095e-01 5.614950489191e-01 5.734514884562e-01 5.833054338769e-01 5.896795426578e-01 5.906467727373e-01 5.848014255429e-01 5.722597951145e-01 5.551634987379e-01 5.374376720598e-01 5.232623900778e-01 4.949307745673e-01 4.554798766548e-01 4.318075222224e-01 4.355464445197e-01 4.511577466559e-01 4.557132048908e-01 4.413240440153e-01 4.205918765372e-01 4.162279467532e-01 4.371892623628e-01 4.676650822214e-01 4.861303310077e-01 4.851857954557e-01 4.757917422915e-01 4.770435374409e-01 4.959687919527e-01 5.187168753541e-01 5.255256341005e-01 5.090288990774e-01 4.811265870118e-01 4.660236734635e-01 4.779131924105e-01 5.043448580260e-01 5.214184018714e-01 5.174929556732e-01 5.016688190598e-01 4.960350243845e-01 5.135726282717e-01 5.424596622703e-01 5.593151642887e-01 5.515044984051e-01 5.271310961298e-01 5.107083264381e-01 5.225114105738e-01 5.562095343242e-01 5.866019788315e-01 5.942349254632e-01 5.775155054459e-01 5.506442115521e-01 5.315163406803e-01 5.257360949865e-01 5.227559830329e-01 5.095358539135e-01 4.846889991161e-01 4.607303570910e-01 4.532284454084e-01 4.642792299437e-01 4.802653448925e-01 4.866354322737e-01 4.796644983310e-01 4.670177809786e-01 4.603435997245e-01 4.658213564772e-01 4.811072748106e-01 5.005741522166e-01 5.202047468185e-01 5.370102203484e-01 5.469157395983e-01 5.458862920439e-01 5.340389240716e-01 5.181420671325e-01 5.079645916180e-01 5.071833612301e-01 5.085370434246e-01 5.009733213055e-01 4.816499979211e-01 4.616073488450e-01 4.582885604445e-01 4.763404905053e-01 4.998339407354e-01 5.087141174359e-01 4.975185272143e-01 4.815197704225e-01 4.856958245428e-01 5.173241259437e-01 5.546929727651e-01 5.697688461255e-01 5.517331473660e-01 5.157564737751e-01 4.963426399937e-01 5.158648510579e-01 5.551405014931e-01 5.752808789589e-01 5.534721318844e-01 4.979631443702e-01 4.494794599908e-01 4.550846887511e-01 5.088715575275e-01 5.595763334994e-01 5.693593284197e-01 5.349851358015e-01 4.876872522572e-01 4.759301376960e-01 5.147205872154e-01 5.652033778943e-01 5.838086746830e-01 5.560998446442e-01 5.021798019887e-01 4.682910349082e-01 4.873196484050e-01 5.357881522496e-01 5.658654708531e-01 5.513724317780e-01 4.995613613927e-01 4.490580544473e-01 4.637253468733e-01
 5.676035100927e-01 5.648798440466e-01 5.622085646376e-01 5.599774508396e-01 5.581063585597e-01 5.561187029187e-01 5.536430080138e-01 5.508038946004e-01 5.480855697215e-01 5.458256679166e-01 5.438788594094e-01 5.417804064115e-01 5.392094980091e-01 5.363082164144e-01 5.335438131238e-01 5.312412150299e-01 5.292408638863e-01 5.270559807444e-01 5.243792544482e-01 5.213989219052e-01 5.186025628282e-01 5.162770382654e-01 5.142223799929e-01 5.119558743252e-01 5.091994875026e-01 5.061659339012e-01 5.033485569910e-01 5.010099213611e-01 4.989046104513e-01 4.965355726977e-01 4.936745584338e-01 4.905930225652e-01 4.877752469007e-01 4.854250203576e-01 4.832618691975e-01 4.808070743547e-01 4.778705437492e-01 4.747477588458e-01 4.719201717490e-01 4.695631901181e-01 4.673692968118e-01 4.648700728007e-01 4.619104776172e-01 4.587985746322e-01 4.559895661583e-01 4.536328816274e-01 4.514226123724e-01 4.489101534315e-01 4.459590275442e-01 4.428823464633e-01 4.401202094849e-01 4.377819422029e-01 4.355376576712e-01 4.329604267575e-01 4.299638836584e-01 4.268965044042e-01 4.241877481463e-01 4.218915756338e-01 4.196189705240e-01 4.169376026013e-01 4.138343892333e-01 4.107441862812e-01 4.081020167909e-01 4.058822960058e-01 4.036124054091e-01 4.008561643703e-01 3.976785392024e-01 3.945986680524e-01 3.920557159414e-01 3.899438709332e-01 3.877156985244e-01 3.849504508135e-01 3.817926697831e-01 3.788076284341e-01 3.764062492821e-01 3.744116716503e-01 3.722471677203e-01 3.695357728831e-01 3.664889087769e-01 3.636806493477e-01 3.614527146120e-01 3.595669980246e-01 3.574658012019e-01 3.548539509396e-01 3.519930635997e-01 3.494168930471e-01 3.473744780816e-01 3.455864298719e-01 3.435586782084e-01 3.410923202960e-01 3.384720539834e-01 3.361550725937e-01 3.342981950856e-01 3.326150502653e-01 3.306919620668e-01 3.284183796213e-01 3.260743320391e-01 3.240288971466e-01 3.223613341062e-01 3.208030722052e-01 3.190304305023e-01 3.169958002516e-01 3.149536169030e-01 3.131871165765e-01 3.117229164888e-01 3.103279265202e-01 3.087597723483e-01 3.070070662535e-01 3.052833656667e-01 3.038043174855e-01 3.025748713075e-01 3.013979231095e-01 3.000851543428e-01 2.986415946171e-01 2.972480493817e-01 2.960782934501e-01 2.951255708305e-01 2.942164710474e-01 2.931943440174e-01 2.920793236296e-01 2.910364378898e-01 2.902075630789e-01 2.895683747389e-01 2.889612494788e-01 2.882596664233e-01 2.874972867847e-01 2.868299186490e-01 2.863683653054e-01 2.860669376310e-01 2.857817111619e-01 2.854210347756e-01 2.850356170659e-01 2.847635485812e-01 2.846811496164e-01 2.847246556806e-01 2.847711608163e-01 2.847697692705e-01 2.847838286495e-01 2.849155389631e-01 2.852007540412e-01 2.855784487648e-01 2.859667114463e-01 2.863478849560e-01 2.867725239077e-01 2.872934194467e-01 2.879196996649e-01 2.886213914011e-01 2.893653601655e-01 2.901428046021e-01 2.909663457270e-01 2.918471823023e-01 2.927931964982e-01 2.938176057825e-01 2.949198551507e-01 2.960764232168e-01 2.972614674824e-01 2.984712786398e-01 2.997305627221e-01 3.010738636021e-01 3.025040415175e-01 3.039843876852e-01 3.054811617892e-01 3.069971090447e-01 3.085616522968e-01 3.101958133005e-01 3.118918611956e-01 3.136269946433e-01 3.153881089583e-01 3.171835047922e-01 3.190205197062e-01 3.208942680566e-01 3.228004248251e-01 3.247425702576e-01 3.267280696667e-01 3.287525423907e-01 3.308038267540e-01 3.328701459760e-01 3.349578338820e-01 3.370821591617e-01 3.392467503685e-01 3.414396635763e-01 3.436521384911e-01 3.458812449489e-01 3.481317621009e-01 3.504073659823e-01 3.527063585178e-01 3.550249232946e-01 3.573626634209e-01 3.597207046842e-01 3.620938208616e-01 3.644803503730e-01 3.668806879836e-01 3.692964016142e-01 3.717248250624e-01 3.741639543793e-01 3.766125744916e-01 3.790729464485e-01 3.815444586557e-01 3.840211873635e-01 3.864986498054e-01 3.889814589077e-01 3.914747657886e-01 3.939768269193e-01 3.964814593330e-01 3.989836537588e-01 4.014853191897e-01 4.039918634834e-01 4.065035174962e-01 4.090136268072e-01 4.115196023842e-01 4.140245509409e-01 4.165287067592e-01 4.190302842095e-01 4.215261301007e-01 4.240153756142e-01 4.265011758600e-01 4.289831701420e-01 4.314565529963e-01 4.339174838824e-01 4.363696727368e-01 4.388150412445e-01 4.412528907620e-01 4.436790198449e-01 4.460893029453e-01 4.484862683988e-01 4.508733109454e-01 4.532508944239e-01 4.556131836505e-01 4.579588467264e-01 4.602878594788e-01 4.626025742722e-01 4.649039854635e-01 4.671886268565e-01 4.694542347521e-01 4.717014161188e-01 4.739305705497e-01 4.761423537996e-01 4.783350605287e-01 4.805070256683e-01 4.826578238602e-01 4.847881699327e-01 4.868978323300e-01 4.889844206649e-01 4.910482497083e-01 4.930890111389e-01 4.951055543274e-01 4.970987294927e-01 4.990658903929e-01 5.010083151028e-01 5.029260844899e-01 5.048170015101e-01 5.066806354011e-01 5.085174247204e-01 5.103269453403e-01 5.121092568795e-01 5.138635747465e-01 5.155880618296e-01 5.172838331145e-01 5.189513050921e-01 5.205877992770e-01 5.221927954891e-01 5.237670707625e-01 5.253109324297e-01 5.268242207182e-01 5.283047722036e-01 5.297515133370e-01 5.311647644371e-01 5.325461256608e-01 5.338937606875e-01 5.352070365454e-01 5.364867085374e-01 5.377302249970e-01 5.389398152434e-01 5.401138423501e-01 5.412512764510e-01 5.423533132309e-01 5.434189111886e-01 5.444476256235e-01 5.454393934757e-01 5.463939789334e-01 5.473104054585e-01 5.481875731247e-01 5.490270398604e-01 5.498284850696e-01 5.505914127531e-01 5.513155631670e-01 5.519989906607e-01 5.526430512215e-01 5.532474492765e-01 5.538108026313e-01 5.543348118607e-01 5.548185873752e-01 5.552609445336e-01 5.556618418106e-01 5.560209577721e-01 5.563379984828e-01 5.566143833116e-01 5.568487936387e-01 5.570411306445e-01 5.571909724886e-01 5.572972972014e-01 5.573603381029e-01 5.573818687803e-01 5.573604431633e-01 5.572958819566e-01 5.571880201180e-01 5.570359886278e-01 5.568399931843e-01 5.566009565828e-01 5.563183747060e-01 5.559915231838e-01 5.556210252918e-01 5.552055655511e-01 5.547461095397e-01 5.542430506406e-01 5.536945548600e-01 5.531026838305e-01 5.524656030859e-01 5.517833679516e-01 5.510572476181e-01 5.502871625046e-01 5.494720900428e-01 5.486135454659e-01 5.477089046122e-01 5.467598446721e-01 5.457670209255e-01 5.447299087207e-01 5.436494667565e-01 5.425252869607e-01 5.413558435289e-01 5.401420276318e-01 5.388851660879e-01 5.375838643358e-01 5.362399692138e-01 5.348532499647e-01 5.334231083419e-01 5.319499652755e-01 5.304340579065e-01 5.288742611102e-01 5.272724963052e-01 5.256286757455e-01 5.239435439856e-01 5.222183147820e-01 5.204511629480e-01 5.186412439067e-01 5.167904626192e-01 5.148976384750e-01 5.129675476519e-01 5.109990049387e-01 5.089909136556e-01 5.069431526653e-01 5.048553665864e-01 5.027282339554e-01 5.005654700392e-01 4.983664776526e-01 4.961324953840e-01 4.938632076468e-01 4.915564401412e-01 4.892130768733e-01 4.868358717862e-01 4.844256914746e-01 4.819866756607e-01 4.795159177226e-01 4.770126169438e-01 4.744771698583e-01 4.719112573413e-01 4.693169342829e-01 4.666978259497e-01 4.640535140223e-01 4.613823181528e-01 4.586853021251e-01 4.559622407252e-01 4.532158296857e-01 4.504504022777e-01 4.476657140735e-01 4.448635548834e-01 4.420408610945e-01 4.391989373470e-01 4.363411565172e-01 4.334700290636e-01 4.305881671103e-01 4.276963938122e-01 4.247932893979e-01 4.218798376059e-01 4.189581688421e-01 4.160318673606e-01 4.131045707494e-01 4.101762882042e-01 4.072475411365e-01 4.043192418219e-01 4.013924041173e-01 3.984723550771e-01 3.955625451000e-01 3.926626165157e-01 3.897747994685e-01 3.868993570671e-01 3.840394070820e-01 3.812001078101e-01 3.783827906059e-01 3.755899186642e-01 3.728225885445e-01 3.700826170935e-01 3.673746238482e-01 3.647017625750e-01 3.620674759139e-01 3.594736536993e-01 3.569205100478e-01 3.544122564436e-01 3.519536322981e-01 3.495483255362e-01 3.471995304391e-01 3.449080328074e-01 3.426758675461e-01 3.405079372285e-01 3.384086120921e-01 3.363822226373e-01 3.344306911493e-01 3.325545908504e-01 3.307578528196e-01 3.290452082703e-01 3.274206074085e-01 3.258879594712e-01 3.244481630099e-01 3.231027581057e-01 3.218563872717e-01 3.207117328630e-01 3.196723576587e-01 3.187412672860e-01 3.179188951806e-01 3.172082748677e-01 3.166115721503e-01 3.161309283655e-01 3.157680926010e-01 3.155256577520e-01 3.154045313700e-01 3.154060447722e-01 3.155300302793e-01 3.157778887784e-01 3.161507109204e-01 3.166489263873e-01 3.172743485845e-01 3.180244255743e-01 3.188986612793e-01 3.198967837817e-01 3.210202564784e-01 3.222671201424e-01 3.236372645320e-01 3.251269075622e-01 3.267346492197e-01 3.284604962624e-01 3.303030795575e-01 3.322596792308e-01 3.343283882055e-01 3.365049797185e-01 3.387894037584e-01 3.411778821175e-01 3.436691057018e-01 3.462604261172e-01 3.489470617645e-01 3.517276840341e-01 3.545987169836e-01 3.575571702642e-01 3.606013098082e-01 3.637262162626e-01 3.669300772361e-01 3.702099003642e-01 3.735607994063e-01 3.769814464403e-01 3.804682651148e-01 3.840177913736e-01 3.876270849807e-01 3.912927187176e-01 3.950119593536e-01 3.987820509192e-01 4.025988899134e-01 4.064610551696e-01 4.103636610100e-01 4.143045892934e-01 4.182820090159e-01 4.222908464888e-01 4.263308477995e-01 4.303968151446e-01 4.344865332859e-01 4.385991787941e-01 4.427289139694e-01 4.468766855371e-01 4.510368882901e-01 4.552070493074e-01 4.593880674328e-01 4.635728725091e-01 4.677619591030e-01 4.719525263929e-01 4.761404136523e-01 4.803266278408e-01 4.845049948271e-01 4.886761958279e-01 4.928376568433e-01 4.969847039716e-01 5.011183679130e-01 5.052343383393e-01 5.093316760704e-01 5.134090315504e-01 5.174609235502e-01 5.214895767662e-01 5.254908415712e-01 5.294626645207e-01 5.334054034709e-01 5.373134333573e-01 5.411876928868e-01 5.450257933034e-01 5.488243169862e-01 5.525862985237e-01 5.563036827333e-01 5.599788602457e-01 5.636094819643e-01 5.671915162863e-01 5.707287513172e-01 5.742137062447e-01 5.776472395136e-01 5.810300780264e-01 5.843557540260e-01 5.876285316372e-01 5.908418905369e-01 5.939964173211e-01 5.970927678758e-01 6.001250130143e-01 6.030974483075e-01 6.060038876067e-01 6.088450996027e-01 6.116216160990e-01 6.143266852072e-01 6.169658305876e-01 6.195329861064e-01 6.220282841915e-01 6.244531157146e-01 6.268010199202e-01 6.290773453191e-01 6.312764048107e-01 6.333978280251e-01 6.354444988270e-01 6.374081817253e-01 6.392955661955e-01 6.411014262928e-01 6.428246247256e-01 6.444680762184e-01 6.460248971956e-01 6.475009824293e-01 6.488911454681e-01 6.501953044621e-01 6.514168658756e-01 6.525477927672e-01 6.535942961283e-01 6.545521600828e-01 6.554203039723e-01 6.562033467026e-01 6.568927833113e-01 6.574957254717e-01 6.580076481384e-01 6.584278300245e-01 6.587607901992e-01 6.589991277333e-01 6.591491737888e-01 6.592067140118e-01 6.591717890704e-01 6.590486810174e-01 6.588292425110e-01 6.585218384419e-01 6.581226438865e-01 6.576299952540e-01 6.570499852547e-01 6.563742962098e-01 6.556120315243e-01 6.547574522853e-01 6.538114280776e-01 6.527796676716e-01 6.516540042822e-01 6.504436216873e-01 6.491439492317e-01 6.477549662997e-01 6.462838307014e-01 6.447218659346e-01 6.430785152308e-01 6.413493590279e-01 6.395363688006e-01 6.376444299103e-01 6.356673544175e-01 6.336137110662e-01 6.314796178893e-01 6.292681738399e-01 6.269834193037e-01 6.246210076466e-01 6.221889025723e-01 6.196839249303e-01 6.171089712252e-01 6.144688916947e-01 6.117600124305e-01 6.089903021830e-01 6.061575057190e-01 6.032650938581e-01 6.003179955488e-01 5.973127091377e-01 5.942581248866e-01 5.911519568377e-01 5.879991910395e-01 5.848036716078e-01 5.815644265413e-01 5.782891236711e-01 5.749766637954e-01 5.716334411834e-01 5.682621483688e-01 5.648632978628e-01 5.614452937403e-01 5.580077782853e-01 5.545566553068e-01 5.510958701919e-01 5.476274084923e-01 5.441583918538e-01 5.406904164584e-01 5.372287406322e-01 5.337798049671e-01 5.303444169267e-01 5.269308606754e-01 5.235418432729e-01 5.201825751775e-01 5.168591873477e-01 5.135747175204e-01 5.103363186315e-01 5.071485975855e-01 5.040153981413e-01 5.009456097550e-01 4.979399862670e-01 4.950077963319e-01 4.921532103613e-01 4.893803712185e-01 4.866972125313e-01 4.841069734184e-01 4.816163604332e-01 4.792304467585e-01 4.769535679984e-01 4.747938008167e-01 4.727512720646e-01 4.708352292364e-01 4.690491369132e-01 4.673951742601e-01 4.658825766417e-01 4.645093068367e-01 4.632852991248e-01 4.622109191643e-01 4.612882860751e-01 4.605246063062e-01 4.599167519237e-01 4.594725626598e-01 4.591914140017e-01 4.590728487773e-01 4.591240570290e-01 4.593381238979e-01 4.597229574686e-01 4.602723322161e-01 4.609887160762e-01 4.618732732277e-01 4.629189976448e-01 4.641315568925e-01 4.655021925539e-01 4.670326909245e-01 4.687203625438e-01 4.705576495075e-01 4.725481790639e-01 4.746817855482e-01 4.769579498917e-01 4.793720407333e-01 4.819168487600e-01 4.845926848371e-01 4.873883880902e-01 4.903038516150e-01 4.933310181641e-01 4.964636110514e-01 4.996991288781e-01 5.030274080309e-01 5.064470995790e-01 5.099486949856e-01 5.135277088240e-01 5.171781663448e-01 5.208914063400e-01 5.246661821147e-01 5.284906071846e-01 5.323623571307e-01 5.362743037416e-01 5.402184253762e-01 5.441925297951e-01 5.481853822474e-01 5.521962475571e-01 5.562150705792e-01 5.602376639198e-01 5.642595353522e-01 5.682709551079e-01 5.722712392918e-01 5.762495916298e-01 5.802052119020e-01 5.841302720456e-01 5.880174782660e-01 5.918673524718e-01 5.956671951898e-01 5.994201108285e-01 6.031141541818e-01 6.067481755279e-01 6.103182375115e-01 6.138148785327e-01 6.172407475294e-01 6.205843312077e-01 6.238459512382e-01 6.270207574073e-01 6.301015675253e-01 6.330902769410e-01 6.359764764114e-01 6.387612537404e-01 6.414401772244e-01 6.440058112707e-01 6.464613476350e-01 6.487984951198e-01 6.510153546089e-01 6.531104209801e-01 6.550782489989e-01 6.569198082277e-01 6.586274217964e-01 6.602034838069e-01 6.616435360634e-01 6.629429287917e-01 6.641051598886e-01 6.651222343542e-01 6.659967738876e-01 6.667251740667e-01 6.673051724939e-01 6.677384797765e-01 6.680181754273e-01 6.681493409846e-01 6.681269777141e-01 6.679506546145e-01 6.676219930025e-01 6.671369453081e-01 6.664984712448e-01 6.657033609512e-01 6.647548237454e-01 6.636497158657e-01 6.623898292219e-01 6.609758013187e-01 6.594067317890e-01 6.576855546382e-01 6.558102956222e-01 6.537850972815e-01 6.516079422240e-01 6.492840729472e-01 6.468125963722e-01 6.441949527174e-01 6.414357998778e-01 6.385344058460e-01 6.354951511608e-01 6.323192377085e-01 6.290098902511e-01 6.255723035963e-01 6.220054190975e-01 6.183173704125e-01 6.145090576370e-01 6.105839973252e-01 6.065501555997e-01 6.024068834444e-01 5.981638749212e-01 5.938220391554e-01 5.893875118061e-01 5.848701452591e-01 5.802670235128e-01 5.755935635842e-01 5.708491626447e-01 5.660437158156e-01 5.611857522424e-01 5.562767535392e-01 5.513308765901e-01 5.463514855768e-01 5.413473634693e-01 5.363299002181e-01 5.313016599723e-01 5.262790152055e-01 5.212657486673e-01 5.162734006021e-01 5.113130957552e-01 5.063914758546e-01 5.015234650265e-01 4.967144122032e-01 4.919790979350e-01 4.873270568940e-01 4.827684183617e-01 4.783161084912e-01 4.739796861780e-01 4.697712222250e-01 4.657017721497e-01 4.617827394514e-01 4.580238891973e-01 4.544370219171e-01 4.510329511814e-01 4.478201925531e-01 4.448104710676e-01 4.420101543505e-01 4.394311010026e-01 4.370793877984e-01 4.349607575347e-01 4.330863010062e-01 4.314544620023e-01 4.300761256625e-01 4.289522653254e-01 4.280842467013e-01 4.274778199730e-01 4.271259900057e-01 4.270360203730e-01 4.272001172771e-01 4.276164904538e-01 4.282853768422e-01 4.291928144628e-01 4.303420060537e-01 4.317186153165e-01 4.333173659622e-01 4.351319893945e-01 4.371440221587e-01 4.393541933338e-01 4.417419733519e-01 4.443001777811e-01 4.470174467450e-01 4.498750620589e-01 4.528684295226e-01 4.559771168720e-01 4.591909742048e-01 4.624966842757e-01 4.658767649450e-01 4.693236538904e-01 4.728170400171e-01 4.763473514251e-01 4.799004906727e-01 4.834597694101e-01 4.870171048596e-01 4.905541474038e-01 4.940609588511e-01 4.975243041635e-01 5.009308369066e-01 5.042697888112e-01 5.075269822950e-01 5.106939994309e-01 5.137569222541e-01 5.167064695571e-01 5.195306789935e-01 5.222199865403e-01 5.247650038225e-01 5.271545531592e-01 5.293821994950e-01 5.314351653135e-01 5.333082052991e-01 5.349929889055e-01 5.364786201643e-01 5.377629662063e-01 5.388338099358e-01 5.396893816292e-01 5.403219410768e-01 5.407232647973e-01 5.408936851215e-01 5.408216780483e-01 5.405095670953e-01 5.399493329211e-01 5.391382299625e-01 5.380771820224e-01 5.367577685181e-01 5.351844352768e-01 5.333526039387e-01 5.312609791479e-01 5.289141269498e-01 5.263063905119e-01 5.234451617575e-01 5.203281586817e-01 5.169598452279e-01 5.133450687614e-01 5.094835449852e-01 5.053854450326e-01 5.010537181743e-01 4.964951539213e-01 4.917186104824e-01 4.867307550558e-01 4.815436313672e-01 4.761653091877e-01 4.706090265825e-01 4.648871349870e-01 4.590129336112e-01 4.530038465179e-01 4.468732961312e-01 4.406425981768e-01 4.343285094507e-01 4.279524859720e-01 4.215384168558e-01 4.151072645444e-01 4.086879070064e-01 4.023040392738e-01 3.959865199004e-01 3.897644884942e-01 3.836675460324e-01 3.777335811126e-01 3.719907670569e-01 3.664776250415e-01 3.612276975496e-01 3.562774203357e-01 3.516631904174e-01 3.474178331736e-01 3.435784812701e-01 3.401743929337e-01 3.372371614012e-01 3.347926638147e-01 3.328630959598e-01 3.314687670906e-01 3.306220776059e-01 3.303325112373e-01 3.306023177200e-01 3.314293513388e-01 3.328068238123e-01 3.347170812455e-01 3.371443816538e-01 3.400630648282e-01 3.434457243217e-01 3.472602907851e-01 3.514713949399e-01 3.560435861935e-01 3.609353722348e-01 3.661084962181e-01 3.715210836935e-01 3.771311753082e-01 3.828991153039e-01 3.887822735815e-01 3.947431957148e-01 4.007415464834e-01 4.067384787653e-01 4.127000077354e-01 4.185881871901e-01 4.243715235327e-01 4.300161900031e-01 4.354931842976e-01 4.407719629814e-01 4.458263991385e-01 4.506301989273e-01 4.551585153924e-01 4.593898434278e-01 4.633016901772e-01 4.668773642308e-01 4.700968674427e-01 4.729453419877e-01 4.754094758063e-01 4.774747493271e-01 4.791329434533e-01 4.803736027012e-01 4.811897282037e-01 4.815770241810e-01 4.815308413700e-01 4.810515619706e-01 4.801396532448e-01 4.787957624576e-01 4.770285130575e-01 4.748409247201e-01 4.722454754591e-01 4.692529048465e-01 4.658764016743e-01 4.621341070092e-01 4.580447374662e-01 4.536297719601e-01 4.489139640224e-01 4.439246383320e-01 4.386924739529e-01 4.332500984352e-01 4.276347745475e-01 4.218835635633e-01 4.160418748560e-01 4.101517346958e-01 4.042627802891e-01 3.984265168282e-01 3.926934327675e-01 3.871222253082e-01 3.817661235825e-01 3.766858389665e-01 3.719377320642e-01 3.675788532735e-01 3.636670241258e-01 3.602537655573e-01 3.573890011600e-01 3.551174110877e-01 3.534758029114e-01 3.524958576749e-01 3.521990655906e-01 3.525980146170e-01 3.536971499065e-01 3.554906301654e-01 3.579636588466e-01 3.610927593717e-01 3.648469796315e-01 3.691870918880e-01 3.740704178893e-01 3.794483572463e-01 3.852706481651e-01 3.914823825516e-01 3.980299560204e-01 4.048599598308e-01 4.119166285671e-01 4.191488343338e-01 4.265055073980e-01 4.339389636691e-01 4.414029129751e-01 4.488550352692e-01 4.562569397250e-01 4.635698065166e-01 4.707619980916e-01 4.778024671027e-01 4.846635638800e-01 4.913228597610e-01 4.977568231719e-01 5.039489408966e-01 5.098840491513e-01 5.155475846056e-01 5.209306743427e-01 5.260233352353e-01 5.308225171069e-01 5.353225413002e-01 5.395213057100e-01 5.434201835718e-01 5.470181281567e-01 5.503196022363e-01 5.533261231996e-01 5.560437240901e-01 5.584769178544e-01 5.606307260461e-01 5.625126269470e-01 5.641269042497e-01 5.654817850776e-01 5.665827054427e-01 5.674342893623e-01 5.680443051807e-01 5.684151578629e-01 5.685539896269e-01 5.684629959658e-01 5.681461096226e-01 5.676100208377e-01 5.668518150438e-01 5.658790155970e-01 5.646930451059e-01 5.632964696299e-01 5.616930484677e-01 5.598853097057e-01 5.578808751951e-01 5.556825552286e-01 5.532988975749e-01 5.507403095500e-01 5.480156351264e-01 5.451420636350e-01 5.421327855562e-01 5.390093100216e-01 5.357948359673e-01 5.325122647860e-01 5.291960964985e-01 5.258762397987e-01 5.225904616522e-01 5.193798874402e-01 5.162861705903e-01 5.133576105998e-01 5.106392398989e-01 5.081840047429e-01 5.060382084667e-01 5.042533150153e-01 5.028753847442e-01 5.019469258470e-01 5.015114950804e-01 5.015978110812e-01 5.022350705967e-01 5.034405413228e-01 5.052213092197e-01 5.075785895923e-01 5.104962280345e-01 5.139539690590e-01 5.179166981604e-01 5.223393890580e-01 5.271705256494e-01 5.323434138715e-01 5.377914197184e-01 5.434357392065e-01 5.491950702508e-01 5.549835723904e-01 5.607116266682e-01 5.662923155141e-01 5.716344128203e-01 5.766509725776e-01 5.812550409885e-01 5.853650895079e-01 5.889037262988e-01 5.917964607032e-01 5.939785424796e-01 5.953889150707e-01 5.959756754357e-01 5.956974942271e-01 5.945161157079e-01 5.924106147625e-01 5.893644374754e-01 5.853749034757e-01 5.804528727436e-01 5.746174413630e-01 5.679048647527e-01 5.603621772375e-01 5.520531295470e-01 5.430554507612e-01 5.334606749179e-01 5.233807588250e-01 5.129378730404e-01 5.022745328269e-01 4.915462748799e-01 4.809230889581e-01 4.705895256571e-01 4.607331696160e-01 4.515539756157e-01 4.432460009966e-01 4.359961267710e-01 4.299787379633e-01 4.253381966855e-01 4.221917380576e-01 4.206089804072e-01 4.206197128783e-01 4.222016961111e-01 4.252844510473e-01 4.297577845664e-01 4.354669188683e-01 4.422374474257e-01 4.498677142817e-01 4.581471424583e-01 4.668634887685e-01 4.758008250316e-01 4.847603221804e-01 4.935465287763e-01 5.019812882064e-01 5.099054709140e-01 5.171703541719e-01 5.236530639515e-01 5.292430536372e-01 5.338505453327e-01 5.374052065645e-01 5.398500995280e-01 5.411526733098e-01 5.412914508052e-01 5.402664668040e-01 5.380924866199e-01 5.348000135207e-01 5.304404294306e-01 5.250737858325e-01 5.187803611113e-01 5.116547365946e-01 5.038031474679e-01 4.953483023815e-01 4.864225805365e-01 4.771730180118e-01 4.677543635466e-01 4.583303049089e-01 4.490733176657e-01 4.401532231519e-01 4.317455959945e-01 4.240179628196e-01 4.171286801415e-01 4.112234403230e-01 4.064225666034e-01 4.028263476537e-01 4.005000824971e-01 3.994773470228e-01 3.997577080776e-01 4.013036747853e-01 4.040502670874e-01 4.078999254108e-01 4.127361363250e-01 4.184241497109e-01 4.248151622892e-01 4.317599176242e-01 4.390998460335e-01 4.466840179539e-01 4.543619930604e-01 4.619896723251e-01 4.694333791895e-01 4.765638825376e-01 4.832636928040e-01 4.894251050372e-01 4.949467334571e-01 4.997427658570e-01 5.037322129396e-01 5.068506393776e-01 5.090396371789e-01 5.102580432547e-01 5.104764836996e-01 5.096763593995e-01 5.078610283416e-01 5.050451528675e-01 5.012607465683e-01 4.965627969818e-01 4.910210393197e-01 4.847287434652e-01 4.777989708306e-01 4.703638024748e-01 4.625786659840e-01 4.546128371447e-01 4.466554660065e-01 4.389038464706e-01 4.315617162927e-01 4.248351531958e-01 4.189133936571e-01 4.139722946472e-01 4.101531952250e-01 4.075599842062e-01 4.062487702899e-01 4.062226973571e-01 4.074364550508e-01 4.097878484609e-01 4.131392543400e-01 4.173154928366e-01 4.221202418552e-01 4.273466899914e-01 4.327854137258e-01 4.382387271820e-01 4.435218627980e-01 4.484746157262e-01 4.529642039095e-01 4.568801688085e-01 4.601528907853e-01 4.627337278969e-01 4.646066286838e-01 4.657862368002e-01 4.663012655631e-01 4.662125707471e-01 4.655843943400e-01 4.644994106469e-01 4.630408797247e-01 4.612868752920e-01 4.593168927880e-01 4.571888461867e-01 4.549537903764e-01 4.526401503039e-01 4.502588420509e-01 4.478115276435e-01 4.452786197871e-01 4.426425620561e-01 4.398822498712e-01 4.369835296874e-01 4.339539495971e-01 4.308139181644e-01 4.276233845521e-01 4.244660312835e-01 4.214628458691e-01 4.187675783721e-01 4.165510245928e-01 4.150070207251e-01 4.143189710513e-01 4.146542546997e-01 4.161428407112e-01 4.188482099563e-01 4.227741555100e-01 4.278312254023e-01 4.338581889511e-01 4.406150654759e-01 4.477977603645e-01 4.550664780113e-01 4.620450517001e-01 4.683626895004e-01 4.736567034975e-01 4.775949705783e-01 4.798967083736e-01 4.803325411001e-01 4.787542611355e-01 4.750887134421e-01 4.693576664714e-01 4.616871332570e-01 4.523052679312e-01 4.415648742395e-01 4.299288760367e-01 4.179783825434e-01 4.063985487612e-01 3.959403659185e-01 3.873826900979e-01 3.814430180870e-01 3.786998143786e-01 3.794936534651e-01 3.838622500149e-01 3.915385980451e-01 4.019726289938e-01 4.144240705855e-01 4.280409291518e-01 4.419448701345e-01 4.552959064243e-01 4.673264370909e-01 4.773831081947e-01 4.849263632026e-01 4.895541447378e-01 4.910028912742e-01 4.891514595691e-01 4.840298497276e-01 4.758156677630e-01 4.648421719659e-01 4.515937738155e-01 4.367009847464e-01 4.209347264826e-01 4.051779223642e-01 3.903979766881e-01 3.775789034919e-01 3.676384364913e-01 3.613313009154e-01 3.591393466658e-01 3.612244227975e-01 3.674104701508e-01 3.772610082501e-01 3.901723189394e-01 4.054738256609e-01 4.225062412110e-01 4.406463629580e-01 4.593281599422e-01 4.780139949070e-01 4.961808755078e-01 5.133021998697e-01 5.288281429720e-01 5.422010959246e-01 5.528578781749e-01 5.602654980703e-01 5.639606542907e-01 5.635907765330e-01 5.589721219635e-01 5.501346651999e-01 5.373830330608e-01 5.213344912148e-01 5.029570680303e-01 4.835812606231e-01 4.648530880979e-01 4.507734362473e-01 4.375556735998e-01 4.278229457271e-01 4.239530614534e-01 4.265779095916e-01 4.341926866363e-01 4.442420093832e-01 4.547039000645e-01 4.649930748493e-01 4.757085186261e-01 4.875477285332e-01 5.002109907468e-01 5.120791363531e-01 5.208730396436e-01 5.247606984024e-01 5.232185060507e-01 5.171813398302e-01 5.084349735253e-01 4.985961952594e-01 4.883101996059e-01 4.772170187156e-01 4.647571673024e-01 4.512914227682e-01 4.387344614220e-01 4.301726363920e-01 4.284741092927e-01 4.347145100230e-01 4.476767016402e-01 4.648742345169e-01 4.840995720495e-01 5.042656030132e-01 5.251432624738e-01 5.464497623445e-01 5.670212567549e-01 5.847267338093e-01 5.971254563288e-01 6.024184816157e-01 6.001411913573e-01 5.912631643831e-01 5.776700682358e-01 5.612899940130e-01 5.433864168495e-01 5.244770472846e-01 5.049554924123e-01 4.860128658661e-01 4.701142223661e-01 4.604558629808e-01 4.594318251573e-01 4.671589898947e-01 4.813385309092e-01 4.986580277675e-01 5.165187354085e-01 5.338784405970e-01 5.509134216424e-01 5.679458314458e-01 5.843958404635e-01 5.984642642973e-01 6.077210770132e-01 6.101993164442e-01 6.053425618217e-01 5.944792802212e-01 5.805814141490e-01 5.585398954000e-01 5.100819162873e-01 4.624321786594e-01 4.478834802038e-01 4.668404922805e-01 4.887987098165e-01 4.875137703426e-01 4.603869902356e-01 4.284219565136e-01 4.208521816829e-01 4.445675070173e-01 4.762968829904e-01 4.914020762570e-01 4.851079857486e-01 4.737574655356e-01 4.798678204142e-01 5.074250411298e-01 5.366941263158e-01 5.455951522937e-01 5.283459906899e-01 4.998367425885e-01 4.857452240353e-01 4.982909029019e-01 5.222934366635e-01 5.338121399154e-01 5.237249848587e-01 5.048099853363e-01 5.014020336736e-01 5.240656986742e-01 5.561359134510e-01 5.721926065461e-01 5.608688943502e-01 5.330094808047e-01 5.154445614749e-01 5.282192601836e-01 5.627421186772e-01 5.930465736160e-01 6.014480120602e-01 5.890836888793e-01 5.713287731618e-01 5.632184311567e-01 5.648438441113e-01 5.627656948241e-01 5.454037541047e-01 5.147157361926e-01 4.858714665681e-01 4.747928360064e-01 4.821323917276e-01 4.935911503988e-01 4.958453949334e-01 4.870760561459e-01 4.752630610925e-01 4.691893619308e-01 4.709445196082e-01 4.775725244108e-01 4.880464703572e-01 5.048226252087e-01 5.278015857226e-01 5.497266009791e-01 5.602843148678e-01 5.548927474441e-01 5.399251579336e-01 5.290530930852e-01 5.306770002462e-01 5.381081298824e-01 5.362613674999e-01 5.173515820977e-01 4.902592853363e-01 4.760101803689e-01 4.870874758714e-01 5.109654192470e-01 5.236947149916e-01 5.138674933024e-01 4.932854750192e-01 4.894781093099e-01 5.172879115926e-01 5.584131132922e-01 5.814599277232e-01 5.703733021530e-01 5.363354766462e-01 5.136232290939e-01 5.303224418535e-01 5.728960485904e-01 6.012784720297e-01 5.876084135445e-01 5.342849464148e-01 4.770577384897e-01 4.664441249703e-01 5.106143725485e-01 5.627553908135e-01 5.793889432521e-01 5.507676623219e-01 5.031396943912e-01 4.848744702982e-01 5.190321058468e-01 5.723985641062e-01 5.989306191365e-01 5.790887135278e-01 5.279813890779e-01 4.892737559972e-01 5.013559478141e-01 5.497515477851e-01 5.870401704007e-01 5.818274424391e-01 5.350349144207e-01 4.795948460982e-01 4.823241113648e-01
 5.843652598829e-01 5.817527173176e-01 5.791876756195e-01 5.770604605697e-01 5.752938569208e-01 5.734130848980e-01 5.710451666235e-01 5.683112563868e-01 5.656925626108e-01 5.635274839730e-01 5.616770766558e-01 5.596782775845e-01 5.572079541545e-01 5.544021785727e-01 5.517272724158e-01 5.495109491372e-01 5.475979158742e-01 5.455038400512e-01 5.429188112739e-01 5.400259989452e-01 5.373086762841e-01 5.350583446735e-01 5.330812122599e-01 5.308975271679e-01 5.282243099772e-01 5.252670150403e-01 5.225165641772e-01 5.202415283949e-01 5.182034849375e-01 5.159071771004e-01 5.131188545555e-01 5.101014186059e-01 5.073379597025e-01 5.050388326659e-01 5.029315015365e-01 5.005380255887e-01 4.976612994106e-01 4.945884354897e-01 4.918005538038e-01 4.894804357721e-01 4.873291351025e-01 4.848784023617e-01 4.819650277269e-01 4.788869959535e-01 4.761002239268e-01 4.737637223873e-01 4.715819541004e-01 4.691043276811e-01 4.661833856649e-01 4.631236979798e-01 4.603639851202e-01 4.580274537683e-01 4.557946915705e-01 4.532373260007e-01 4.502550553500e-01 4.471845361669e-01 4.444564574100e-01 4.421418302798e-01 4.398630604773e-01 4.371835462386e-01 4.340735587308e-01 4.309566507105e-01 4.282724661458e-01 4.260127910830e-01 4.237160216567e-01 4.209391473688e-01 4.177300463776e-01 4.145953853557e-01 4.119837730170e-01 4.098082831274e-01 4.075303134389e-01 4.047190713785e-01 4.014985015384e-01 3.984265278026e-01 3.959266178524e-01 3.938427842266e-01 3.916027332439e-01 3.888144112072e-01 3.856693360120e-01 3.827395968695e-01 3.803823827114e-01 3.783778423997e-01 3.761704811955e-01 3.734467609822e-01 3.704508447179e-01 3.677165549124e-01 3.655115133790e-01 3.635729099356e-01 3.614032549703e-01 3.587859409632e-01 3.559912924275e-01 3.534790858776e-01 3.514240090637e-01 3.495529890572e-01 3.474499409456e-01 3.449839470572e-01 3.424241912739e-01 3.401443278600e-01 3.382408182342e-01 3.364557225533e-01 3.344601527435e-01 3.321899797650e-01 3.298900053307e-01 3.278493876533e-01 3.261095713087e-01 3.244456726199e-01 3.226103392072e-01 3.205776127958e-01 3.185536011293e-01 3.167602134812e-01 3.152144950062e-01 3.137261599290e-01 3.121014000387e-01 3.103332075145e-01 3.085982967649e-01 3.070754108147e-01 3.057673487161e-01 3.045054857581e-01 3.031295856735e-01 3.016492199841e-01 3.002282155614e-01 2.990105650598e-01 2.979812313712e-01 2.969861733396e-01 2.958949146299e-01 2.947340172494e-01 2.936574188730e-01 2.927797704179e-01 2.920625046924e-01 2.913635782124e-01 2.905874987000e-01 2.897797202394e-01 2.890789197811e-01 2.885637473214e-01 2.881766838813e-01 2.877955717141e-01 2.873670992918e-01 2.869499472572e-01 2.866463921365e-01 2.864959801141e-01 2.864422053377e-01 2.864037449795e-01 2.863599513221e-01 2.863596331553e-01 2.864549001321e-01 2.866574091575e-01 2.869412673013e-01 2.872718882714e-01 2.876413386255e-01 2.880599299344e-01 2.885379513063e-01 2.890853110874e-01 2.897171788040e-01 2.904328823893e-01 2.912095417001e-01 2.920218970741e-01 2.928626832996e-01 2.937579875818e-01 2.947445026997e-01 2.958240839396e-01 2.969623994688e-01 2.981239944639e-01 2.993117410778e-01 3.005553543993e-01 3.018735953213e-01 3.032620401012e-01 3.046978907764e-01 3.061674059677e-01 3.076801791213e-01 3.092411448206e-01 3.108464633064e-01 3.124908151618e-01 3.141801275378e-01 3.159213364998e-01 3.177098216133e-01 3.195328177839e-01 3.213789679626e-01 3.232541942786e-01 3.251745575135e-01 3.271420363761e-01 3.291473555341e-01 3.311788395491e-01 3.332360865405e-01 3.353219680120e-01 3.374403720568e-01 3.395903905511e-01 3.417666169122e-01 3.439706155616e-01 3.462020594058e-01 3.484553082992e-01 3.507289470103e-01 3.530240596822e-01 3.553414246217e-01 3.576779171886e-01 3.600322839400e-01 3.624031779466e-01 3.647919438614e-01 3.671987325314e-01 3.696170850228e-01 3.720424942416e-01 3.744801562092e-01 3.769341050824e-01 3.794037987446e-01 3.818809086934e-01 3.843618432915e-01 3.868482383420e-01 3.893453955375e-01 3.918536030391e-01 3.943651728064e-01 3.968788895187e-01 3.993969350666e-01 4.019190194523e-01 4.044435491682e-01 4.069676801728e-01 4.094907442340e-01 4.120149171747e-01 4.145403314715e-01 4.170610264317e-01 4.195751976912e-01 4.220846430119e-01 4.245926637823e-01 4.270970987334e-01 4.295939787053e-01 4.320796287704e-01 4.345564172493e-01 4.370283094317e-01 4.394940782927e-01 4.419490942845e-01 4.443910249384e-01 4.468211265502e-01 4.492404751115e-01 4.516506316548e-01 4.540480031911e-01 4.564296677970e-01 4.587974975039e-01 4.611507870208e-01 4.634897382629e-01 4.658131186866e-01 4.681197472297e-01 4.704078646080e-01 4.726806252573e-01 4.749349006186e-01 4.771694196596e-01 4.793845290545e-01 4.815796606453e-01 4.837540112335e-01 4.859076421377e-01 4.880388670456e-01 4.901480190458e-01 4.922357028455e-01 4.942996145641e-01 4.963387319959e-01 4.983539807599e-01 5.003449355789e-01 5.023117672922e-01 5.042527598182e-01 5.061668827516e-01 5.080548726363e-01 5.099168175835e-01 5.117507487434e-01 5.135554184203e-01 5.153326450965e-01 5.170812620937e-01 5.188013144196e-01 5.204915947713e-01 5.221494422456e-01 5.237774731962e-01 5.253747051247e-01 5.269405381588e-01 5.284744064753e-01 5.299765463274e-01 5.314453828745e-01 5.328819857411e-01 5.342846579284e-01 5.356528421464e-01 5.369875950790e-01 5.382877055317e-01 5.395527744444e-01 5.407825105478e-01 5.419771464323e-01 5.431344308203e-01 5.442552086112e-01 5.453403371471e-01 5.463876338652e-01 5.473984676331e-01 5.483720597391e-01 5.493059318370e-01 5.502030797028e-01 5.510605382205e-01 5.518796873585e-01 5.526598793393e-01 5.534007253316e-01 5.541016059347e-01 5.547626447860e-01 5.553828744923e-01 5.559618644282e-01 5.565012464749e-01 5.569996003694e-01 5.574570649897e-01 5.578727928790e-01 5.582458116712e-01 5.585766692509e-01 5.588666258698e-01 5.591140558393e-01 5.593190087454e-01 5.594813157186e-01 5.595998145495e-01 5.596752359894e-01 5.597081146186e-01 5.596974283883e-01 5.596430564437e-01 5.595455073628e-01 5.594031182870e-01 5.592167405586e-01 5.589866968223e-01 5.587119254410e-01 5.583933898919e-01 5.580293292872e-01 5.576202410673e-01 5.571677270280e-01 5.566704629327e-01 5.561284149988e-01 5.555415672707e-01 5.549091821606e-01 5.542311606836e-01 5.535088606110e-01 5.527427064309e-01 5.519316197940e-01 5.510759134902e-01 5.501744668379e-01 5.492281349324e-01 5.482375322156e-01 5.472014033108e-01 5.461216975191e-01 5.449982925407e-01 5.438293230857e-01 5.426164668386e-01 5.413598093621e-01 5.400569877620e-01 5.387118168207e-01 5.373218187094e-01 5.358892695876e-01 5.344148053309e-01 5.328961958837e-01 5.313323249246e-01 5.297262799811e-01 5.280765799440e-01 5.263860642531e-01 5.246557298373e-01 5.228821262471e-01 5.210669098455e-01 5.192090875273e-01 5.173087507444e-01 5.153696966713e-01 5.133919801172e-01 5.113761638521e-01 5.093210227892e-01 5.072240569698e-01 5.050876852944e-01 5.029140603913e-01 5.007042362205e-01 4.984608601263e-01 4.961821124948e-01 4.938653351490e-01 4.915132476331e-01 4.891248782395e-01 4.867040825101e-01 4.842536070740e-01 4.817722477726e-01 4.792603557651e-01 4.767160903309e-01 4.741392248372e-01 4.715339404142e-01 4.689041885387e-01 4.662481838443e-01 4.635683613382e-01 4.608621581726e-01 4.581292789805e-01 4.553735129398e-01 4.525966667207e-01 4.498018377228e-01 4.469898506924e-01 4.441576435808e-01 4.413074191509e-01 4.384399368129e-01 4.355596763964e-01 4.326687804926e-01 4.297680943911e-01 4.268561502950e-01 4.239353056738e-01 4.210059967190e-01 4.180735110952e-01 4.151395477485e-01 4.122044138817e-01 4.092693601938e-01 4.063355721447e-01 4.034043711579e-01 4.004811476511e-01 3.975685187599e-01 3.946663137981e-01 3.917768228481e-01 3.889002296231e-01 3.860406857881e-01 3.832026535722e-01 3.803884134045e-01 3.775990153139e-01 3.748354053286e-01 3.721004412066e-01 3.693988466667e-01 3.667349508342e-01 3.641110046994e-01 3.615270478281e-01 3.589854252876e-01 3.564907192006e-01 3.540477614729e-01 3.516599307576e-01 3.493295272743e-01 3.470568290712e-01 3.448459216668e-01 3.427016559971e-01 3.406276504661e-01 3.386285579968e-01 3.367049849438e-01 3.348590651550e-01 3.330952062606e-01 3.314171577556e-01 3.298290525389e-01 3.283332148181e-01 3.269320279258e-01 3.256282435216e-01 3.244248544075e-01 3.233251562100e-01 3.223321963122e-01 3.214478453307e-01 3.206757654739e-01 3.200163039796e-01 3.194729975745e-01 3.190461974879e-01 3.187382007938e-01 3.185518709110e-01 3.184888355007e-01 3.185487641016e-01 3.187325404875e-01 3.190404298177e-01 3.194745066061e-01 3.200355469943e-01 3.207234076205e-01 3.215363912505e-01 3.224741175358e-01 3.235370849216e-01 3.247246858699e-01 3.260362098833e-01 3.274700717187e-01 3.290235516449e-01 3.306963444008e-01 3.324870872506e-01 3.343936867750e-01 3.364145417299e-01 3.385457495496e-01 3.407867711452e-01 3.431338368118e-01 3.455848898325e-01 3.481381880843e-01 3.507893849464e-01 3.535371545712e-01 3.563773409380e-01 3.593068427297e-01 3.623243482339e-01 3.654254248099e-01 3.686065831612e-01 3.718668563312e-01 3.751998556630e-01 3.786049806415e-01 3.820782447481e-01 3.856160991028e-01 3.892163599727e-01 3.928740479097e-01 3.965875406871e-01 4.003543422184e-01 4.041693932596e-01 4.080321370666e-01 4.119368536813e-01 4.158822605710e-01 4.198651439095e-01 4.238816613638e-01 4.279302716164e-01 4.320069044987e-01 4.361090053137e-01 4.402350118400e-01 4.443802569085e-01 4.485440506708e-01 4.527228145039e-01 4.569123649420e-01 4.611132001293e-01 4.653200981644e-01 4.695322532780e-01 4.737467066866e-01 4.779590864775e-01 4.821713873105e-01 4.863772129347e-01 4.905759706326e-01 4.947663613038e-01 4.989419886145e-01 5.031067507059e-01 5.072536778935e-01 5.113821561819e-01 5.154926363664e-01 5.195772168605e-01 5.236392763044e-01 5.276744819404e-01 5.316804658280e-01 5.356581795291e-01 5.396008768230e-01 5.435103847816e-01 5.473846267675e-01 5.512198183715e-01 5.550175314769e-01 5.587711372074e-01 5.624830047755e-01 5.661501567613e-01 5.697690955678e-01 5.733429908333e-01 5.768643731513e-01 5.803357481805e-01 5.837555024833e-01 5.871176617715e-01 5.904270076925e-01 5.936767923836e-01 5.968680244190e-01 6.000007467732e-01 6.030690829133e-01 6.060769154031e-01 6.090188878149e-01 6.118948360943e-01 6.147059965682e-01 6.174461735259e-01 6.201186532340e-01 6.227193580021e-01 6.252484666412e-01 6.277057682672e-01 6.300860663819e-01 6.323939652878e-01 6.346239035455e-01 6.367764596562e-01 6.388527152213e-01 6.408465920816e-01 6.427629031906e-01 6.445961803655e-01 6.463476927634e-01 6.480182899743e-01 6.496013251237e-01 6.511037224713e-01 6.525188629046e-01 6.538473081471e-01 6.550921511415e-01 6.562456883123e-01 6.573143861705e-01 6.582935458734e-01 6.591823567734e-01 6.599847271111e-01 6.606930721412e-01 6.613143962736e-01 6.618428994263e-01 6.622800598496e-01 6.626284961791e-01 6.628810572896e-01 6.630457949382e-01 6.631162998759e-01 6.630935893772e-01 6.629819179812e-01 6.627734388123e-01 6.624764400507e-01 6.620853110535e-01 6.616012663304e-01 6.610281900143e-01 6.603591247026e-01 6.596028391103e-01 6.587525388061e-01 6.578118313608e-01 6.567832111275e-01 6.556599677226e-01 6.544520427970e-01 6.531527667973e-01 6.517649966456e-01 6.502927209130e-01 6.487296280231e-01 6.470853524039e-01 6.453531889819e-01 6.435382604914e-01 6.416419629717e-01 6.396600205979e-01 6.376019084641e-01 6.354622254973e-01 6.332457912790e-01 6.309544321765e-01 6.285844809474e-01 6.261458143613e-01 6.236324534405e-01 6.210504125578e-01 6.184015605575e-01 6.156842892383e-01 6.129064286709e-01 6.100640645703e-01 6.071628717060e-01 6.042057517689e-01 6.011917772469e-01 5.981278383415e-01 5.950125752385e-01 5.918511770271e-01 5.886460315349e-01 5.853979096169e-01 5.821148110347e-01 5.787941571439e-01 5.754433842778e-01 5.720639867801e-01 5.686589704392e-01 5.652348920450e-01 5.617919230803e-01 5.583362882395e-01 5.548718258309e-01 5.513995939277e-01 5.479287428371e-01 5.444594623617e-01 5.409985101657e-01 5.375497954084e-01 5.341164453267e-01 5.307069786298e-01 5.273221014767e-01 5.239693496588e-01 5.206537800909e-01 5.173782379030e-01 5.141510493238e-01 5.109749627794e-01 5.078561576430e-01 5.048019303047e-01 5.018141896175e-01 4.989010395591e-01 4.960677016481e-01 4.933177597626e-01 4.906599012427e-01 4.880956568221e-01 4.856343584571e-01 4.832787473305e-01 4.810346059395e-01 4.789084071226e-01 4.769018168832e-01 4.750245204403e-01 4.732774066489e-01 4.716647627210e-01 4.701954716323e-01 4.688670074671e-01 4.676890085297e-01 4.666609319113e-01 4.657874506217e-01 4.650733060769e-01 4.645166435790e-01 4.641247279166e-01 4.638955034353e-01 4.638311130925e-01 4.639356521179e-01 4.642042871085e-01 4.646435596857e-01 4.652476301992e-01 4.660191063968e-01 4.669577945935e-01 4.680579534230e-01 4.693242564645e-01 4.707477690944e-01 4.723312475491e-01 4.740698934361e-01 4.759586355060e-01 4.779988678872e-01 4.801797929465e-01 4.825039576441e-01 4.849623434632e-01 4.875516416656e-01 4.902689859462e-01 4.931047719043e-01 4.960591250248e-01 4.991214718863e-01 5.022892298141e-01 5.055566709724e-01 5.089144679921e-01 5.123621985447e-01 5.158877138784e-01 5.194898106232e-01 5.231599210858e-01 5.268910812169e-01 5.306801639378e-01 5.345170404984e-01 5.383984045463e-01 5.423161600239e-01 5.462653000896e-01 5.502396474879e-01 5.542310495854e-01 5.582375779747e-01 5.622480827305e-01 5.662603418519e-01 5.702672718906e-01 5.742623694265e-01 5.782429926108e-01 5.821980321233e-01 5.861278610562e-01 5.900223128257e-01 5.938788128305e-01 5.976925803360e-01 6.014542858873e-01 6.051647972026e-01 6.088134161399e-01 6.124000309717e-01 6.159177746769e-01 6.193602996325e-01 6.227281147254e-01 6.260101753641e-01 6.292079030773e-01 6.323143110474e-01 6.353254278969e-01 6.382400355797e-01 6.410490926473e-01 6.437541597341e-01 6.463492047791e-01 6.488289063227e-01 6.511947542081e-01 6.534385927278e-01 6.555610273535e-01 6.575574421832e-01 6.594237028795e-01 6.611613033856e-01 6.627619965360e-01 6.642282920929e-01 6.655550104314e-01 6.667400427436e-01 6.677841467722e-01 6.686809183013e-01 6.694331248180e-01 6.700346336133e-01 6.704882743021e-01 6.707906309685e-01 6.709386182307e-01 6.709363361485e-01 6.707767587534e-01 6.704633510076e-01 6.699940884578e-01 6.693684279247e-01 6.685859353783e-01 6.676467778396e-01 6.665513050666e-01 6.652984811203e-01 6.638908558201e-01 6.623262987742e-01 6.606079911567e-01 6.587343179694e-01 6.567082578842e-01 6.545312426630e-01 6.522015643497e-01 6.497254030178e-01 6.471010966679e-01 6.443317589951e-01 6.414202673311e-01 6.383670734640e-01 6.351780144471e-01 6.318521634853e-01 6.283950691110e-01 6.248110648022e-01 6.210984883967e-01 6.172675158868e-01 6.133179109136e-01 6.092547861292e-01 6.050850902562e-01 6.008079578960e-01 5.964354709793e-01 5.919672404558e-01 5.874108450000e-01 5.827742095265e-01 5.780572709624e-01 5.732750006540e-01 5.684266455098e-01 5.635229026088e-01 5.585720036099e-01 5.535762093402e-01 5.485507610350e-01 5.434972579955e-01 5.384278398167e-01 5.333516576394e-01 5.282737583179e-01 5.232096888817e-01 5.181633515042e-01 5.131476641899e-01 5.081727692942e-01 5.032473642513e-01 4.983858042301e-01 4.935935751946e-01 4.888860733315e-01 4.842724658350e-01 4.797644099217e-01 4.753741887186e-01 4.711112359024e-01 4.669893825375e-01 4.630177957803e-01 4.592093714738e-01 4.555726487947e-01 4.521201030685e-01 4.488621566226e-01 4.458063436320e-01 4.429652814622e-01 4.403439191814e-01 4.379548530964e-01 4.358012193925e-01 4.338907464774e-01 4.322319549454e-01 4.308232628844e-01 4.296752813613e-01 4.287851751616e-01 4.281564657463e-01 4.277921211379e-01 4.276838264355e-01 4.278390795609e-01 4.282467595348e-01 4.289066244435e-01 4.298142875834e-01 4.309576057400e-01 4.323382126122e-01 4.339389457102e-01 4.357554972874e-01 4.377780239990e-01 4.399904579989e-01 4.423900145991e-01 4.449552085322e-01 4.476807816181e-01 4.505515877583e-01 4.535505885225e-01 4.566722889876e-01 4.598936274639e-01 4.632071996272e-01 4.665971300853e-01 4.700463022097e-01 4.735474990364e-01 4.770788798600e-01 4.806324755073e-01 4.841916123931e-01 4.877424271416e-01 4.912737729003e-01 4.947702446800e-01 4.982201076366e-01 5.016105993041e-01 5.049292086683e-01 5.081635787896e-01 5.113019443984e-01 5.143332016448e-01 5.172463914086e-01 5.200305350162e-01 5.226743856880e-01 5.251703024850e-01 5.275060521961e-01 5.296724917979e-01 5.316638246073e-01 5.334668843198e-01 5.350779356841e-01 5.364862236629e-01 5.376844471263e-01 5.386700027730e-01 5.394290241296e-01 5.399636647833e-01 5.402622794914e-01 5.403214758390e-01 5.401398630111e-01 5.397069184231e-01 5.390260313757e-01 5.380891176886e-01 5.368954151466e-01 5.354453627792e-01 5.337309907886e-01 5.317588783690e-01 5.295238467855e-01 5.270277422698e-01 5.242731678315e-01 5.212588112170e-01 5.179910792451e-01 5.144687101276e-01 5.106987671519e-01 5.066865502004e-01 5.024342527261e-01 4.979525784121e-01 4.932455777579e-01 4.883238674844e-01 4.831963242964e-01 4.778720932268e-01 4.723654676377e-01 4.666865294429e-01 4.608515038777e-01 4.548742730673e-01 4.487719507229e-01 4.425634713863e-01 4.362663262895e-01 4.299045594564e-01 4.234967965392e-01 4.170703230507e-01 4.106498958964e-01 4.042616979790e-01 3.979372946297e-01 3.917039444673e-01 3.855967268313e-01 3.796469016208e-01 3.738895698423e-01 3.683610689586e-01 3.630956370711e-01 3.581322885116e-01 3.535057955599e-01 3.492514124582e-01 3.454061773273e-01 3.420000837711e-01 3.390666188375e-01 3.366306178276e-01 3.347179306409e-01 3.333465608686e-01 3.325303874440e-01 3.322791782746e-01 3.325957289690e-01 3.334790076396e-01 3.349177187342e-01 3.369006185714e-01 3.394068421331e-01 3.424111957674e-01 3.458874546509e-01 3.498009464785e-01 3.541182393789e-01 3.588002471584e-01 3.638063961756e-01 3.690991183549e-01 3.746322739075e-01 3.803668602972e-01 3.862594848229e-01 3.922690745940e-01 3.983570922379e-01 4.044806168036e-01 4.106041424112e-01 4.166887409745e-01 4.227001957603e-01 4.286034130517e-01 4.343662800671e-01 4.399574110184e-01 4.453477763279e-01 4.505101018454e-01 4.554172890634e-01 4.600455462621e-01 4.643718981967e-01 4.683753541592e-01 4.720375865728e-01 4.753386482212e-01 4.782654959250e-01 4.808028992723e-01 4.829368340893e-01 4.846606411526e-01 4.859616710241e-01 4.868359708745e-01 4.872766468265e-01 4.872812746739e-01 4.868507966622e-01 4.859836105228e-01 4.846849650608e-01 4.829598032269e-01 4.808150030951e-01 4.782631179203e-01 4.753136849359e-01 4.719827070448e-01 4.682882020197e-01 4.642495512751e-01 4.598894645415e-01 4.552333242627e-01 4.503094989752e-01 4.451492175678e-01 4.397867616006e-01 4.342588142297e-01 4.286060035094e-01 4.228713278340e-01 4.170984872081e-01 4.113396339708e-01 4.056421367189e-01 4.000606536587e-01 3.946513736030e-01 3.894677238388e-01 3.845698748780e-01 3.800120134684e-01 3.758524407953e-01 3.721444838285e-01 3.689373610279e-01 3.662810110741e-01 3.642145239351e-01 3.627745180888e-01 3.619883010445e-01 3.618746449311e-01 3.624457488900e-01 3.637018914980e-01 3.656358401067e-01 3.682316729746e-01 3.714658192496e-01 3.753056185088e-01 3.797126787002e-01 3.846457783246e-01 3.900558350456e-01 3.958928225021e-01 4.021059433896e-01 4.086408465372e-01 4.154452704777e-01 4.224671310437e-01 4.296558604259e-01 4.369621705839e-01 4.443400884116e-01 4.517440875609e-01 4.591348057655e-01 4.664740210990e-01 4.737246219686e-01 4.808567220842e-01 4.878397766791e-01 4.946490003207e-01 5.012605015549e-01 5.076534265769e-01 5.138127877151e-01 5.197208360292e-01 5.253690487963e-01 5.307441671824e-01 5.358404362745e-01 5.406529587918e-01 5.451754721670e-01 5.494089390752e-01 5.533500905995e-01 5.570017297923e-01 5.603650525860e-01 5.634422949799e-01 5.662378549127e-01 5.687549106201e-01 5.709990653806e-01 5.729731835025e-01 5.746822142135e-01 5.761325903903e-01 5.773248138355e-01 5.782671319060e-01 5.789602399319e-01 5.794060427976e-01 5.796107938931e-01 5.795728830949e-01 5.792971429099e-01 5.787830938976e-01 5.780319865956e-01 5.770476253475e-01 5.758285632045e-01 5.743785143825e-01 5.726997536549e-01 5.707964628178e-01 5.686729878656e-01 5.663349830420e-01 5.637940115429e-01 5.610562876356e-01 5.581384424154e-01 5.550563471015e-01 5.518272399189e-01 5.484780725758e-01 5.450309956711e-01 5.415197330403e-01 5.379774122260e-01 5.344406889724e-01 5.309546563422e-01 5.275609970328e-01 5.243117470229e-01 5.212547426576e-01 5.184438456089e-01 5.159332467619e-01 5.137735710706e-01 5.120202359644e-01 5.107179250021e-01 5.099131572190e-01 5.096443498165e-01 5.099414433833e-01 5.108293803403e-01 5.123172120578e-01 5.144109068327e-01 5.171001756052e-01 5.203642072997e-01 5.241721712830e-01 5.284786905445e-01 5.332327002293e-01 5.383695511111e-01 5.438184229735e-01 5.495008827757e-01 5.553304454354e-01 5.612226596439e-01 5.670819999875e-01 5.728177079609e-01 5.783357752360e-01 5.835442468775e-01 5.883552983346e-01 5.926799049287e-01 5.964390013225e-01 5.995540933540e-01 6.019554445062e-01 6.035822422558e-01 6.043751224315e-01 6.042921976074e-01 6.032926187540e-01 6.013515361974e-01 5.984534897128e-01 5.945902167752e-01 5.897727997140e-01 5.840194074452e-01 5.773631453514e-01 5.698534489616e-01 5.615497158933e-01 5.525325699960e-01 5.428917569775e-01 5.327386956980e-01 5.221985515683e-01 5.114107332572e-01 5.005359020072e-01 4.897414670642e-01 4.792154990709e-01 4.691479803689e-01 4.597388270540e-01 4.511874428752e-01 4.436825558252e-01 4.374030188222e-01 4.324991501835e-01 4.290896487252e-01 4.272547281231e-01 4.270241021436e-01 4.283850859082e-01 4.312690819049e-01 4.355688286816e-01 4.411352061805e-01 4.477898755213e-01 4.553349618078e-01 4.635564837585e-01 4.722422005588e-01 4.811747052521e-01 4.901488120005e-01 4.989717055087e-01 5.074591372276e-01 5.154516680848e-01 5.227993507612e-01 5.293747050953e-01 5.350695216474e-01 5.397899338071e-01 5.434662170618e-01 5.460413781225e-01 5.474806931834e-01 5.477650688686e-01 5.468917800587e-01 5.448789974311e-01 5.417553573871e-01 5.375715745603e-01 5.323909812652e-01 5.262892911300e-01 5.193634269764e-01 5.117170508325e-01 5.034714567164e-01 4.947592368921e-01 4.857215355842e-01 4.765124207342e-01 4.672905879902e-01 4.582236261340e-01 4.494783179139e-01 4.412232942300e-01 4.336225871287e-01 4.268278211118e-01 4.209821127359e-01 4.162035927768e-01 4.125888311896e-01 4.102073448865e-01 4.090931444313e-01 4.092522297637e-01 4.106542649257e-01 4.132406463346e-01 4.169254210815e-01 4.215972935168e-01 4.271325137003e-01 4.333883431261e-01 4.402202611735e-01 4.474760527846e-01 4.550036099156e-01 4.626570315928e-01 4.702894173225e-01 4.777646924069e-01 4.849530537754e-01 4.917306800389e-01 4.979851338293e-01 5.036110251592e-01 5.085155123701e-01 5.126146412543e-01 5.158348446019e-01 5.181174187163e-01 5.194133264589e-01 5.196903961205e-01 5.189295362006e-01 5.171272457740e-01 5.143029970093e-01 5.104862416441e-01 5.057348534598e-01 5.001211596316e-01 4.937413224992e-01 4.867147773282e-01 4.791783134330e-01 4.712928632362e-01 4.632358371200e-01 4.551995067094e-01 4.473912377067e-01 4.400144312422e-01 4.332794513258e-01 4.273778370931e-01 4.224798508468e-01 4.187270135560e-01 4.162128296528e-01 4.149873402229e-01 4.150439648948e-01 4.163251763821e-01 4.187253205614e-01 4.220936401200e-01 4.262547125938e-01 4.310075703263e-01 4.361454542899e-01 4.414638026213e-01 4.467680546101e-01 4.518837319729e-01 4.566573863147e-01 4.609698477457e-01 4.647222699807e-01 4.678539132995e-01 4.703332784670e-01 4.721514285271e-01 4.733331236457e-01 4.739172213569e-01 4.739637901094e-01 4.735437194338e-01 4.727284443831e-01 4.715991508989e-01 4.702192173316e-01 4.686483441317e-01 4.669311203856e-01 4.650900920424e-01 4.631375806680e-01 4.610618453347e-01 4.588457441717e-01 4.564623535550e-01 4.538818044021e-01 4.510892249418e-01 4.480750006684e-01 4.448624930695e-01 4.414988272317e-01 4.380666676899e-01 4.346892161286e-01 4.315182040566e-01 4.287444861676e-01 4.265707342046e-01 4.252103010451e-01 4.248630934250e-01 4.256893777979e-01 4.278043327561e-01 4.312401131731e-01 4.359514560085e-01 4.418005045161e-01 4.485639166357e-01 4.559520097563e-01 4.636106059904e-01 4.711593079970e-01 4.781991842282e-01 4.843383882894e-01 4.892153316602e-01 4.925027925982e-01 4.939398230013e-01 4.933278279712e-01 4.905498610516e-01 4.855856854104e-01 4.785069745266e-01 4.695020134417e-01 4.588696926293e-01 4.470331023976e-01 4.345368441685e-01 4.220335124756e-01 4.102778459941e-01 4.000662870265e-01 3.921907594969e-01 3.873391405370e-01 3.859979684662e-01 3.883805534946e-01 3.943634260841e-01 4.035231701543e-01 4.151810936958e-01 4.285025924058e-01 4.425915794391e-01 4.565570163210e-01 4.695781886756e-01 4.809287344733e-01 4.900109149752e-01 4.963582941653e-01 4.996460015574e-01 4.997025465804e-01 4.965006059216e-01 4.901697982906e-01 4.809929128390e-01 4.693967592139e-01 4.559599235453e-01 4.413837088556e-01 4.264886607459e-01 4.121644605070e-01 3.993299741129e-01 3.888653607390e-01 3.815195725734e-01 3.778405994626e-01 3.781050487832e-01 3.823100040357e-01 3.902012200209e-01 4.013408717404e-01 4.151947935918e-01 4.311849711831e-01 4.487394044224e-01 4.672940149237e-01 4.862917012872e-01 5.051655899874e-01 5.233192466871e-01 5.401324433446e-01 5.549567140785e-01 5.671422818190e-01 5.760673240917e-01 5.811793059963e-01 5.820472465579e-01 5.784082921908e-01 5.702287500465e-01 5.577503643526e-01 5.415391065928e-01 5.225237937026e-01 5.020067398368e-01 4.848675247869e-01 4.670597561269e-01 4.513301317157e-01 4.404710034184e-01 4.357983172553e-01 4.365377108964e-01 4.406668457381e-01 4.464795951546e-01 4.536127276724e-01 4.628544760263e-01 4.749945790360e-01 4.896178527003e-01 5.048000867784e-01 5.178850233648e-01 5.267161670097e-01 5.305266747487e-01 5.300358479102e-01 5.267589352002e-01 5.219487326391e-01 5.158367481675e-01 5.076837435215e-01 4.966364085456e-01 4.828319179629e-01 4.680252614830e-01 4.552880617534e-01 4.477853040686e-01 4.472808215416e-01 4.534716303423e-01 4.647207542000e-01 4.794711795599e-01 4.971048708585e-01 5.176869675639e-01 5.409760224929e-01 5.655684605696e-01 5.888843281575e-01 6.079796749289e-01 6.206034676826e-01 6.258966417527e-01 6.244311862462e-01 6.176287516931e-01 6.068699457706e-01 5.928544807714e-01 5.756138952747e-01 5.551857776137e-01 5.325547351978e-01 5.101866324668e-01 4.916596346351e-01 4.803189872101e-01 4.776551111973e-01 4.826654830622e-01 4.928227994405e-01 5.058271444883e-01 5.207125680923e-01 5.376761432318e-01 5.569966524138e-01 5.779147921999e-01 5.982949299753e-01 6.152628559237e-01 6.263188101713e-01 6.302206931029e-01 6.271956920216e-01 6.180961140382e-01 5.807462979667e-01 5.163450446106e-01 4.678089546059e-01 4.683380521160e-01 5.028794346668e-01 5.293047856674e-01 5.218248942849e-01 4.837244042419e-01 4.432344998182e-01 4.339741742129e-01 4.593308763083e-01 4.897103779421e-01 4.989825559734e-01 4.855318189955e-01 4.710147561998e-01 4.809561537519e-01 5.157826117139e-01 5.502804108532e-01 5.609130208973e-01 5.439637115987e-01 5.172723011112e-01 5.071082797742e-01 5.223805581652e-01 5.447183195674e-01 5.504907984221e-01 5.334837090799e-01 5.104339934924e-01 5.081523116708e-01 5.349804847386e-01 5.697378059841e-01 5.851850758216e-01 5.710988887044e-01 5.406423180495e-01 5.221858455778e-01 5.348323069036e-01 5.679205340415e-01 5.954720078677e-01 6.022292833736e-01 5.926125077260e-01 5.835140344219e-01 5.870865462949e-01 5.978662476323e-01 5.994237201842e-01 5.812015483460e-01 5.479679558108e-01 5.169567709913e-01 5.037805794641e-01 5.074482535560e-01 5.134647611986e-01 5.104885988308e-01 4.993655255317e-01 4.888520173178e-01 4.846321541111e-01 4.837418566870e-01 4.811554888221e-01 4.795063397178e-01 4.887741969635e-01 5.138788016755e-01 5.452435115110e-01 5.660960990435e-01 5.669801509990e-01 5.536316335829e-01 5.432764381827e-01 5.488684037024e-01 5.642557377048e-01 5.703665474445e-01 5.546106233276e-01 5.233196948569e-01 4.996907343644e-01 5.033212072631e-01 5.265083806834e-01 5.426471784888e-01 5.344654929533e-01 5.094974240177e-01 4.964009422549e-01 5.176539279405e-01 5.602487441694e-01 5.902411369324e-01 5.860603894962e-01 5.543035737066e-01 5.281776165948e-01 5.410990135875e-01 5.862474712212e-01 6.234398795025e-01 6.200698761747e-01 5.727311953287e-01 5.114792902136e-01 4.865969067195e-01 5.184149977829e-01 5.686552770976e-01 5.904108165236e-01 5.673825421498e-01 5.200096704483e-01 4.948760352507e-01 5.222268729568e-01 5.763441664457e-01 6.100023263956e-01 5.986287223412e-01 5.519205408115e-01 5.098547269206e-01 5.145530762618e-01 5.611922283869e-01 6.048564644817e-01 6.097506722946e-01 5.705236492653e-01 5.137552958755e-01 5.064726372407e-01
 6.003263309898e-01 5.978340689842e-01 5.953849899411e-01 5.933709395567e-01 5.917174259068e-01 5.899521014366e-01 5.877019412278e-01 5.850834460558e-01 5.825740643066e-01 5.805139265012e-01 5.787698030609e-01 5.768810240185e-01 5.745206438786e-01 5.718214524905e-01 5.692480900007e-01 5.671292235807e-01 5.653136462182e-01 5.633207961667e-01 5.608392572225e-01 5.580461426951e-01 5.554212969061e-01 5.532582531315e-01 5.513702753160e-01 5.492811757392e-01 5.467036099948e-01 5.438357165795e-01 5.411664645259e-01 5.389687744785e-01 5.370107677143e-01 5.348000090206e-01 5.320985720180e-01 5.291607318038e-01 5.264666758411e-01 5.242333865774e-01 5.221961747889e-01 5.198787750413e-01 5.170772787069e-01 5.140707969436e-01 5.113399666050e-01 5.090741426456e-01 5.069813929870e-01 5.045942577128e-01 5.017435069167e-01 4.987183327340e-01 4.959736727503e-01 4.936767061502e-01 4.915405026607e-01 4.891147280619e-01 4.862434952728e-01 4.832203063644e-01 4.804852903384e-01 4.781709866574e-01 4.759693774529e-01 4.734511155297e-01 4.705042930536e-01 4.674539257723e-01 4.647314725145e-01 4.624217821270e-01 4.601577743162e-01 4.575011391166e-01 4.544090016989e-01 4.512928420265e-01 4.485940254053e-01 4.463195236670e-01 4.440196437583e-01 4.412476358376e-01 4.380341454810e-01 4.348754653828e-01 4.322260620850e-01 4.300155648506e-01 4.277144328386e-01 4.248847780478e-01 4.216327180214e-01 4.185090235760e-01 4.159456441786e-01 4.138045110124e-01 4.115187308421e-01 4.086845142600e-01 4.054773651950e-01 4.024649130642e-01 4.000167565890e-01 3.979292415424e-01 3.956488970502e-01 3.928491434254e-01 3.897572351229e-01 3.869078359318e-01 3.845821851501e-01 3.825316357525e-01 3.802574831738e-01 3.775296212323e-01 3.746042808957e-01 3.719425590397e-01 3.697344632056e-01 3.677185726365e-01 3.654754749846e-01 3.628606550451e-01 3.601330210381e-01 3.576678635315e-01 3.555760244871e-01 3.536087174537e-01 3.514347097157e-01 3.489755514252e-01 3.464680217315e-01 3.442038654537e-01 3.422369723564e-01 3.403515591395e-01 3.382952760192e-01 3.360304838198e-01 3.337568456635e-01 3.316999166960e-01 3.298872767669e-01 3.281342962438e-01 3.262431672311e-01 3.241981277824e-01 3.221711868568e-01 3.203437247230e-01 3.187262480980e-01 3.171560750647e-01 3.154694944910e-01 3.136684511380e-01 3.119123384470e-01 3.103493758776e-01 3.089707353936e-01 3.076262452985e-01 3.061820959815e-01 3.046594124613e-01 3.032090283422e-01 3.019491742213e-01 3.008467066464e-01 2.997627225357e-01 2.985978161456e-01 2.973945355788e-01 2.962881710600e-01 2.953613682347e-01 2.945619013495e-01 2.937695369363e-01 2.929272625028e-01 2.920907223769e-01 2.913605755057e-01 2.907807307357e-01 2.902991891662e-01 2.898339940424e-01 2.893644953728e-01 2.889342162515e-01 2.885965453521e-01 2.883656553045e-01 2.882175638527e-01 2.881213524459e-01 2.880657561777e-01 2.880594585758e-01 2.881125051475e-01 2.882363372132e-01 2.884473138109e-01 2.887473555058e-01 2.891139240191e-01 2.895184599088e-01 2.899551597479e-01 2.904497027699e-01 2.910385845390e-01 2.917268080187e-01 2.924802515837e-01 2.932630591728e-01 2.940774278812e-01 2.949527288744e-01 2.959079093884e-01 2.969396372360e-01 2.980251227076e-01 2.991531218763e-01 3.003306843509e-01 3.015641814970e-01 3.028476069502e-01 3.041772050120e-01 3.055608196200e-01 3.070033122428e-01 3.085018278450e-01 3.100422253180e-01 3.116138869464e-01 3.132221898468e-01 3.148835858231e-01 3.166008859736e-01 3.183637195544e-01 3.201618017723e-01 3.219930255644e-01 3.238611617179e-01 3.257702503053e-01 3.277183141002e-01 3.297007748912e-01 3.317191974103e-01 3.337723232417e-01 3.358557068245e-01 3.379661987271e-01 3.401075553096e-01 3.422776628662e-01 3.444748448021e-01 3.466966109854e-01 3.489422039966e-01 3.512139212983e-01 3.535112756784e-01 3.558257456555e-01 3.581553518384e-01 3.605036680082e-01 3.628758449669e-01 3.652698173801e-01 3.676781687411e-01 3.700970850449e-01 3.725283299337e-01 3.749775749462e-01 3.774428619021e-01 3.799176529297e-01 3.824011318723e-01 3.848944164690e-01 3.873987300230e-01 3.899112888143e-01 3.924282005657e-01 3.949498030781e-01 3.974782178020e-01 4.000140502595e-01 4.025501626508e-01 4.050842456570e-01 4.076196957230e-01 4.101586336275e-01 4.126996336441e-01 4.152372735898e-01 4.177687971088e-01 4.202964812453e-01 4.228242894603e-01 4.253506811039e-01 4.278703769602e-01 4.303819281463e-01 4.328862800462e-01 4.353844532345e-01 4.378781554846e-01 4.403626771204e-01 4.428362111304e-01 4.452992425450e-01 4.477528444695e-01 4.501957100540e-01 4.526271289861e-01 4.550451978305e-01 4.574501263066e-01 4.598418079583e-01 4.622188148851e-01 4.645802482673e-01 4.669264102914e-01 4.692553858355e-01 4.715678604817e-01 4.738620056094e-01 4.761378393097e-01 4.783953647640e-01 4.806341518766e-01 4.828528309071e-01 4.850497343303e-01 4.872257992975e-01 4.893812649516e-01 4.915153872365e-01 4.936270153992e-01 4.957141164302e-01 4.977783150497e-01 4.998194401790e-01 5.018351709070e-01 5.038251639159e-01 5.057894708910e-01 5.077283959511e-01 5.096412541428e-01 5.115266592377e-01 5.133833772456e-01 5.152116769967e-01 5.170125928528e-01 5.187845451668e-01 5.205268458592e-01 5.222389727958e-01 5.239211661201e-01 5.255726296414e-01 5.271927356107e-01 5.287808355828e-01 5.303374343469e-01 5.318617751212e-01 5.333527295440e-01 5.348110703634e-01 5.362359514570e-01 5.376253095031e-01 5.389805933046e-01 5.403011950588e-01 5.415862523379e-01 5.428374334129e-01 5.440518776241e-01 5.452300889742e-01 5.463715965810e-01 5.474760970210e-01 5.485429198882e-01 5.495729142819e-01 5.505649966525e-01 5.515186569627e-01 5.524341023721e-01 5.533095578041e-01 5.541454550555e-01 5.549430618038e-01 5.557014128306e-01 5.564193470355e-01 5.570967354230e-01 5.577326368875e-01 5.583281421091e-01 5.588832801894e-01 5.593967401294e-01 5.598688889551e-01 5.602991535818e-01 5.606867686057e-01 5.610317408320e-01 5.613353193574e-01 5.615951804560e-01 5.618130480109e-01 5.619879151031e-01 5.621182616374e-01 5.622057513093e-01 5.622491778792e-01 5.622488667024e-01 5.622045863930e-01 5.621160571471e-01 5.619823036833e-01 5.618049161090e-01 5.615833941275e-01 5.613171208191e-01 5.610058099388e-01 5.606488310558e-01 5.602464839433e-01 5.597999251420e-01 5.593086791991e-01 5.587718392723e-01 5.581909969694e-01 5.575640030904e-01 5.568910811657e-01 5.561729403551e-01 5.554096266442e-01 5.546019869046e-01 5.537491774239e-01 5.528503952151e-01 5.519075656825e-01 5.509184614997e-01 5.498836493028e-01 5.488041337693e-01 5.476795937790e-01 5.465111123342e-01 5.452988148725e-01 5.440401172766e-01 5.427366721699e-01 5.413882529218e-01 5.399947028966e-01 5.385585339225e-01 5.370804398309e-01 5.355573868294e-01 5.339909949750e-01 5.323790457347e-01 5.307225599143e-01 5.290252689684e-01 5.272870761109e-01 5.255072130696e-01 5.236861158732e-01 5.218203487492e-01 5.199128351742e-01 5.179642278645e-01 5.159766530374e-01 5.139520239031e-01 5.118883321189e-01 5.097836323242e-01 5.076393497054e-01 5.054558827671e-01 5.032354434745e-01 5.009817815864e-01 4.986927771566e-01 4.963679906898e-01 4.940066739329e-01 4.916087743880e-01 4.891780642770e-01 4.867162030048e-01 4.842243945699e-01 4.817024310447e-01 4.791490679468e-01 4.765624913316e-01 4.739478277231e-01 4.713056190152e-01 4.686394914021e-01 4.659492613134e-01 4.632324045770e-01 4.604901041279e-01 4.577241043907e-01 4.549367141133e-01 4.521320644037e-01 4.493083142882e-01 4.464670592772e-01 4.436074141030e-01 4.407305881547e-01 4.378416035615e-01 4.349412850469e-01 4.320308370464e-01 4.291109007621e-01 4.261814970817e-01 4.232451682657e-01 4.203059028418e-01 4.173652285337e-01 4.144244432867e-01 4.114835581374e-01 4.085443153867e-01 4.056098178308e-01 4.026842618381e-01 3.997692795191e-01 3.968652974296e-01 3.939737854323e-01 3.910967036285e-01 3.882395283403e-01 3.854046605857e-01 3.825937630917e-01 3.798083582963e-01 3.770494332521e-01 3.743217234333e-01 3.716293262561e-01 3.689756632556e-01 3.663625095204e-01 3.637902815768e-01 3.612626667278e-01 3.587841605325e-01 3.563586100118e-01 3.539902455130e-01 3.516788834063e-01 3.494288978579e-01 3.472427532636e-01 3.451242311778e-01 3.430788190859e-01 3.411081098013e-01 3.392144886909e-01 3.374024518450e-01 3.356736947274e-01 3.340323716381e-01 3.324829599439e-01 3.310262683744e-01 3.296666870636e-01 3.284081306750e-01 3.272505382293e-01 3.261975383331e-01 3.252525279176e-01 3.244188544375e-01 3.236982985910e-01 3.230930830595e-01 3.226035582196e-01 3.222325779656e-01 3.219815308697e-01 3.218545660715e-01 3.218512089801e-01 3.219715452310e-01 3.222160375662e-01 3.225865768394e-01 3.230836218098e-01 3.237089303616e-01 3.244604954500e-01 3.253379038064e-01 3.263409311403e-01 3.274696631418e-01 3.287236179676e-01 3.301011550741e-01 3.316004704128e-01 3.332206196047e-01 3.349601343715e-01 3.368167872011e-01 3.387890057300e-01 3.408744725634e-01 3.430708353283e-01 3.453763784271e-01 3.477870710350e-01 3.503022831004e-01 3.529178125359e-01 3.556310121622e-01 3.584406073387e-01 3.613403334326e-01 3.643302205249e-01 3.674062644712e-01 3.705645468402e-01 3.738034352547e-01 3.771177128193e-01 3.805065196798e-01 3.839651370216e-01 3.874908835814e-01 3.910810723830e-01 3.947306192685e-01 3.984381843488e-01 4.022006259473e-01 4.060137628672e-01 4.098759842306e-01 4.137822846344e-01 4.177306200615e-01 4.217189926439e-01 4.257422179158e-01 4.297994864823e-01 4.338865471078e-01 4.379999994381e-01 4.421397456088e-01 4.463001337340e-01 4.504802138632e-01 4.546763079884e-01 4.588847410097e-01 4.631054358470e-01 4.673335307246e-01 4.715685711018e-01 4.758065121698e-01 4.800443580208e-01 4.842820419250e-01 4.885144714226e-01 4.927412403314e-01 4.969598893736e-01 5.011654397270e-01 5.053599770420e-01 5.095376757969e-01 5.136978963699e-01 5.178399288219e-01 5.219572531168e-01 5.260526114487e-01 5.301216473919e-01 5.341615228070e-01 5.381741915590e-01 5.421517501868e-01 5.460973540272e-01 5.500070764895e-01 5.538776509499e-01 5.577115044023e-01 5.615020637916e-01 5.652504030083e-01 5.689543110735e-01 5.726100385236e-01 5.762207267808e-01 5.797792882795e-01 5.832879347525e-01 5.867435777272e-01 5.901431822725e-01 5.934889392566e-01 5.967750328718e-01 6.000034746099e-01 6.031720520055e-01 6.062758883666e-01 6.093196340308e-01 6.122966226390e-01 6.152081013112e-01 6.180533140879e-01 6.208272514739e-01 6.235344292325e-01 6.261680765132e-01 6.287301406967e-01 6.312203560896e-01 6.336326721577e-01 6.359716878368e-01 6.382327757126e-01 6.404157859089e-01 6.425218933220e-01 6.445447439299e-01 6.464904466519e-01 6.483513835986e-01 6.501303194299e-01 6.518275307037e-01 6.534366223180e-01 6.549642504192e-01 6.564032585052e-01 6.577554559027e-01 6.590235362863e-01 6.601992124113e-01 6.612893647143e-01 6.622888106293e-01 6.631980230192e-01 6.640191991085e-01 6.647454243707e-01 6.653847956584e-01 6.659293901583e-01 6.663827746998e-01 6.667455830002e-01 6.670122107802e-01 6.671900616721e-01 6.672727742919e-01 6.672624032113e-01 6.671610439703e-01 6.669621068529e-01 6.666745455687e-01 6.662906424972e-01 6.658146520093e-01 6.652479462844e-01 6.645848985008e-01 6.638330390620e-01 6.629868395832e-01 6.620495902332e-01 6.610225296379e-01 6.599014734474e-01 6.586945258422e-01 6.573948234907e-01 6.560071453927e-01 6.545321384944e-01 6.529677378413e-01 6.513208489308e-01 6.495845906602e-01 6.477656385580e-01 6.458640028585e-01 6.438773895734e-01 6.418138381420e-01 6.396667719542e-01 6.374440423059e-01 6.351443957925e-01 6.327674237706e-01 6.303201119883e-01 6.277974874949e-01 6.252074724049e-01 6.225488020837e-01 6.198222325730e-01 6.170342315321e-01 6.141818541095e-01 6.112714762169e-01 6.083035097226e-01 6.052795488208e-01 6.022059275155e-01 5.990796647156e-01 5.959085890834e-01 5.926941808272e-01 5.894369727968e-01 5.861448902834e-01 5.828150024892e-01 5.794563053585e-01 5.760691848046e-01 5.726570560855e-01 5.692268015198e-01 5.657781400106e-01 5.623173352272e-01 5.588481770976e-01 5.553737693671e-01 5.519005704313e-01 5.484297987226e-01 5.449693781640e-01 5.415213096416e-01 5.380911777058e-01 5.346851953795e-01 5.313058284284e-01 5.279598393238e-01 5.246526022435e-01 5.213870060035e-01 5.181709364453e-01 5.150086897141e-01 5.119049998993e-01 5.088671750503e-01 5.058985120012e-01 5.030061618535e-01 5.001950488097e-01 4.974695557661e-01 4.948378245450e-01 4.923024415944e-01 4.898712830779e-01 4.875474862452e-01 4.853374591989e-01 4.832479755578e-01 4.812788857973e-01 4.794417663888e-01 4.777356074349e-01 4.761665746354e-01 4.747419857726e-01 4.734598546654e-01 4.723301817648e-01 4.713513341968e-01 4.705286746406e-01 4.698665173254e-01 4.693622533102e-01 4.690242603131e-01 4.688489350867e-01 4.688410790102e-01 4.690003604746e-01 4.693247294897e-01 4.698212897011e-01 4.704808469690e-01 4.713096679497e-01 4.723036227828e-01 4.734603275241e-01 4.747816253645e-01 4.762592651860e-01 4.778973220237e-01 4.796877452974e-01 4.816284260719e-01 4.837190303333e-01 4.859487177536e-01 4.883205037994e-01 4.908246341815e-01 4.934587329423e-01 4.962186329499e-01 4.990948995435e-01 5.020875431359e-01 5.051862640469e-01 5.083885500543e-01 5.116870905053e-01 5.150747467326e-01 5.185492861973e-01 5.220993676587e-01 5.257239277831e-01 5.294132417379e-01 5.331608378518e-01 5.369636094047e-01 5.408114144086e-01 5.447020957417e-01 5.486240662340e-01 5.525766393326e-01 5.565494008940e-01 5.605376144111e-01 5.645374018314e-01 5.685376898887e-01 5.725380628187e-01 5.765283269020e-01 5.805050027977e-01 5.844627156779e-01 5.883923662491e-01 5.922941191824e-01 5.961557548405e-01 5.999779356629e-01 6.037519543157e-01 6.074719593971e-01 6.111374880275e-01 6.147371625445e-01 6.182731254274e-01 6.217351557653e-01 6.251193144675e-01 6.284256845298e-01 6.316425621838e-01 6.347726025744e-01 6.378074943665e-01 6.407432107002e-01 6.435800552787e-01 6.463072813280e-01 6.489282111070e-01 6.514352407536e-01 6.538242457168e-01 6.560968753573e-01 6.582425034055e-01 6.602656071717e-01 6.621581039925e-01 6.639188630240e-01 6.655479426423e-01 6.670353644473e-01 6.683881688259e-01 6.695963181266e-01 6.706618537310e-01 6.715826094170e-01 6.723538702019e-01 6.729783577183e-01 6.734499395118e-01 6.737708147179e-01 6.739375877395e-01 6.739495329413e-01 6.738067956360e-01 6.735066489755e-01 6.730501102877e-01 6.724359755162e-01 6.716634739428e-01 6.707332410815e-01 6.696444922522e-01 6.683979258684e-01 6.669939339479e-01 6.654328787350e-01 6.637142397618e-01 6.618409464406e-01 6.598120344452e-01 6.576302225015e-01 6.552966228030e-01 6.528109083599e-01 6.501778000713e-01 6.473979531225e-01 6.444721754222e-01 6.414062953867e-01 6.381981564151e-01 6.348563808516e-01 6.313785315443e-01 6.277703609095e-01 6.240374274920e-01 6.201775101151e-01 6.162023872867e-01 6.121098471386e-01 6.079065593549e-01 6.036004818205e-01 5.991893472604e-01 5.946883528092e-01 5.900928055473e-01 5.854156417231e-01 5.806614140426e-01 5.758325122713e-01 5.709434808829e-01 5.659931209909e-01 5.609940392972e-01 5.559532607887e-01 5.508756494816e-01 5.457747761257e-01 5.406534394265e-01 5.355241441581e-01 5.303960495484e-01 5.252755502626e-01 5.201773464374e-01 5.151059425889e-01 5.100763539763e-01 5.050973525142e-01 5.001778760947e-01 4.953326187709e-01 4.905692468962e-01 4.859016557251e-01 4.813397655882e-01 4.768958089297e-01 4.725815706372e-01 4.684077743327e-01 4.643862550055e-01 4.605276777697e-01 4.568451542144e-01 4.533464629087e-01 4.500438766564e-01 4.469473481765e-01 4.440655495360e-01 4.414092669048e-01 4.389829762303e-01 4.367987148783e-01 4.348588794823e-01 4.331715465757e-01 4.317422660673e-01 4.305698331302e-01 4.296639124375e-01 4.290192753150e-01 4.286407134186e-01 4.285268884916e-01 4.286714411118e-01 4.290781002314e-01 4.297350403908e-01 4.306423436968e-01 4.317929232778e-01 4.331737880807e-01 4.347853792816e-01 4.366091364205e-01 4.386405804322e-01 4.408675977667e-01 4.432744760487e-01 4.458571597267e-01 4.485936910292e-01 4.514776375303e-01 4.544922898891e-01 4.576224541343e-01 4.608597675245e-01 4.641817495427e-01 4.675814561964e-01 4.710403631864e-01 4.745447248442e-01 4.780830765359e-01 4.816362476740e-01 4.851943473366e-01 4.887422795645e-01 4.922661181407e-01 4.957530824329e-01 4.991891451064e-01 5.025623043169e-01 5.058594727533e-01 5.090685194059e-01 5.121777729330e-01 5.151751466988e-01 5.180494747512e-01 5.207895109452e-01 5.233873367450e-01 5.258281696609e-01 5.281068146626e-01 5.302110121289e-01 5.321325934700e-01 5.338646638284e-01 5.353948708650e-01 5.367204500410e-01 5.378303340051e-01 5.387190892203e-01 5.393822745866e-01 5.398086473397e-01 5.399994173530e-01 5.399445464481e-01 5.396412326371e-01 5.390874937046e-01 5.382749006656e-01 5.372069098739e-01 5.358759870268e-01 5.342827680598e-01 5.324279228231e-01 5.303044380310e-01 5.279207660093e-01 5.252714679432e-01 5.223608892197e-01 5.191920649220e-01 5.157638574824e-01 5.120865906047e-01 5.081581855157e-01 5.039884701562e-01 4.995822250328e-01 4.949465464135e-01 4.900914302744e-01 4.850233196609e-01 4.797563863684e-01 4.742991799106e-01 4.686656012632e-01 4.628712503880e-01 4.569279594779e-01 4.508564553764e-01 4.446722295603e-01 4.383961163534e-01 4.320487390380e-01 4.256527725580e-01 4.192349652452e-01 4.128170333444e-01 4.064309287355e-01 4.001037514625e-01 3.938662107350e-01 3.877536339516e-01 3.817956224683e-01 3.760315466725e-01 3.704952671614e-01 3.652231497639e-01 3.602553485544e-01 3.556244135493e-01 3.513723101928e-01 3.475304510313e-01 3.441348060674e-01 3.412154745779e-01 3.387999943620e-01 3.369152471273e-01 3.355777883028e-01 3.348044324501e-01 3.346034739849e-01 3.349781524390e-01 3.359265322583e-01 3.374392389999e-01 3.395038556609e-01 3.420976233029e-01 3.451987867623e-01 3.487766588546e-01 3.527985270679e-01 3.572293017238e-01 3.620271787550e-01 3.671561927519e-01 3.725711605710e-01 3.782313243381e-01 3.840947949802e-01 3.901160434642e-01 3.962565132720e-01 4.024730873741e-01 4.087258078369e-01 4.149772510782e-01 4.211878880828e-01 4.273235514053e-01 4.333481349247e-01 4.392291222338e-01 4.449354725162e-01 4.504370040431e-01 4.557069034080e-01 4.607167337215e-01 4.654446823797e-01 4.698656394520e-01 4.739593469202e-01 4.777071190842e-01 4.810896047323e-01 4.840940055614e-01 4.867020961602e-01 4.889053931019e-01 4.906916990392e-01 4.920527773943e-01 4.929836132180e-01 4.934769883001e-01 4.935322497551e-01 4.931487540484e-01 4.923274550496e-01 4.910741277283e-01 4.893915257710e-01 4.872912334666e-01 4.847824803155e-01 4.818777234240e-01 4.785943018322e-01 4.749496169165e-01 4.709642800135e-01 4.666618461275e-01 4.620697135155e-01 4.572150251486e-01 4.521321656665e-01 4.468541920186e-01 4.414201808842e-01 4.358702562120e-01 4.302479307758e-01 4.246001637625e-01 4.189749590167e-01 4.134231516972e-01 4.079991240090e-01 4.027559539178e-01 3.977503584571e-01 3.930381586301e-01 3.886745945371e-01 3.847157298832e-01 3.812105113666e-01 3.782106200496e-01 3.757592533716e-01 3.738953526793e-01 3.726513732287e-01 3.720517689161e-01 3.721143644948e-01 3.728477804217e-01 3.742506247976e-01 3.763146837926e-01 3.790224865715e-01 3.823494606510e-01 3.862626726917e-01 3.907257608201e-01 3.956948249249e-01 4.011245873220e-01 4.069654330152e-01 4.131670174752e-01 4.196782733307e-01 4.264469839610e-01 4.334237652019e-01 4.405593889630e-01 4.478066342871e-01 4.551200108186e-01 4.624580628109e-01 4.697810377236e-01 4.770505144810e-01 4.842351893008e-01 4.913031489457e-01 4.982257936539e-01 5.049805702797e-01 5.115431907062e-01 5.178956944147e-01 5.240218706948e-01 5.299064061517e-01 5.355401613065e-01 5.409110669595e-01 5.460131919442e-01 5.508410873344e-01 5.553907590945e-01 5.596606644921e-01 5.636481353792e-01 5.673561331001e-01 5.707828812492e-01 5.739323927001e-01 5.768065610190e-01 5.794061556372e-01 5.817377717939e-01 5.837999279834e-01 5.855989161955e-01 5.871350012089e-01 5.884110564941e-01 5.894303443294e-01 5.901902992040e-01 5.906967059931e-01 5.909471561384e-01 5.909413733232e-01 5.906823842733e-01 5.901659178573e-01 5.893958957506e-01 5.883690185732e-01 5.870882211737e-01 5.855541668155e-01 5.837676084776e-01 5.817360987828e-01 5.794608989612e-01 5.769538158191e-01 5.742219029158e-01 5.712773995262e-01 5.681404913734e-01 5.648242816604e-01 5.613567369426e-01 5.577622024572e-01 5.540705239284e-01 5.503202331234e-01 5.465469878338e-01 5.427957216652e-01 5.391141528002e-01 5.355517364104e-01 5.321631515523e-01 5.290024881076e-01 5.261289367419e-01 5.235969217769e-01 5.214643501150e-01 5.197843125850e-01 5.186035991202e-01 5.179704848132e-01 5.179160320864e-01 5.184720456761e-01 5.196534526812e-01 5.214680011783e-01 5.239120968532e-01 5.269643350132e-01 5.305989300612e-01 5.347728550224e-01 5.394323146900e-01 5.445160859105e-01 5.499491668568e-01 5.556542771479e-01 5.615424458520e-01 5.675230930029e-01 5.735027196563e-01 5.793822552423e-01 5.850684814199e-01 5.904625193279e-01 5.954724817236e-01 6.000073933641e-01 6.039813525869e-01 6.073170089189e-01 6.099358023611e-01 6.117757804214e-01 6.127764692590e-01 6.128885341305e-01 6.120742282869e-01 6.102993915216e-01 6.075520393095e-01 6.038204083331e-01 5.991126172424e-01 5.934476150023e-01 5.868553065690e-01 5.793861319424e-01 5.710984140211e-01 5.620708688998e-01 5.523963054198e-01 5.421829788838e-01 5.315588974784e-01 5.206632490178e-01 5.096573290539e-01 4.987112649277e-01 4.880100041590e-01 4.777513069127e-01 4.681329056333e-01 4.593579295647e-01 4.516189055814e-01 4.450959502701e-01 4.399453612151e-01 4.362904747872e-01 4.342159835130e-01 4.337573028978e-01 4.349037922524e-01 4.375944246818e-01 4.417217542617e-01 4.471432338104e-01 4.536781993425e-01 4.611306923971e-01 4.692870010278e-01 4.779304236199e-01 4.868474216318e-01 4.958261010363e-01 5.046728514337e-01 5.132033245698e-01 5.212524223248e-01 5.286727455717e-01 5.353318610686e-01 5.411225780077e-01 5.459500784173e-01 5.497417260706e-01 5.524440863940e-01 5.540179921535e-01 5.544480421996e-01 5.537296177215e-01 5.518805328046e-01 5.489321691441e-01 5.449304857971e-01 5.399429208592e-01 5.340437132947e-01 5.273267012049e-01 5.198966066684e-01 5.118707982503e-01 5.033814203704e-01 4.945649905350e-01 4.855726685722e-01 4.765601136800e-01 4.676872041306e-01 4.591196716464e-01 4.510173211705e-01 4.435409529490e-01 4.368379230863e-01 4.310450026509e-01 4.262809953786e-01 4.226396392347e-01 4.201922786573e-01 4.189777695507e-01 4.190050496961e-01 4.202538428732e-01 4.226716582423e-01 4.261828215457e-01 4.306849695384e-01 4.360607003879e-01 4.421781289237e-01 4.488940032513e-01 4.560632731272e-01 4.635337098952e-01 4.711610342726e-01 4.787981822082e-01 4.863042367106e-01 4.935477079046e-01 5.003999150556e-01 5.067425317051e-01 5.124674103990e-01 5.174723182273e-01 5.216692155176e-01 5.249792317460e-01 5.273385510569e-01 5.286941529722e-01 5.290092321109e-01 5.282662047915e-01 5.264575288498e-01 5.236019038596e-01 5.197339140849e-01 5.149087048510e-01 5.092074828731e-01 5.027271846937e-01 4.955945010688e-01 4.879521364478e-01 4.799670055624e-01 4.718248148310e-01 4.637218402139e-01 4.558711796529e-01 4.484832188419e-01 4.417654631351e-01 4.359124056335e-01 4.310886287284e-01 4.274298657157e-01 4.250226694432e-01 4.239049853986e-01 4.240622594777e-01 4.254233051350e-01 4.278766450791e-01 4.312636791183e-01 4.354039680171e-01 4.400969491948e-01 4.451364727359e-01 4.503243145097e-01 4.554719497898e-01 4.604143664125e-01 4.650099495058e-01 4.691487795253e-01 4.727512727270e-01 4.757635983930e-01 4.781694245836e-01 4.799717972628e-01 4.812004067540e-01 4.819036208131e-01 4.821389117292e-01 4.819768748631e-01 4.814822726965e-01 4.807194647817e-01 4.797426046201e-01 4.785861283452e-01 4.772756401734e-01 4.758106393520e-01 4.741808501862e-01 4.723593046318e-01 4.703098760541e-01 4.680011129256e-01 4.653998944218e-01 4.624962374928e-01 4.592989259084e-01 4.558466120928e-01 4.522201160430e-01 4.485307762441e-01 4.449404737337e-01 4.416389463409e-01 4.388469424425e-01 4.368009192129e-01 4.357248695986e-01 4.358259811820e-01 4.372517050050e-01 4.400853067675e-01 4.443205404780e-01 4.498531235978e-01 4.564919405146e-01 4.639516224632e-01 4.718893015728e-01 4.799108970020e-01 4.875985898331e-01 4.945384650822e-01 5.003287184890e-01 5.046121204847e-01 5.070797815198e-01 5.074915187791e-01 5.056888314459e-01 5.015962253873e-01 4.952466349499e-01 4.867723111128e-01 4.764265878502e-01 4.645869373177e-01 4.517476126693e-01 4.385376785354e-01 4.256841631812e-01 4.139976290318e-01 4.043122287171e-01 3.974050697493e-01 3.939046132685e-01 3.941808568631e-01 3.982875464774e-01 4.059383442226e-01 4.165522034192e-01 4.293401432082e-01 4.433973934010e-01 4.578035037335e-01 4.716769974980e-01 4.842310643531e-01 4.948002024742e-01 5.028504274573e-01 5.080010979974e-01 5.100150837322e-01 5.088170664950e-01 5.044798989881e-01 4.972308203919e-01 4.874494564314e-01 4.756472518283e-01 4.624677563731e-01 4.486554842563e-01 4.350281523859e-01 4.224360100641e-01 4.116977833703e-01 4.035489418862e-01 3.985626406281e-01 3.971068581385e-01 3.993225117049e-01 4.051258565636e-01 4.142622470390e-01 4.263485578275e-01 4.409321529334e-01 4.575173606325e-01 4.755749958790e-01 4.945492653519e-01 5.138383313735e-01 5.327941426185e-01 5.507172428426e-01 5.668750340256e-01 5.805260119821e-01 5.909523675254e-01 5.975135435259e-01 5.996890075194e-01 5.971381312382e-01 5.897544833638e-01 5.777129666833e-01 5.615275171066e-01 5.420776324790e-01 5.242668822736e-01 5.042579499599e-01 4.847099951458e-01 4.684969844208e-01 4.573002772490e-01 4.509186329502e-01 4.479239255692e-01 4.471168441671e-01 4.485874969993e-01 4.535824304103e-01 4.632740095493e-01 4.773895738440e-01 4.938473772427e-01 5.096625491923e-01 5.223477479771e-01 5.308830354516e-01 5.357740730144e-01 5.382721795584e-01 5.392689524511e-01 5.385663246518e-01 5.350124821335e-01 5.274136471582e-01 5.156221251717e-01 5.011229678677e-01 4.867453425863e-01 4.755695508728e-01 4.696010416198e-01 4.691341683404e-01 4.733353426809e-01 4.814839051095e-01 4.937630195577e-01 5.109288205753e-01 5.331701672984e-01 5.591331343340e-01 5.859520982453e-01 6.102419095347e-01 6.293153904367e-01 6.419272117096e-01 6.482728415365e-01 6.493282791069e-01 6.459377423001e-01 6.382203395964e-01 6.256629430723e-01 6.078537817057e-01 5.854085480357e-01 5.605145961591e-01 5.366500055208e-01 5.174474083360e-01 5.052160231181e-01 5.001162295593e-01 5.007181202427e-01 5.054947242371e-01 5.140000714170e-01 5.268398433924e-01 5.445913347500e-01 5.665968845287e-01 5.905780944222e-01 6.133307722844e-01 6.319160468329e-01 6.445612130760e-01 6.506570212907e-01 6.407915275803e-01 5.864899484669e-01 5.139094444999e-01 4.743361015780e-01 4.943180573748e-01 5.415847616806e-01 5.687110551250e-01 5.541337217101e-01 5.076227984886e-01 4.633194135776e-01 4.558559430664e-01 4.827474188120e-01 5.096589828702e-01 5.110205310603e-01 4.890171162983e-01 4.703195419151e-01 4.826724032721e-01 5.225267140569e-01 5.599857346503e-01 5.710787436178e-01 5.547212985930e-01 5.317273731813e-01 5.281123433440e-01 5.482595785920e-01 5.702280416071e-01 5.708998126621e-01 5.471141114427e-01 5.195528493446e-01 5.174488415753e-01 5.471877657902e-01 5.837161556997e-01 5.984236576397e-01 5.822675973000e-01 5.504122926426e-01 5.319813571318e-01 5.442242169366e-01 5.743076602424e-01 5.967410392452e-01 5.991934393897e-01 5.898986320639e-01 5.877496609542e-01 6.022121402206e-01 6.224588777056e-01 6.292079106517e-01 6.127344461490e-01 5.802273661350e-01 5.503600833314e-01 5.375968023468e-01 5.387646119392e-01 5.392822316281e-01 5.303414070581e-01 5.162778675816e-01 5.074049585238e-01 5.065124866439e-01 5.050640981330e-01 4.946026203810e-01 4.795605999695e-01 4.771469786037e-01 4.995387761982e-01 5.366663727400e-01 5.654976457498e-01 5.714572611212e-01 5.593059200160e-01 5.495596064267e-01 5.597511361129e-01 5.843017378567e-01 6.001405730070e-01 5.900005884769e-01 5.575241466214e-01 5.270092323345e-01 5.239584979836e-01 5.461394187107e-01 5.656229399938e-01 5.597381732228e-01 5.312625005711e-01 5.084634118697e-01 5.207108619277e-01 5.621491037131e-01 5.976650554334e-01 6.000889828176e-01 5.707665922782e-01 5.407770638995e-01 5.481951345768e-01 5.941580246572e-01 6.397888598820e-01 6.481177681968e-01 6.099936624585e-01 5.495187362829e-01 5.142246719317e-01 5.330889426920e-01 5.787336323914e-01 6.038396949756e-01 5.861593123340e-01 5.397635412844e-01 5.077775256603e-01 5.261192544993e-01 5.782632219192e-01 6.176338223722e-01 6.148913340151e-01 5.739162572024e-01 5.299268152172e-01 5.268629458356e-01 5.697080634423e-01 6.183259099607e-01 6.336394308707e-01 6.041835285658e-01 5.497771867031e-01 5.354710115949e-01
 6.154205094368e-01 6.130569624096e-01 6.107322547579e-01 6.088393763443e-01 6.073070786144e-01 6.056651456835e-01 6.035407518809e-01 6.010469496599e-01 5.986563993371e-01 5.967108657765e-01 5.950812549871e-01 5.933100302987e-01 5.910690303537e-01 5.884872479947e-01 5.860255878384e-01 5.840146249093e-01 5.823060348047e-01 5.804232968302e-01 5.780549948618e-01 5.753731560550e-01 5.728523281840e-01 5.707876388938e-01 5.689993495696e-01 5.670148248099e-01 5.645437341707e-01 5.617778981492e-01 5.592030891466e-01 5.570947043197e-01 5.552279858613e-01 5.531147804791e-01 5.505119265752e-01 5.476670229724e-01 5.450568675063e-01 5.429031803454e-01 5.409487929342e-01 5.387197262432e-01 5.360061886235e-01 5.330818070127e-01 5.304239052077e-01 5.282268822797e-01 5.262065559507e-01 5.238977198838e-01 5.211242659465e-01 5.181683673889e-01 5.154829205440e-01 5.132422316233e-01 5.111669410494e-01 5.088082166136e-01 5.060029434592e-01 5.030352702767e-01 5.003446867924e-01 4.980713297672e-01 4.959173210156e-01 4.934552927250e-01 4.905623045167e-01 4.875528845595e-01 4.848584278801e-01 4.825731846310e-01 4.803426068688e-01 4.777276041668e-01 4.746747820649e-01 4.715834366407e-01 4.688938137884e-01 4.666272034245e-01 4.643452872221e-01 4.615988892479e-01 4.584052087354e-01 4.552501471566e-01 4.525904062760e-01 4.503697517876e-01 4.480693851843e-01 4.452453483842e-01 4.419892876171e-01 4.388443897947e-01 4.362485880352e-01 4.340781383981e-01 4.317727584525e-01 4.289205676360e-01 4.256822866190e-01 4.226211786804e-01 4.201163066414e-01 4.179775885298e-01 4.156541090782e-01 4.128089583250e-01 4.096566511932e-01 4.067301796111e-01 4.043214372999e-01 4.021936293136e-01 3.998484523963e-01 3.970450957765e-01 3.940278600259e-01 3.912587470461e-01 3.889378238569e-01 3.868158503900e-01 3.844705845977e-01 3.817467743379e-01 3.788934749920e-01 3.762885284412e-01 3.740521752836e-01 3.719445914379e-01 3.696335871083e-01 3.670287583752e-01 3.643595014504e-01 3.619198501968e-01 3.597738823544e-01 3.577118693644e-01 3.554782394628e-01 3.530275794441e-01 3.505533662147e-01 3.482832909380e-01 3.462523860474e-01 3.442819679478e-01 3.421712416748e-01 3.398973996422e-01 3.376277899488e-01 3.355461023491e-01 3.336692415558e-01 3.318388848501e-01 3.298873708933e-01 3.278133803916e-01 3.257707431441e-01 3.239117426225e-01 3.222312714701e-01 3.205829834851e-01 3.188297193015e-01 3.169890480049e-01 3.152097005852e-01 3.136115477541e-01 3.121666479718e-01 3.107373970237e-01 3.092224244157e-01 3.076606361839e-01 3.061849878353e-01 3.048824828503e-01 3.037038502167e-01 3.025307474951e-01 3.013031674141e-01 3.000734765440e-01 2.989426203412e-01 2.979568376161e-01 2.970672782020e-01 2.961943346926e-01 2.953139476027e-01 2.944673814109e-01 2.937077613808e-01 2.930517641258e-01 2.924783935952e-01 2.919575456095e-01 2.914767330649e-01 2.910428900572e-01 2.906659475048e-01 2.903585873593e-01 2.901388331960e-01 2.900101414587e-01 2.899506267815e-01 2.899297099570e-01 2.899412621004e-01 2.900119599528e-01 2.901780827514e-01 2.904475815794e-01 2.907854957401e-01 2.911572914585e-01 2.915648388023e-01 2.920350429851e-01 2.925894653380e-01 2.932237322305e-01 2.939179677711e-01 2.946614233684e-01 2.954597309374e-01 2.963196896000e-01 2.972345836526e-01 2.982021466764e-01 2.992291077759e-01 3.003229943838e-01 3.014801585715e-01 3.026869303722e-01 3.039317146626e-01 3.052205642485e-01 3.065697161254e-01 3.079833799377e-01 3.094493030136e-01 3.109594521573e-01 3.125107954746e-01 3.141067942022e-01 3.157521431019e-01 3.174435108247e-01 3.191787374567e-01 3.209575392114e-01 3.227788488172e-01 3.246385739366e-01 3.265343508952e-01 3.284680784960e-01 3.304385961302e-01 3.324435422276e-01 3.344815280681e-01 3.365515487882e-01 3.386560427385e-01 3.407930214676e-01 3.429549446722e-01 3.451392905896e-01 3.473504345038e-01 3.495940109788e-01 3.518657098689e-01 3.541594794679e-01 3.564709886943e-01 3.588021006647e-01 3.611582743362e-01 3.635370053877e-01 3.659325845356e-01 3.683434187136e-01 3.707712646705e-01 3.732173451318e-01 3.756765546673e-01 3.781464660447e-01 3.806278663193e-01 3.831232472095e-01 3.856308037740e-01 3.881455997570e-01 3.906628324511e-01 3.931882448972e-01 3.957231283009e-01 3.982657312362e-01 4.008105141099e-01 4.033546392991e-01 4.059003823727e-01 4.084516045638e-01 4.110068046441e-01 4.135606079315e-01 4.161113815277e-01 4.186596813324e-01 4.212075118809e-01 4.237549402781e-01 4.262980909522e-01 4.288353774131e-01 4.313668923809e-01 4.338932542128e-01 4.364137198639e-01 4.389270727017e-01 4.414311786595e-01 4.439264529971e-01 4.464124017753e-01 4.488890944050e-01 4.513536358823e-01 4.538063058249e-01 4.562468603079e-01 4.586740257137e-01 4.610870394530e-01 4.634855784524e-01 4.658696499119e-01 4.682388842330e-01 4.705912090023e-01 4.729253665251e-01 4.752421763908e-01 4.775430191606e-01 4.798249456369e-01 4.820875105088e-01 4.843294184668e-01 4.865517146359e-01 4.887541100533e-01 4.909341529413e-01 4.930918469187e-01 4.952264077507e-01 4.973393373873e-01 4.994293774642e-01 5.014938767474e-01 5.035335057034e-01 5.055471279971e-01 5.075361041779e-01 5.094988298715e-01 5.114347649843e-01 5.133441216195e-01 5.152258184267e-01 5.170785000076e-01 5.189029954106e-01 5.206978987824e-01 5.224637126478e-01 5.241998756161e-01 5.259049265720e-01 5.275800135768e-01 5.292227937863e-01 5.308336419432e-01 5.324121369179e-01 5.339576100809e-01 5.354710369129e-01 5.369519441072e-01 5.383980811512e-01 5.398098999574e-01 5.411863434418e-01 5.425288679481e-01 5.438354263738e-01 5.451069044355e-01 5.463425419806e-01 5.475409430147e-01 5.487025864603e-01 5.498263991536e-01 5.509126691981e-01 5.519620512373e-01 5.529732876630e-01 5.539456627209e-01 5.548792709199e-01 5.557726702890e-01 5.566269827719e-01 5.574422023370e-01 5.582175244809e-01 5.589522720046e-01 5.596466303610e-01 5.602990809068e-01 5.609104647577e-01 5.614812113594e-01 5.620095818835e-01 5.624966990989e-01 5.629414740033e-01 5.633428160698e-01 5.637020316143e-01 5.640185363822e-01 5.642916861236e-01 5.645215361510e-01 5.647074065324e-01 5.648490623247e-01 5.649472524384e-01 5.650021103671e-01 5.650117845239e-01 5.649777187197e-01 5.648983360949e-01 5.647730967859e-01 5.646046581706e-01 5.643904566852e-01 5.641320314368e-01 5.638295834610e-01 5.634799408557e-01 5.630851376899e-01 5.626450156032e-01 5.621586116842e-01 5.616279211543e-01 5.610518884565e-01 5.604297241268e-01 5.597627688959e-01 5.590487724266e-01 5.582887635024e-01 5.574829309068e-01 5.566317547467e-01 5.557350775047e-01 5.547947013249e-01 5.538068754852e-01 5.527732864848e-01 5.516926010136e-01 5.505655459498e-01 5.493957969309e-01 5.481818382075e-01 5.469220734024e-01 5.456170703436e-01 5.442646125905e-01 5.428657993795e-01 5.414253105346e-01 5.399410967503e-01 5.384140593890e-01 5.368429787415e-01 5.352256085716e-01 5.335633606184e-01 5.318576298229e-01 5.301109020315e-01 5.283246161196e-01 5.264958334018e-01 5.246248107201e-01 5.227099430713e-01 5.207524338054e-01 5.187556295207e-01 5.167218214546e-01 5.146495878918e-01 5.125374180472e-01 5.103853287247e-01 5.081927364070e-01 5.059633370144e-01 5.036984006911e-01 5.013996323747e-01 4.990665601839e-01 4.966961750015e-01 4.942888058405e-01 4.918482143840e-01 4.893751971987e-01 4.868726476440e-01 4.843405049637e-01 4.817758234679e-01 4.791803577334e-01 4.765545555068e-01 4.739012191779e-01 4.712247033718e-01 4.685225950284e-01 4.657954602486e-01 4.630424377956e-01 4.602653342257e-01 4.574683463828e-01 4.546527321407e-01 4.518184392954e-01 4.489670051241e-01 4.460965273379e-01 4.432099387594e-01 4.403124376693e-01 4.374034211846e-01 4.344843516273e-01 4.315560747709e-01 4.286181673670e-01 4.256750487839e-01 4.227298781704e-01 4.197830278701e-01 4.168369182372e-01 4.138904158341e-01 4.109462964633e-01 4.080093003055e-01 4.050817427503e-01 4.021656108015e-01 3.992608501743e-01 3.963686932045e-01 3.934937372962e-01 3.906390237432e-01 3.878083734823e-01 3.850025253875e-01 3.822220521765e-01 3.794709366265e-01 3.767520450363e-01 3.740700432217e-01 3.714283397031e-01 3.688274375909e-01 3.662701985007e-01 3.637594922833e-01 3.612990835589e-01 3.588935270798e-01 3.565453663236e-01 3.542570826847e-01 3.520317188030e-01 3.498724983098e-01 3.477832071399e-01 3.457665514263e-01 3.438269514071e-01 3.419676777640e-01 3.401913611629e-01 3.385005147188e-01 3.368987180503e-01 3.353888650198e-01 3.339747561140e-01 3.326604369952e-01 3.314474863479e-01 3.303373256665e-01 3.293335073791e-01 3.284398312911e-01 3.276589150398e-01 3.269929994716e-01 3.264421429320e-01 3.260094769707e-01 3.256961078888e-01 3.255057973705e-01 3.254393985550e-01 3.254970896322e-01 3.256789339374e-01 3.259874248380e-01 3.264227053237e-01 3.269859667256e-01 3.276765448393e-01 3.284940476485e-01 3.294388391862e-01 3.305093135538e-01 3.317056576864e-01 3.330271916310e-01 3.344718866835e-01 3.360394874744e-01 3.377276861280e-01 3.395339893361e-01 3.414582965848e-01 3.434969744881e-01 3.456499044301e-01 3.479124069939e-01 3.502827206626e-01 3.527591221649e-01 3.553381113536e-01 3.580168920570e-01 3.607939041191e-01 3.636633437685e-01 3.666250651117e-01 3.696746664128e-01 3.728095316706e-01 3.760269585625e-01 3.793220286033e-01 3.826930234342e-01 3.861372533935e-01 3.896493777737e-01 3.932287141321e-01 3.968694597659e-01 4.005697741900e-01 4.043278003280e-01 4.081378902065e-01 4.119996437221e-01 4.159068571058e-01 4.198578137402e-01 4.238510575116e-01 4.278803275011e-01 4.319457684117e-01 4.360423924364e-01 4.401674449665e-01 4.443199178287e-01 4.484943118988e-01 4.526902594093e-01 4.569032602376e-01 4.611306209327e-01 4.653711145764e-01 4.696199674790e-01 4.738771050307e-01 4.781388997497e-01 4.824007788844e-01 4.866640692446e-01 4.909225766705e-01 4.951765513967e-01 4.994240453210e-01 5.036581812356e-01 5.078825821765e-01 5.120907020120e-01 5.162819361677e-01 5.204559540670e-01 5.246064124308e-01 5.287348973123e-01 5.328370384573e-01 5.369113677958e-01 5.409582854079e-01 5.449704762015e-01 5.489517760221e-01 5.528967001824e-01 5.568037322422e-01 5.606739586124e-01 5.645001844023e-01 5.682853759095e-01 5.720259838098e-01 5.757191002535e-01 5.793663776151e-01 5.829615799734e-01 5.865070205072e-01 5.899997431805e-01 5.934352170899e-01 5.968180811180e-01 6.001402880335e-01 6.034048579400e-01 6.066094802767e-01 6.097489995323e-01 6.128280076186e-01 6.158398112314e-01 6.187863812663e-01 6.216662021122e-01 6.244736256344e-01 6.272151114261e-01 6.298820926206e-01 6.324769673539e-01 6.349986275253e-01 6.374428871918e-01 6.398138567018e-01 6.421049370870e-01 6.443189627903e-01 6.464542107397e-01 6.485054701498e-01 6.504795139925e-01 6.523676237926e-01 6.541740380703e-01 6.558969938374e-01 6.575310878521e-01 6.590835887086e-01 6.605462814284e-01 6.619222379823e-01 6.632121414934e-01 6.644090363803e-01 6.655207751577e-01 6.665392029340e-01 6.674682437371e-01 6.683075345903e-01 6.690511573347e-01 6.697074618347e-01 6.702677101398e-01 6.707361034198e-01 6.711128458943e-01 6.713928641029e-01 6.715836299727e-01 6.716772630505e-01 6.716777494683e-01 6.715855385969e-01 6.713956538654e-01 6.711168340568e-01 6.707396667323e-01 6.702704412883e-01 6.697085989723e-01 6.690503316874e-01 6.683023814527e-01 6.674587187597e-01 6.665238775356e-01 6.654981390323e-01 6.643775927245e-01 6.631701207851e-01 6.618687177604e-01 6.604801428503e-01 6.590026019017e-01 6.574349050252e-01 6.557837007923e-01 6.540423501140e-01 6.522187260943e-01 6.503107330298e-01 6.483184137405e-01 6.462479522664e-01 6.440931107535e-01 6.418621703422e-01 6.395537056680e-01 6.371675890253e-01 6.347113952777e-01 6.321784219345e-01 6.295784177716e-01 6.269095895244e-01 6.241725692180e-01 6.213738865836e-01 6.185099100237e-01 6.155892522024e-01 6.126103846802e-01 6.095750021762e-01 6.064903013752e-01 6.033531916355e-01 6.001725782659e-01 5.969468327414e-01 5.936799751955e-01 5.903777961557e-01 5.870389035320e-01 5.836716284093e-01 5.802763462092e-01 5.768574775716e-01 5.734197950499e-01 5.699649638578e-01 5.664995597626e-01 5.630259719858e-01 5.595485666768e-01 5.560729168439e-01 5.526012040173e-01 5.491415016969e-01 5.456949062289e-01 5.422677144735e-01 5.388665410865e-01 5.354927032286e-01 5.321545583948e-01 5.288560728017e-01 5.256013284465e-01 5.223976010182e-01 5.192496728801e-01 5.161624259089e-01 5.131423838344e-01 5.101936222110e-01 5.073234351378e-01 5.045360400659e-01 5.018369602571e-01 4.992332429596e-01 4.967274740225e-01 4.943282689884e-01 4.920387504748e-01 4.898645016222e-01 4.878129613866e-01 4.858835449169e-01 4.840882980093e-01 4.824253984130e-01 4.809024467307e-01 4.795242044740e-01 4.782901715251e-01 4.772116937369e-01 4.762832666501e-01 4.755137368689e-01 4.749047849469e-01 4.744558951318e-01 4.741738367836e-01 4.740542165442e-01 4.741041667398e-01 4.743203287796e-01 4.747031098471e-01 4.752570385050e-01 4.759747818056e-01 4.768618716232e-01 4.779128240868e-01 4.791271679113e-01 4.805048474867e-01 4.820379133306e-01 4.837308421856e-01 4.855744205449e-01 4.875688730309e-01 4.897093210839e-01 4.919895217919e-01 4.944098926361e-01 4.969600131312e-01 4.996391077908e-01 5.024408339709e-01 5.053578991556e-01 5.083896974032e-01 5.115237061910e-01 5.147609757780e-01 5.180904390344e-01 5.215078981215e-01 5.250087697215e-01 5.285822931560e-01 5.322285376245e-01 5.359353138866e-01 5.396999073951e-01 5.435143468515e-01 5.473720504773e-01 5.512695446836e-01 5.551951878327e-01 5.591489433407e-01 5.631187381646e-01 5.671019515991e-01 5.710928483212e-01 5.750816432858e-01 5.790670609645e-01 5.830386093299e-01 5.869939162333e-01 5.909262155929e-01 5.948277804199e-01 5.986975285074e-01 6.025247806035e-01 6.063075463042e-01 6.100400092131e-01 6.137152716569e-01 6.173319176468e-01 6.208803863383e-01 6.243599190158e-01 6.277634085939e-01 6.310857341347e-01 6.343259549119e-01 6.374734137560e-01 6.405310316341e-01 6.434898770026e-01 6.463466656848e-01 6.491012783518e-01 6.517422652099e-01 6.542747396304e-01 6.566883463541e-01 6.589826789056e-01 6.611558292672e-01 6.631997758068e-01 6.651181894711e-01 6.669017279644e-01 6.685522851695e-01 6.700652536134e-01 6.714375744110e-01 6.726700760236e-01 6.737549459387e-01 6.746959377450e-01 6.754879097793e-01 6.761292482174e-01 6.766205070480e-01 6.769566125938e-01 6.771393891029e-01 6.771662016952e-01 6.770358223646e-01 6.767484043032e-01 6.763021368174e-01 6.756976105926e-01 6.749336592564e-01 6.740091624552e-01 6.729263733066e-01 6.716834795670e-01 6.702814106549e-01 6.687202430931e-01 6.670009020566e-01 6.651243054497e-01 6.630912447674e-01 6.609028026323e-01 6.585606775132e-01 6.560666203284e-01 6.534207609981e-01 6.506286364782e-01 6.476876264904e-01 6.446032088165e-01 6.413793170216e-01 6.380133309862e-01 6.345157243928e-01 6.308821896302e-01 6.271220164966e-01 6.232378120602e-01 6.192289806383e-01 6.151079980914e-01 6.108710689288e-01 6.065289252410e-01 6.020845435474e-01 5.975409440661e-01 5.929101207464e-01 5.881894521338e-01 5.833919280254e-01 5.785216825982e-01 5.735829442012e-01 5.685894889527e-01 5.635410934684e-01 5.584507744814e-01 5.533251581957e-01 5.481700683200e-01 5.429992767972e-01 5.378162453602e-01 5.326344776515e-01 5.274614986389e-01 5.223065233668e-01 5.171826825341e-01 5.120965249157e-01 5.070625191501e-01 5.020892582976e-01 4.971883214656e-01 4.923713632809e-01 4.876498214876e-01 4.830355363515e-01 4.785391993277e-01 4.741744158588e-01 4.699501764578e-01 4.658805220406e-01 4.619758017678e-01 4.582466452993e-01 4.547065217072e-01 4.513620704410e-01 4.482276069774e-01 4.453097579152e-01 4.426183745454e-01 4.401631393880e-01 4.379479890265e-01 4.359848215131e-01 4.342740150524e-01 4.328235941757e-01 4.316380567875e-01 4.307146232037e-01 4.300628446482e-01 4.296753520490e-01 4.295559571678e-01 4.297020242039e-01 4.301053235059e-01 4.307697335550e-01 4.316811929997e-01 4.328389178528e-01 4.342329531736e-01 4.358519450308e-01 4.376930698730e-01 4.397365953383e-01 4.419797087578e-01 4.444057369396e-01 4.470014672472e-01 4.497586778658e-01 4.526567671073e-01 4.556888251028e-01 4.588363620375e-01 4.620850900888e-01 4.654243156283e-01 4.688328085402e-01 4.723031109456e-01 4.758160023646e-01 4.793578604393e-01 4.829164469730e-01 4.864729420639e-01 4.900184474398e-01 4.935349513390e-01 4.970114163399e-01 5.004334163453e-01 5.037873973719e-01 5.070625438154e-01 5.102441202343e-01 5.133225068853e-01 5.162827591128e-01 5.191166637814e-01 5.218115355138e-01 5.243563169933e-01 5.267427665502e-01 5.289576014187e-01 5.309961375941e-01 5.328444601658e-01 5.344969736900e-01 5.359459033515e-01 5.371798689881e-01 5.381969773352e-01 5.389852835873e-01 5.395417658027e-01 5.398601896724e-01 5.399322546798e-01 5.397583949286e-01 5.393289170089e-01 5.386425413495e-01 5.376977591361e-01 5.364873439111e-01 5.350151222602e-01 5.332731411684e-01 5.312659985194e-01 5.289921325646e-01 5.264486174450e-01 5.236431684463e-01 5.205713833358e-01 5.172405429389e-01 5.136523052718e-01 5.098101851524e-01 5.057229660701e-01 5.013924974663e-01 4.968295880313e-01 4.920407948189e-01 4.870352338308e-01 4.818247921621e-01 4.764190817893e-01 4.708339629681e-01 4.650799434241e-01 4.591745453618e-01 4.531354026565e-01 4.469775430146e-01 4.407253361260e-01 4.343963373419e-01 4.280166027436e-01 4.216089148534e-01 4.152001635527e-01 4.088200135021e-01 4.024951127375e-01 3.962610993350e-01 3.901468787235e-01 3.841897228787e-01 3.784254878044e-01 3.728884740227e-01 3.676195585591e-01 3.626543909186e-01 3.580319032474e-01 3.537895045074e-01 3.499624624297e-01 3.465878111962e-01 3.436932072726e-01 3.413112611910e-01 3.394647840644e-01 3.381738526077e-01 3.374545299477e-01 3.373144520339e-01 3.377586642131e-01 3.387837427042e-01 3.403815546277e-01 3.425364901951e-01 3.452295673288e-01 3.484356553888e-01 3.521235324678e-01 3.562618511450e-01 3.608116435020e-01 3.657345009676e-01 3.709901803522e-01 3.765343686386e-01 3.823268545088e-01 3.883217324461e-01 3.944767654146e-01 4.007505376162e-01 4.070991183783e-01 4.134843649670e-01 4.198646367787e-01 4.262034437125e-01 4.324640714270e-01 4.386104529337e-01 4.446104996839e-01 4.504316726405e-01 4.560449599222e-01 4.614214902405e-01 4.665355787087e-01 4.713609989357e-01 4.758761519372e-01 4.800598205819e-01 4.838910612081e-01 4.873550872043e-01 4.904338807370e-01 4.931136809926e-01 4.953840350379e-01 4.972320495850e-01 4.986528715873e-01 4.996385879783e-01 5.001841973744e-01 5.002898106707e-01 4.999532702513e-01 4.991788583859e-01 4.979693126678e-01 4.963311891609e-01 4.942755013177e-01 4.918114225451e-01 4.889541019204e-01 4.857194980848e-01 4.821272328024e-01 4.781981369818e-01 4.739578576166e-01 4.694323567334e-01 4.646524767720e-01 4.596513577198e-01 4.544633659299e-01 4.491285157714e-01 4.436876845496e-01 4.381837236606e-01 4.326656724391e-01 4.271797707380e-01 4.217798667101e-01 4.165171540353e-01 4.114457525739e-01 4.066218461816e-01 4.020984547190e-01 3.979315016343e-01 3.941722327916e-01 3.908703715585e-01 3.880745676732e-01 3.858242088054e-01 3.841573373707e-01 3.831028582491e-01 3.826830203447e-01 3.829123684222e-01 3.837984923788e-01 3.853372748181e-01 3.875190216250e-01 3.903267177697e-01 3.937327756596e-01 3.977072651288e-01 4.022120907025e-01 4.072049672659e-01 4.126416832788e-01 4.184737506420e-01 4.246529281236e-01 4.311280994316e-01 4.378512703218e-01 4.447731384033e-01 4.518457982573e-01 4.590252365208e-01 4.662669832241e-01 4.735311262962e-01 4.807789826667e-01 4.879760579692e-01 4.950898958386e-01 5.020898809294e-01 5.089513138105e-01 5.156497456071e-01 5.221636317865e-01 5.284763661199e-01 5.345700754747e-01 5.404340229197e-01 5.460548249312e-01 5.514237950135e-01 5.565354795839e-01 5.613825604211e-01 5.659625900671e-01 5.702715688966e-01 5.743093057937e-01 5.780749207691e-01 5.815675524603e-01 5.847895793896e-01 5.877390020563e-01 5.904217312785e-01 5.928345773341e-01 5.949794536577e-01 5.968598530406e-01 5.984719797041e-01 5.998196810676e-01 6.008996270255e-01 6.017127270239e-01 6.022594514899e-01 6.025335211989e-01 6.025381858285e-01 6.022687458967e-01 6.017238074423e-01 6.009034584104e-01 5.998043208015e-01 5.984299911966e-01 5.967780536985e-01 5.948529977055e-01 5.926595701332e-01 5.902019731427e-01 5.874927010272e-01 5.845409247006e-01 5.813641523298e-01 5.779798283281e-01 5.744098021199e-01 5.706838361276e-01 5.668286205756e-01 5.628838747712e-01 5.588885011190e-01 5.548861218534e-01 5.509264357368e-01 5.470609500614e-01 5.433483266298e-01 5.398440912900e-01 5.366106314733e-01 5.337081179745e-01 5.311959709397e-01 5.291344132793e-01 5.275742424619e-01 5.265664337223e-01 5.261525239084e-01 5.263640023997e-01 5.272261595226e-01 5.287466441226e-01 5.309281488507e-01 5.337534230118e-01 5.371971863733e-01 5.412203019078e-01 5.457689612220e-01 5.507819984208e-01 5.561849535555e-01 5.618970159276e-01 5.678294060442e-01 5.738869819401e-01 5.799749048305e-01 5.859896755348e-01 5.918339281094e-01 5.974056320028e-01 6.026085460683e-01 6.073493680217e-01 6.115352666088e-01 6.150860909116e-01 6.179222265932e-01 6.199740567633e-01 6.211819499790e-01 6.214908532423e-01 6.208619245720e-01 6.192592596311e-01 6.166648366593e-01 6.130703402917e-01 6.084780199924e-01 6.029072852048e-01 5.963872666173e-01 5.889664594311e-01 5.807047630528e-01 5.716777316778e-01 5.619811714189e-01 5.517219024980e-01 5.410277244249e-01 5.300411645049e-01 5.189197846486e-01 5.078399938573e-01 4.969841192686e-01 4.865531179899e-01 4.767460762917e-01 4.677676231570e-01 4.598150997473e-01 4.530682624911e-01 4.476910783420e-01 4.438067808877e-01 4.415065418699e-01 4.408314102204e-01 4.417722578690e-01 4.442745926415e-01 4.482333431205e-01 4.535069892428e-01 4.599193917648e-01 4.672727928766e-01 4.753564428531e-01 4.839488697356e-01 4.928379249749e-01 5.018109972693e-01 5.106699916406e-01 5.192325808782e-01 5.273285025409e-01 5.348108020198e-01 5.415464920454e-01 5.474251856951e-01 5.523538815970e-01 5.562575244755e-01 5.590836136836e-01 5.607929195922e-01 5.613686888440e-01 5.608087953057e-01 5.591281630681e-01 5.563610872251e-01 5.525517908260e-01 5.477650520047e-01 5.420776943278e-01 5.355792980743e-01 5.283762175080e-01 5.205812146969e-01 5.123228225691e-01 5.037374943304e-01 4.949683533671e-01 4.861704548122e-01 4.774960506328e-01 4.691054226153e-01 4.611556336507e-01 4.537988313079e-01 4.471812274705e-01 4.414331096156e-01 4.366732770379e-01 4.329946551700e-01 4.304700637415e-01 4.291439158825e-01 4.290291252819e-01 4.301137045436e-01 4.323548890919e-01 4.356837398822e-01 4.400101022582e-01 4.452217327372e-01 4.511958726477e-01 4.577932763491e-01 4.648720153889e-01 4.722863795248e-01 4.798861406043e-01 4.875273122031e-01 4.950635895983e-01 5.023602695068e-01 5.092839512779e-01 5.157093228213e-01 5.215241393544e-01 5.266192822817e-01 5.309012338210e-01 5.342865955125e-01 5.367052435360e-01 5.381027603308e-01 5.384371939531e-01 5.376890006291e-01 5.358535862126e-01 5.329461653581e-01 5.290068132357e-01 5.240924541238e-01 5.182876875554e-01 5.116976245622e-01 5.044519812518e-01 4.967036535075e-01 4.886239318794e-01 4.804068521437e-01 4.722563293177e-01 4.643854579499e-01 4.570128329959e-01 4.503431791162e-01 4.445694432987e-01 4.398523896055e-01 4.363173912636e-01 4.340427916759e-01 4.330540537583e-01 4.333266807506e-01 4.347780646595e-01 4.372858100677e-01 4.406899938238e-01 4.448016592748e-01 4.494255231372e-01 4.543555457623e-01 4.594012029203e-01 4.643838204948e-01 4.691481674326e-01 4.735692786471e-01 4.775456507825e-01 4.810150113940e-01 4.839373175246e-01 4.863049286299e-01 4.881353151435e-01 4.894606709887e-01 4.903352066638e-01 4.908132425745e-01 4.909588666509e-01 4.908284852418e-01 4.904651933269e-01 4.899086929740e-01 4.891696219272e-01 4.882493081472e-01 4.871281911979e-01 4.857701529039e-01 4.841380027553e-01 4.821817711970e-01 4.798663786681e-01 4.771649515657e-01 4.740750211558e-01 4.706295449044e-01 4.668902326377e-01 4.629717593854e-01 4.590254498888e-01 4.552461855320e-01 4.518667763185e-01 4.491341294818e-01 4.473098213262e-01 4.466278573212e-01 4.472842001187e-01 4.494084738922e-01 4.530375268976e-01 4.581166279646e-01 4.644800852463e-01 4.718737877885e-01 4.799597930431e-01 4.883396755642e-01 4.965878192066e-01 5.042583774041e-01 5.109253947294e-01 5.161899484466e-01 5.197047121312e-01 5.211877978894e-01 5.204278014505e-01 5.173090715125e-01 5.118096926739e-01 5.040148795442e-01 4.941293068455e-01 4.824748262781e-01 4.695091109342e-01 4.558093166861e-01 4.420798010843e-01 4.291244896530e-01 4.177965926051e-01 4.089465584894e-01 4.033112381782e-01 4.014219885107e-01 4.035060340281e-01 4.094389928967e-01 4.187692330092e-01 4.307736532802e-01 4.445729356684e-01 4.592197336403e-01 4.737876243725e-01 4.874293195214e-01 4.994065607519e-01 5.091268570736e-01 5.161373204910e-01 5.201448022653e-01 5.210138712254e-01 5.187616988246e-01 5.135643508195e-01 5.057373854078e-01 4.957397033652e-01 4.841443400066e-01 4.716242268105e-01 4.589247666574e-01 4.468154395177e-01 4.360582295801e-01 4.273452523526e-01 4.212575931902e-01 4.182222458438e-01 4.184879917870e-01 4.221344113928e-01 4.290786275921e-01 4.391136116770e-01 4.519351309089e-01 4.671575963516e-01 4.843270494383e-01 5.029069426004e-01 5.222864932454e-01 5.417731084112e-01 5.605973736815e-01 5.779431073222e-01 5.929707620042e-01 6.048688262434e-01 6.128950348639e-01 6.164398771522e-01 6.150779424927e-01 6.086216788711e-01 5.971832276598e-01 5.812094374835e-01 5.649154732453e-01 5.451239157556e-01 5.243039357592e-01 5.051944637920e-01 4.895122673381e-01 4.773113445056e-01 4.675586676894e-01 4.595040685743e-01 4.537485278509e-01 4.521679205025e-01 4.566226358501e-01 4.673551643355e-01 4.824357509717e-01 4.987145491362e-01 5.134320610485e-01 5.253310792603e-01 5.347176975083e-01 5.426024450281e-01 5.495231777409e-01 5.548432275533e-01 5.569748472212e-01 5.543580991785e-01 5.465395023026e-01 5.347035962466e-01 5.213417026924e-01 5.092170498058e-01 5.001932187600e-01 4.947224663887e-01 4.924234329211e-01 4.932598572329e-01 4.982839489689e-01 5.092321838152e-01 5.271763822755e-01 5.512732758487e-01 5.787010235061e-01 6.058047081207e-01 6.295328943340e-01 6.482902886034e-01 6.619233008179e-01 6.709898420709e-01 6.758098082105e-01 6.759118742078e-01 6.702098759810e-01 6.577978321083e-01 6.388696813502e-01 6.152306920783e-01 5.900319051425e-01 5.667610703585e-01 5.479349113938e-01 5.343364646268e-01 5.253780903228e-01 5.203660194796e-01 5.196120493797e-01 5.244840717750e-01 5.363084638349e-01 5.550018819140e-01 5.785386679566e-01 6.036516937659e-01 6.271130378654e-01 6.466523518871e-01 6.607293008086e-01 6.412213544184e-01 5.757420935005e-01 5.060343368781e-01 4.856670693640e-01 5.255039803387e-01 5.795160216390e-01 6.024717356824e-01 5.799249906464e-01 5.285089592094e-01 4.865656887841e-01 4.854118243390e-01 5.142968216048e-01 5.362404127539e-01 5.284333140812e-01 4.975095020612e-01 4.744722073013e-01 4.878917569555e-01 5.299422041535e-01 5.673216867177e-01 5.768090206161e-01 5.605503720721e-01 5.423472209585e-01 5.471338652445e-01 5.738107888374e-01 5.967646667596e-01 5.935661261111e-01 5.640801835822e-01 5.325578555445e-01 5.301676804020e-01 5.614933588781e-01 5.985360324593e-01 6.120052445126e-01 5.942465582206e-01 5.622504962275e-01 5.452175074925e-01 5.576275096850e-01 5.841515507569e-01 5.999285843877e-01 5.957226690112e-01 5.839010442288e-01 5.859197695701e-01 6.091013276779e-01 6.377404750110e-01 6.500072775674e-01 6.369634644495e-01 6.079124154368e-01 5.823884248961e-01 5.728866849783e-01 5.734510711788e-01 5.692579543279e-01 5.542354785562e-01 5.368300873423e-01 5.297718004140e-01 5.335118516420e-01 5.339530599333e-01 5.183906818967e-01 4.910959392729e-01 4.746721213464e-01 4.897077682709e-01 5.282793848256e-01 5.620283894733e-01 5.710650348127e-01 5.587005540196e-01 5.484226320138e-01 5.625997432279e-01 5.965070459981e-01 6.230855066367e-01 6.204697328600e-01 5.895485783834e-01 5.549762936491e-01 5.468915137358e-01 5.684993338764e-01 5.916758485170e-01 5.890774315569e-01 5.586083945193e-01 5.268068089469e-01 5.284282875392e-01 5.660915696382e-01 6.054704603712e-01 6.140829418404e-01 5.874145635337e-01 5.531542085759e-01 5.528388614613e-01 5.967275741135e-01 6.492467220351e-01 6.696729653690e-01 6.431294911264e-01 5.876618185755e-01 5.465692282806e-01 5.538473239388e-01 5.933193677459e-01 6.202925575961e-01 6.078133649820e-01 5.634227115849e-01 5.253065356168e-01 5.328847662427e-01 5.799270847764e-01 6.229435031372e-01 6.284920920648e-01 5.943236739966e-01 5.498688700573e-01 5.388207387576e-01 5.754866965704e-01 6.269020737440e-01 6.522569366872e-01 6.342654755988e-01 5.857273600892e-01 5.680406017647e-01
 6.295865784936e-01 6.273592626402e-01 6.251673194215e-01 6.234035376488e-01 6.219986473934e-01 6.204864948869e-01 6.184957987282e-01 6.161349230753e-01 6.138724215234e-01 6.120491350651e-01 6.105415939168e-01 6.088953262702e-01 6.067821021437e-01 6.043266702482e-01 6.019867142343e-01 6.000917373676e-01 5.984984667619e-01 5.967345099711e-01 5.944895584626e-01 5.919288005725e-01 5.895223419700e-01 5.875657019484e-01 5.858859741440e-01 5.840154133340e-01 5.816606660134e-01 5.790081648058e-01 5.765393370384e-01 5.745309226938e-01 5.727659020521e-01 5.707596268391e-01 5.682672155995e-01 5.655273314870e-01 5.630134797977e-01 5.609514586481e-01 5.590915879858e-01 5.569616212301e-01 5.543486184005e-01 5.515189347707e-01 5.489480106029e-01 5.468338046578e-01 5.448984231167e-01 5.426794031861e-01 5.399965215784e-01 5.371242810062e-01 5.345138799965e-01 5.323448276494e-01 5.303443855104e-01 5.280665482082e-01 5.253408564580e-01 5.224454891796e-01 5.198167526500e-01 5.176006157093e-01 5.155095640967e-01 5.131178037811e-01 5.102954457112e-01 5.073459464595e-01 5.046983767353e-01 5.024555847976e-01 5.002745166774e-01 4.977183611709e-01 4.947244098254e-01 4.916780902102e-01 4.890197684706e-01 4.867806359071e-01 4.845342658620e-01 4.818321835554e-01 4.786807578746e-01 4.755529765501e-01 4.729068741485e-01 4.706981810858e-01 4.684186350520e-01 4.656213831492e-01 4.623865007136e-01 4.592470090479e-01 4.566457094804e-01 4.544706147695e-01 4.521695223106e-01 4.493230734918e-01 4.460811402133e-01 4.430016307428e-01 4.404700673278e-01 4.383073779382e-01 4.359672840871e-01 4.331041159952e-01 4.299223614024e-01 4.269520177030e-01 4.244933940023e-01 4.223193013932e-01 4.199332311766e-01 4.170848925568e-01 4.140105233624e-01 4.111712687607e-01 4.087751989849e-01 4.065805823583e-01 4.041660600942e-01 4.013686342612e-01 3.984282571518e-01 3.957238039854e-01 3.933826121011e-01 3.911740595054e-01 3.887623156006e-01 3.860509267222e-01 3.832620804872e-01 3.806912553403e-01 3.784093012473e-01 3.762117795873e-01 3.738426225508e-01 3.712496426104e-01 3.686199217504e-01 3.661831884450e-01 3.639807692619e-01 3.618380461135e-01 3.595522758294e-01 3.570956620996e-01 3.546318263811e-01 3.523456839263e-01 3.502581857407e-01 3.482140774863e-01 3.460455634248e-01 3.437453788766e-01 3.414673244859e-01 3.393622419138e-01 3.374295808310e-01 3.355243164510e-01 3.335098386977e-01 3.313995792696e-01 3.293401291545e-01 3.274531786675e-01 3.257131124557e-01 3.239843947707e-01 3.221644979381e-01 3.202892995986e-01 3.184905643663e-01 3.168562712487e-01 3.153414518751e-01 3.138277921531e-01 3.122552248862e-01 3.106719909020e-01 3.091782277207e-01 3.078226211161e-01 3.065593563608e-01 3.053106734164e-01 3.040495097168e-01 3.028158218795e-01 3.016615278691e-01 3.006043600368e-01 2.996279547522e-01 2.987017064487e-01 2.978133258555e-01 2.969682731362e-01 2.961743757311e-01 2.954453348397e-01 2.948022957918e-01 2.942500545647e-01 2.937655525176e-01 2.933193504883e-01 2.929033839239e-01 2.925437975433e-01 2.922788500270e-01 2.921175133125e-01 2.920269846914e-01 2.919718593405e-01 2.919531964389e-01 2.919975835888e-01 2.921268406951e-01 2.923386084240e-01 2.926136392642e-01 2.929404107074e-01 2.933275749050e-01 2.937793609281e-01 2.942891998060e-01 2.948554618940e-01 2.954862229595e-01 2.961903000996e-01 2.969628486848e-01 2.977910896042e-01 2.986630701551e-01 2.995851857892e-01 3.005741926804e-01 3.016338598599e-01 3.027536073364e-01 3.039246575518e-01 3.051441333870e-01 3.064160490484e-01 3.077438856074e-01 3.091262325803e-01 3.105598706862e-01 3.120447679062e-01 3.135807453338e-01 3.151613932256e-01 3.167876101037e-01 3.184591053904e-01 3.201763013495e-01 3.219356150585e-01 3.237356243988e-01 3.255764245786e-01 3.274597014208e-01 3.293827323664e-01 3.313401828654e-01 3.333273353455e-01 3.353498637076e-01 3.374122973840e-01 3.395111984749e-01 3.416397258338e-01 3.437938438044e-01 3.459758829820e-01 3.481904528763e-01 3.504354620734e-01 3.527043895199e-01 3.549954235020e-01 3.573120076730e-01 3.596529777026e-01 3.620140371399e-01 3.643935620066e-01 3.667913630191e-01 3.692099090327e-01 3.716476835755e-01 3.740982231056e-01 3.765590773274e-01 3.790344007297e-01 3.815259253661e-01 3.840307485508e-01 3.865441686134e-01 3.890626926746e-01 3.915897187159e-01 3.941284329726e-01 3.966771038695e-01 3.992291929257e-01 4.017843314878e-01 4.043426688145e-01 4.069064459734e-01 4.094751673083e-01 4.120452265678e-01 4.146137807966e-01 4.171826322247e-01 4.197515599449e-01 4.223194754950e-01 4.248844855165e-01 4.274461234186e-01 4.300030415999e-01 4.325564796667e-01 4.351042636650e-01 4.376441325636e-01 4.401768788697e-01 4.427031176507e-01 4.452189346116e-01 4.477257175193e-01 4.502227011808e-01 4.527084367466e-01 4.551840180939e-01 4.576467834454e-01 4.600949263404e-01 4.625305515012e-01 4.649534813179e-01 4.673619275858e-01 4.697537778179e-01 4.721297799256e-01 4.744889041408e-01 4.768319723122e-01 4.791567291852e-01 4.814618468691e-01 4.837484948767e-01 4.860160093529e-01 4.882636830075e-01 4.904899505425e-01 4.926938556092e-01 4.948755977938e-01 4.970358313748e-01 4.991729304592e-01 5.012857128541e-01 5.033753612186e-01 5.054399517418e-01 5.074792366080e-01 5.094926313681e-01 5.114793380346e-01 5.134397992989e-01 5.153729718389e-01 5.172784274812e-01 5.191556287845e-01 5.210041338379e-01 5.228228316590e-01 5.246111775254e-01 5.263700199757e-01 5.280990618903e-01 5.297970285962e-01 5.314636326621e-01 5.330968086806e-01 5.346989665807e-01 5.362676326708e-01 5.378034267418e-01 5.393059865474e-01 5.407742662854e-01 5.422083868642e-01 5.436073962216e-01 5.449703173625e-01 5.462975343139e-01 5.475901765920e-01 5.488460701598e-01 5.500654442054e-01 5.512472695570e-01 5.523908960643e-01 5.534969314504e-01 5.545657944451e-01 5.555959209265e-01 5.565876049343e-01 5.575396660816e-01 5.584513701033e-01 5.593241428476e-01 5.601567638242e-01 5.609488792263e-01 5.617006545655e-01 5.624110636272e-01 5.630802514281e-01 5.637077848524e-01 5.642939357319e-01 5.648370918810e-01 5.653386345509e-01 5.657965838720e-01 5.662110910838e-01 5.665838610589e-01 5.669133680838e-01 5.671991293543e-01 5.674413953349e-01 5.676382553630e-01 5.677909629282e-01 5.679005013021e-01 5.679649930548e-01 5.679856036456e-01 5.679621779987e-01 5.678919740769e-01 5.677767478515e-01 5.676169551260e-01 5.674109470866e-01 5.671605638689e-01 5.668648435423e-01 5.665227237127e-01 5.661354424616e-01 5.657020394019e-01 5.652208010796e-01 5.646949935438e-01 5.641230943810e-01 5.635055625537e-01 5.628427598767e-01 5.621327127638e-01 5.613751006172e-01 5.605710254327e-01 5.597197004587e-01 5.588248584806e-01 5.578844001205e-01 5.568974195903e-01 5.558635116150e-01 5.547811954171e-01 5.536525155563e-01 5.524796873538e-01 5.512614750729e-01 5.499997156801e-01 5.486916510995e-01 5.473360961631e-01 5.459332763745e-01 5.444866088822e-01 5.429960899515e-01 5.414637243082e-01 5.398875736067e-01 5.382652895440e-01 5.365977146555e-01 5.348851211490e-01 5.331308330071e-01 5.313369729894e-01 5.295011986911e-01 5.276232830364e-01 5.257025807887e-01 5.237373106643e-01 5.217317848803e-01 5.196891281412e-01 5.176073033499e-01 5.154882343739e-01 5.133275102896e-01 5.111269817500e-01 5.088885447144e-01 5.066128898589e-01 5.043038758770e-01 5.019608115289e-01 4.995800155341e-01 4.971639627914e-01 4.947123537643e-01 4.922287680209e-01 4.897151779633e-01 4.871712511552e-01 4.845959394137e-01 4.819893759422e-01 4.793527112072e-01 4.766889378284e-01 4.740006439415e-01 4.712870508145e-01 4.685482081135e-01 4.657839013706e-01 4.629963106065e-01 4.601892973457e-01 4.573630689522e-01 4.545184484320e-01 4.516563655022e-01 4.487750056825e-01 4.458802072915e-01 4.429736914751e-01 4.400563082844e-01 4.371294789381e-01 4.341915538120e-01 4.312459748836e-01 4.282969213962e-01 4.253456674213e-01 4.223949008921e-01 4.194432478385e-01 4.164918063129e-01 4.135450771254e-01 4.106064227813e-01 4.076783339138e-01 4.047617217036e-01 4.018564777854e-01 3.989663861578e-01 3.960945948411e-01 3.932447244593e-01 3.904195527501e-01 3.876198220734e-01 3.848472957596e-01 3.821057677883e-01 3.793983209765e-01 3.767295426563e-01 3.741008018797e-01 3.715146049565e-01 3.689743340030e-01 3.664820442167e-01 3.640426236807e-01 3.616586301308e-01 3.593332584300e-01 3.570706655814e-01 3.548725429053e-01 3.527422864143e-01 3.506834887479e-01 3.486992781220e-01 3.467934937493e-01 3.449711081747e-01 3.432319411588e-01 3.415810512585e-01 3.400197674173e-01 3.385528169436e-01 3.371844322097e-01 3.359170965621e-01 3.347523624534e-01 3.336923005553e-01 3.327403492460e-01 3.319003544785e-01 3.311746171192e-01 3.305642419496e-01 3.300714282020e-01 3.296979383221e-01 3.294457440405e-01 3.293172479924e-01 3.293134065839e-01 3.294347098740e-01 3.296827070125e-01 3.300571053608e-01 3.305594861084e-01 3.311905871975e-01 3.319480877441e-01 3.328346043942e-01 3.338477989412e-01 3.349871490888e-01 3.362537447085e-01 3.376445546412e-01 3.391591491001e-01 3.407961206432e-01 3.425524583742e-01 3.444282959514e-01 3.464205781900e-01 3.485281638957e-01 3.507483297533e-01 3.530771262484e-01 3.555140977709e-01 3.580562489212e-01 3.606998506024e-01 3.634436835896e-01 3.662826900032e-01 3.692153355698e-01 3.722385934653e-01 3.753488893138e-01 3.785440337411e-01 3.818190003554e-01 3.851722508851e-01 3.886003576059e-01 3.920984534527e-01 3.956662759730e-01 3.992973362825e-01 4.029905937050e-01 4.067433028745e-01 4.105495329536e-01 4.144095593070e-01 4.183177207888e-01 4.222705367239e-01 4.262673368865e-01 4.303021975284e-01 4.343748366819e-01 4.384811370611e-01 4.426161769847e-01 4.467810591368e-01 4.509692567256e-01 4.551803155942e-01 4.594105859664e-01 4.636552779807e-01 4.679150689712e-01 4.721846394978e-01 4.764636829091e-01 4.807479473005e-01 4.850338537771e-01 4.893219522057e-01 4.936060986813e-01 4.978873735215e-01 5.021620496660e-01 5.064252387595e-01 5.106795410155e-01 5.149177035267e-01 5.191401964365e-01 5.233455567260e-01 5.275278025956e-01 5.316892632643e-01 5.358253035442e-01 5.399337904829e-01 5.440148395591e-01 5.480617802775e-01 5.520786172149e-01 5.560596724093e-01 5.600021945888e-01 5.639080062260e-01 5.677705913322e-01 5.715924732772e-01 5.753692569568e-01 5.790990020174e-01 5.827826948090e-01 5.864141449255e-01 5.899966477610e-01 5.935251959000e-01 5.969979175598e-01 6.004169017903e-01 6.037749905838e-01 6.070760464552e-01 6.103153966149e-01 6.134907133819e-01 6.166057597775e-01 6.196521075690e-01 6.226332745567e-01 6.255465665896e-01 6.283888337829e-01 6.311629543662e-01 6.338629533124e-01 6.364906884535e-01 6.390441643791e-01 6.415200899627e-01 6.439218963616e-01 6.462422053758e-01 6.484862721701e-01 6.506500257422e-01 6.527299760567e-01 6.547316608197e-01 6.566463934001e-01 6.584792354994e-01 6.602275194296e-01 6.618870309851e-01 6.634635747940e-01 6.649491944814e-01 6.663480304617e-01 6.676587609303e-01 6.688767980243e-01 6.700091691034e-01 6.710465124230e-01 6.719944368386e-01 6.728505259387e-01 6.736117972463e-01 6.742838642523e-01 6.748583182941e-01 6.753418043885e-01 6.757316199953e-01 6.760234874704e-01 6.762263187684e-01 6.763296748778e-01 6.763407375791e-01 6.762569638050e-01 6.760751569611e-01 6.758032684082e-01 6.754319618303e-01 6.749688245746e-01 6.744110403236e-01 6.737557981457e-01 6.730109947747e-01 6.721685855875e-01 6.712352747189e-01 6.702087590251e-01 6.690883710339e-01 6.678794859390e-01 6.665757556858e-01 6.651841442919e-01 6.637023541457e-01 6.621304474495e-01 6.604744215234e-01 6.587272958814e-01 6.568976349713e-01 6.549817886299e-01 6.529820662146e-01 6.509033700145e-01 6.487393500008e-01 6.464999429186e-01 6.441811631487e-01 6.417853005955e-01 6.393182987923e-01 6.367743510765e-01 6.341645008042e-01 6.314824051157e-01 6.287344447446e-01 6.259239779557e-01 6.230483199839e-01 6.201162538029e-01 6.171241334096e-01 6.140774762561e-01 6.109811823743e-01 6.078324846232e-01 6.046409761666e-01 6.014038386024e-01 5.981266758912e-01 5.948138063413e-01 5.914654663642e-01 5.880894881167e-01 5.846852517341e-01 5.812587025056e-01 5.778143726393e-01 5.743528391535e-01 5.708827787055e-01 5.674046028762e-01 5.639246320051e-01 5.604466364054e-01 5.569746761057e-01 5.535151302625e-01 5.500706817267e-01 5.466471268017e-01 5.432503132977e-01 5.398836147900e-01 5.365535147917e-01 5.332651030602e-01 5.300222050429e-01 5.268320425944e-01 5.236993219595e-01 5.206293992533e-01 5.176288325771e-01 5.147013194928e-01 5.118549925001e-01 5.090928164735e-01 5.064210424933e-01 5.038466428274e-01 5.013723204385e-01 4.990072827831e-01 4.967532621430e-01 4.946170852399e-01 4.926054051709e-01 4.907179674361e-01 4.889660507264e-01 4.873484293397e-01 4.858731009039e-01 4.845435576144e-01 4.833604444241e-01 4.823334941389e-01 4.814583245959e-01 4.807438123106e-01 4.801903814041e-01 4.797983659593e-01 4.795743032584e-01 4.795124040290e-01 4.796213955089e-01 4.798964138268e-01 4.803398114207e-01 4.809526641531e-01 4.817297241242e-01 4.826770173299e-01 4.837860086898e-01 4.850587956883e-01 4.864938751974e-01 4.880844759827e-01 4.898336348162e-01 4.917311897422e-01 4.937794433538e-01 4.959716017827e-01 4.983023878039e-01 5.007710455844e-01 5.033675825323e-01 5.060925627477e-01 5.089356950349e-01 5.118946573133e-01 5.149638477394e-01 5.181347019460e-01 5.214052571961e-01 5.247658284227e-01 5.282121580685e-01 5.317379612974e-01 5.353353206642e-01 5.390016555098e-01 5.427254117706e-01 5.465045196047e-01 5.503298647058e-01 5.541963883648e-01 5.580986560197e-01 5.620267226949e-01 5.659789604924e-01 5.699447177947e-01 5.739207084591e-01 5.778995752758e-01 5.818745625720e-01 5.858420938513e-01 5.897924233964e-01 5.937237651314e-01 5.976275071427e-01 6.014985438175e-01 6.053330079605e-01 6.091214616790e-01 6.128633468412e-01 6.165504036552e-01 6.201770820889e-01 6.237410168671e-01 6.272327666477e-01 6.306533675206e-01 6.339932264970e-01 6.372493484770e-01 6.404198068156e-01 6.434939770436e-01 6.464752033229e-01 6.493527941818e-01 6.521265594470e-01 6.547925976283e-01 6.573440649218e-01 6.597826211632e-01 6.620979017106e-01 6.642925704619e-01 6.663610359807e-01 6.682981408249e-01 6.701070152793e-01 6.717767096340e-01 6.733111576473e-01 6.747047996597e-01 6.759551193828e-01 6.770618846446e-01 6.780191002057e-01 6.788295967557e-01 6.794874595762e-01 6.799933603762e-01 6.803452271283e-01 6.805413732359e-01 6.805799885509e-01 6.804616548429e-01 6.801839113212e-01 6.797471977250e-01 6.791490139663e-01 6.783909957465e-01 6.774719987730e-01 6.763912513412e-01 6.751498119370e-01 6.737476074549e-01 6.721847891520e-01 6.704621370356e-01 6.685806605075e-01 6.665406465374e-01 6.643444002538e-01 6.619915455979e-01 6.594851334846e-01 6.568272410679e-01 6.540164156443e-01 6.510608629411e-01 6.479559136581e-01 6.447104268351e-01 6.413231778219e-01 6.377977715182e-01 6.341413491497e-01 6.303509755782e-01 6.264365925881e-01 6.223985641989e-01 6.182407262372e-01 6.139722062212e-01 6.095906995100e-01 6.051080497846e-01 6.005264496921e-01 5.958495469171e-01 5.910905270403e-01 5.862462149623e-01 5.813306351365e-01 5.763471428715e-01 5.713018091828e-01 5.662075375832e-01 5.610647828933e-01 5.558880110859e-01 5.506817954488e-01 5.454557116241e-01 5.402218813190e-01 5.349834609724e-01 5.297569755192e-01 5.245476164145e-01 5.193674647125e-01 5.142286258758e-01 5.091382177442e-01 5.041108909491e-01 4.991557400069e-01 4.942859032360e-01 4.895111289199e-01 4.848449872613e-01 4.802980549501e-01 4.758827635458e-01 4.716118127386e-01 4.674950513906e-01 4.635467297611e-01 4.597751582691e-01 4.561935671687e-01 4.528133182806e-01 4.496409106884e-01 4.466921474511e-01 4.439694668631e-01 4.414861196846e-01 4.392492305173e-01 4.372614115433e-01 4.355357544277e-01 4.340688454966e-01 4.328711120451e-01 4.319417322028e-01 4.312808866415e-01 4.308950853426e-01 4.307738293929e-01 4.309230401389e-01 4.313352879429e-01 4.320043521694e-01 4.329310987556e-01 4.340994788612e-01 4.355096647523e-01 4.371475460415e-01 4.390031410497e-01 4.410711422940e-01 4.433314431944e-01 4.457792925183e-01 4.483973974337e-01 4.511728741211e-01 4.540953780736e-01 4.571446268971e-01 4.603123439617e-01 4.635796259144e-01 4.669326760074e-01 4.703589180193e-01 4.738388811526e-01 4.773621893424e-01 4.809112698013e-01 4.844722778678e-01 4.880312212383e-01 4.915723402933e-01 4.950831847421e-01 4.985482562074e-01 5.019554890487e-01 5.052903266345e-01 5.085413138855e-01 5.116944466407e-01 5.147377822939e-01 5.176613829283e-01 5.204497446343e-01 5.230960872523e-01 5.255859464641e-01 5.279112756315e-01 5.300618823734e-01 5.320260936841e-01 5.337995799380e-01 5.353679009779e-01 5.367271542698e-01 5.378694089241e-01 5.387833956667e-01 5.394683149715e-01 5.399116077254e-01 5.401126126716e-01 5.400647150044e-01 5.397595524775e-01 5.392004518043e-01 5.383754738509e-01 5.372883456663e-01 5.359334641467e-01 5.343084742235e-01 5.324157855926e-01 5.302499776123e-01 5.278151788404e-01 5.251121927466e-01 5.221399432515e-01 5.189047630196e-01 5.154064283740e-01 5.116526309099e-01 5.076462611582e-01 5.033936713754e-01 4.989042411644e-01 4.941823237621e-01 4.892407733678e-01 4.840878365154e-01 4.787364695990e-01 4.731987058965e-01 4.674885599855e-01 4.616233434863e-01 4.556165628438e-01 4.494910186397e-01 4.432632341332e-01 4.369576578568e-01 4.305967813304e-01 4.242041172586e-01 4.178097425076e-01 4.114391497820e-01 4.051241897802e-01 3.988971800237e-01 3.927894738699e-01 3.868399360020e-01 3.810817280226e-01 3.755539673952e-01 3.702957257098e-01 3.653436154750e-01 3.607381204253e-01 3.565156763595e-01 3.527157460850e-01 3.493703870269e-01 3.465139661909e-01 3.441757404987e-01 3.423787150685e-01 3.411464822064e-01 3.404916900306e-01 3.404246147820e-01 3.409498096410e-01 3.420620221169e-01 3.437552839853e-01 3.460119854727e-01 3.488132783590e-01 3.521321492934e-01 3.559386343056e-01 3.602003223100e-01 3.648766845345e-01 3.699309739913e-01 3.753184979038e-01 3.809983968367e-01 3.869265873154e-01 3.930577202695e-01 3.993500485513e-01 4.057592282470e-01 4.122436069695e-01 4.187620668300e-01 4.252739355108e-01 4.317412695917e-01 4.381273753523e-01 4.443973295223e-01 4.505158539950e-01 4.564527509237e-01 4.621773469088e-01 4.676607455579e-01 4.728769557055e-01 4.778006857578e-01 4.824094822385e-01 4.866806221132e-01 4.905959639300e-01 4.941390441350e-01 4.972915585978e-01 5.000423409786e-01 5.023775539346e-01 5.042881765972e-01 5.057674299849e-01 5.068073328451e-01 5.074058191027e-01 5.075602338958e-01 5.072713473916e-01 5.065437010720e-01 5.053784081621e-01 5.037861340633e-01 5.017758881427e-01 4.993584772382e-01 4.965505030787e-01 4.933678527852e-01 4.898316193105e-01 4.859623916575e-01 4.817874606851e-01 4.773340610775e-01 4.726328030618e-01 4.677181121933e-01 4.626253997352e-01 4.573952562339e-01 4.520674551614e-01 4.466890899928e-01 4.413052352454e-01 4.359651751676e-01 4.307214449209e-01 4.256241001768e-01 4.207290157338e-01 4.160885203934e-01 4.117560402510e-01 4.077852188993e-01 4.042255613568e-01 4.011258769343e-01 3.985294427765e-01 3.964755956198e-01 3.949995690008e-01 3.941258533639e-01 3.938768377739e-01 3.942627522745e-01 3.952893289624e-01 3.969521306371e-01 3.992395535893e-01 4.021324203975e-01 4.056053123718e-01 4.096269773917e-01 4.141596400365e-01 4.191639869281e-01 4.245941300359e-01 4.304049639850e-01 4.365493841030e-01 4.429784574361e-01 4.496450297963e-01 4.565013174300e-01 4.635027944512e-01 4.706059731720e-01 4.777683244575e-01 4.849524112980e-01 4.921200298657e-01 4.992401062315e-01 5.062789341458e-01 5.132095854710e-01 5.200083153284e-01 5.266493797303e-01 5.331158563334e-01 5.393883629512e-01 5.454525905478e-01 5.512970431879e-01 5.569082782452e-01 5.622794063870e-01 5.674027455197e-01 5.722734628694e-01 5.768864294890e-01 5.812379640964e-01 5.853279364445e-01 5.891522145378e-01 5.927119093412e-01 5.960041194345e-01 5.990295450477e-01 6.017886046810e-01 6.042769030883e-01 6.064983914095e-01 6.084482716014e-01 6.101252239898e-01 6.115291677993e-01 6.126548151002e-01 6.135015883585e-01 6.140647963795e-01 6.143414003442e-01 6.143284008235e-01 6.140208966616e-01 6.134181529317e-01 6.125156533907e-01 6.113137905314e-01 6.098112945246e-01 6.080086154319e-01 6.059118127453e-01 6.035229304111e-01 6.008523462259e-01 5.979105409944e-01 5.947110358912e-01 5.912749435716e-01 5.876194520781e-01 5.837775375588e-01 5.797763447712e-01 5.756514486566e-01 5.714480741779e-01 5.672067083789e-01 5.629816821781e-01 5.588246699993e-01 5.547951854194e-01 5.509548125508e-01 5.473656825565e-01 5.440949672536e-01 5.412041574434e-01 5.387574712654e-01 5.368137457485e-01 5.354262625330e-01 5.346440592725e-01 5.345016338647e-01 5.350301794000e-01 5.362438452709e-01 5.381470821009e-01 5.407304709723e-01 5.439663888110e-01 5.478221130832e-01 5.522434161023e-01 5.571699101075e-01 5.625267564590e-01 5.682314187886e-01 5.741944930150e-01 5.803178936584e-01 5.865018159250e-01 5.926428413570e-01 5.986357815232e-01 6.043787718702e-01 6.097681645078e-01 6.147084301918e-01 6.191032165548e-01 6.228670264009e-01 6.259186422308e-01 6.281827155423e-01 6.295976013665e-01 6.301058887438e-01 6.296632581450e-01 6.282362033414e-01 6.257990793428e-01 6.223458244814e-01 6.178751098788e-01 6.124054764266e-01 6.059665552079e-01 5.986027621368e-01 5.903762898743e-01 5.813617893838e-01 5.716548004797e-01 5.613635141534e-01 5.506143665223e-01 5.395526727055e-01 5.283339832942e-01 5.171379130893e-01 5.061481503473e-01 4.955636232287e-01 4.855897841735e-01 4.764285731502e-01 4.682825753899e-01 4.613337397261e-01 4.557469096898e-01 4.516522253235e-01 4.491407619483e-01 4.482613437889e-01 4.490053657489e-01 4.513248912301e-01 4.551175780608e-01 4.602428647835e-01 4.665301324831e-01 4.737787128124e-01 4.817810256221e-01 4.903154891178e-01 4.991658010575e-01 5.081234401731e-01 5.169843734530e-01 5.255674245255e-01 5.337008975108e-01 5.412355826176e-01 5.480404334981e-01 5.540004512432e-01 5.590253791365e-01 5.630388044633e-01 5.659867597265e-01 5.678332696895e-01 5.685570913167e-01 5.681603478513e-01 5.666550943721e-01 5.640748056574e-01 5.604666970200e-01 5.558907397789e-01 5.504256870612e-01 5.441574873513e-01 5.371904503272e-01 5.296363807798e-01 5.216192012157e-01 5.132721792514e-01 5.047334705787e-01 4.961526201661e-01 4.876785872743e-01 4.794639997002e-01 4.716628105518e-01 4.644193505121e-01 4.578777288868e-01 4.521651734932e-01 4.473967619341e-01 4.436695785349e-01 4.410548223057e-01 4.396044553535e-01 4.393362299290e-01 4.402459719401e-01 4.423012639404e-01 4.454406902122e-01 4.495832278977e-01 4.546263657305e-01 4.604524975711e-01 4.669302296260e-01 4.739183532566e-01 4.812746778202e-01 4.888470298083e-01 4.964898821614e-01 5.040562815882e-01 5.114027249145e-01 5.183936200887e-01 5.248963920362e-01 5.307915375312e-01 5.359660221548e-01 5.403188972608e-01 5.437629293928e-01 5.462222424660e-01 5.476413168535e-01 5.479755551733e-01 5.472012038086e-01 5.453179483589e-01 5.423403914926e-01 5.383107219583e-01 5.332928519814e-01 5.273733478064e-01 5.206665802215e-01 5.133070002364e-01 5.054569253876e-01 4.972944268005e-01 4.890175756422e-01 4.808417648071e-01 4.729797764917e-01 4.656529324745e-01 4.590658980989e-01 4.534052085251e-01 4.488276569366e-01 4.454460666095e-01 4.433293010989e-01 4.424890065655e-01 4.428873749109e-01 4.444346825287e-01 4.469967243263e-01 4.504102028973e-01 4.544846314662e-01 4.590253758842e-01 4.638346795037e-01 4.687271016237e-01 4.735383052353e-01 4.781239430970e-01 4.823749439659e-01 4.862056899264e-01 4.895651749609e-01 4.924321257469e-01 4.948041840371e-01 4.967107509151e-01 4.981875317473e-01 4.992863657772e-01 5.000608627444e-01 5.005589156918e-01 5.008277034572e-01 5.008898822646e-01 5.007585227775e-01 5.004269170822e-01 4.998673880845e-01 4.990423338565e-01 4.978959575659e-01 4.963767357101e-01 4.944332820543e-01 4.920254291525e-01 4.891423592716e-01 4.857951353304e-01 4.820424573681e-01 4.779804730081e-01 4.737565558419e-01 4.695667202983e-01 4.656409379780e-01 4.622492285533e-01 4.596675229488e-01 4.581675659491e-01 4.579885780564e-01 4.593030012364e-01 4.622083404137e-01 4.666902634063e-01 4.726308591529e-01 4.798051948552e-01 4.878925359556e-01 4.965042199263e-01 5.051978959211e-01 5.135158545243e-01 5.210001425970e-01 5.272164398296e-01 5.317795372445e-01 5.343581220569e-01 5.347018032002e-01 5.326406566040e-01 5.281047961068e-01 5.211319052557e-01 5.118687225713e-01 5.005935208875e-01 4.877060939099e-01 4.737439222784e-01 4.593744578459e-01 4.453735875000e-01 4.326100422416e-01 4.219691865710e-01 4.142861152183e-01 4.102293510804e-01 4.101946998265e-01 4.142413981887e-01 4.220603771416e-01 4.330379865444e-01 4.463358169319e-01 4.610068958915e-01 4.760880033273e-01 4.906720782803e-01 5.039613854476e-01 5.152869384737e-01 5.241345375589e-01 5.301478404113e-01 5.331263575043e-01 5.330362241537e-01 5.299881864989e-01 5.242451552950e-01 5.162015358066e-01 5.063622610187e-01 4.953320239863e-01 4.837724763187e-01 4.723820421558e-01 4.618482125709e-01 4.528142403196e-01 4.458472623064e-01 4.414008653955e-01 4.398130516009e-01 4.412857149283e-01 4.459062237428e-01 4.536481626416e-01 4.643749490261e-01 4.778504491324e-01 4.937191494639e-01 5.115094293463e-01 5.306208605718e-01 5.503308644144e-01 5.698153474586e-01 5.881699687488e-01 6.044637125251e-01 6.177789069639e-01 6.272735059901e-01 6.322387190539e-01 6.321557377990e-01 6.267600333802e-01 6.160825369847e-01 6.030881053740e-01 5.856235408594e-01 5.659455640285e-01 5.465583202381e-01 5.290025982333e-01 5.133050469062e-01 4.985515689131e-01 4.842106044479e-01 4.712170436799e-01 4.619897006208e-01 4.591767427553e-01 4.638589299973e-01 4.746693017280e-01 4.886251261797e-01 5.028784250426e-01 5.160300948928e-01 5.282528331300e-01 5.403662913122e-01 5.525880927437e-01 5.638410647490e-01 5.720805497570e-01 5.753616712735e-01 5.729168329956e-01 5.656281155455e-01 5.556322400425e-01 5.452789582602e-01 5.360604689752e-01 5.282316113021e-01 5.214531269194e-01 5.159895257317e-01 5.134856337169e-01 5.166061251083e-01 5.275565293380e-01 5.464941635088e-01 5.711437855702e-01 5.979288823188e-01 6.236273056492e-01 6.464022786495e-01 6.658212071581e-01 6.820732805372e-01 6.949840105900e-01 7.034881520611e-01 7.059059631810e-01 7.008056217736e-01 6.879297210242e-01 6.686723168523e-01 6.457840205677e-01 6.224012116786e-01 6.008780179967e-01 5.821181027581e-01 5.659063091736e-01 5.520406196980e-01 5.414019981312e-01 5.360831270896e-01 5.383620066478e-01 5.491885417739e-01 5.673622236413e-01 5.900644145679e-01 6.141970116762e-01 6.372797526260e-01 6.528573515658e-01 6.198376206274e-01 5.521818415030e-01 4.984476480871e-01 5.044126922277e-01 5.594358044225e-01 6.123062281599e-01 6.262062763458e-01 5.956282786774e-01 5.440296426152e-01 5.113353128326e-01 5.206081649203e-01 5.516776026249e-01 5.676054432395e-01 5.504095050342e-01 5.116824498584e-01 4.855957667144e-01 4.993797587510e-01 5.407034236575e-01 5.745865044259e-01 5.798856270930e-01 5.625509771119e-01 5.493206937248e-01 5.632416064076e-01 5.971749378377e-01 6.220917462481e-01 6.164980104265e-01 5.831308247615e-01 5.491532974184e-01 5.466879518131e-01 5.784553473266e-01 6.145848010062e-01 6.260165110152e-01 6.068255545268e-01 5.757782275601e-01 5.616250035167e-01 5.753560130793e-01 5.988121985948e-01 6.076055508211e-01 5.953281057494e-01 5.783408263104e-01 5.810852995606e-01 6.096546584403e-01 6.443533289223e-01 6.612726304318e-01 6.522766276877e-01 6.285378895025e-01 6.099274914626e-01 6.062697069219e-01 6.083499069059e-01 6.008482585775e-01 5.803129049568e-01 5.595297827578e-01 5.543247468121e-01 5.635613904495e-01 5.680385241769e-01 5.506651105454e-01 5.142224253454e-01 4.842254724354e-01 4.888542380437e-01 5.247725671805e-01 5.601287912965e-01 5.698488094955e-01 5.551860413211e-01 5.420971135957e-01 5.582090963982e-01 6.003821899310e-01 6.377282545358e-01 6.437875900510e-01 6.166100373225e-01 5.806428323180e-01 5.695358502625e-01 5.914950540675e-01 6.190204596648e-01 6.209243639208e-01 5.904217124411e-01 5.513506333566e-01 5.419340917436e-01 5.736370174779e-01 6.151701517797e-01 6.295719370139e-01 6.060708650324e-01 5.676412266796e-01 5.574104763711e-01 5.953710114355e-01 6.519068798817e-01 6.836333758197e-01 6.699778031426e-01 6.228122785287e-01 5.803467308464e-01 5.786280899294e-01 6.115338311201e-01 6.393814591395e-01 6.321768493981e-01 5.911843515577e-01 5.485427835197e-01 5.445937109648e-01 5.834126566236e-01 6.274168012347e-01 6.403769542900e-01 6.138148344276e-01 5.704563441284e-01 5.515648300760e-01 5.794765975137e-01 6.307035970211e-01 6.648296189617e-01 6.592964516087e-01 6.197196388550e-01 6.025402600575e-01
 6.427692162836e-01 6.406848727509e-01 6.386323747979e-01 6.370042514088e-01 6.357325296670e-01 6.343569573525e-01 6.325069905416e-01 6.302866785971e-01 6.281592467708e-01 6.264654740296e-01 6.250866319612e-01 6.235727117909e-01 6.215951996891e-01 6.192736725645e-01 6.170635811331e-01 6.152934648135e-01 6.138228071087e-01 6.121854785751e-01 6.100708477307e-01 6.076403553454e-01 6.053573443083e-01 6.035182494849e-01 6.019558405056e-01 6.002071199095e-01 5.979777756054e-01 5.954490512886e-01 5.930959318452e-01 5.911974795681e-01 5.895434045851e-01 5.876536248633e-01 5.852810221484e-01 5.826571475237e-01 5.802508596242e-01 5.782913575582e-01 5.765354295656e-01 5.745148606765e-01 5.720133703896e-01 5.692906759349e-01 5.668188179508e-01 5.647994686603e-01 5.629604256398e-01 5.608419711758e-01 5.582614667435e-01 5.554861880932e-01 5.529651134473e-01 5.508808444882e-01 5.489675824081e-01 5.467815229800e-01 5.441492405598e-01 5.413411570108e-01 5.387892271456e-01 5.366452723132e-01 5.346307517773e-01 5.323223598256e-01 5.295850343331e-01 5.267121833459e-01 5.241280977271e-01 5.219442355028e-01 5.198269933557e-01 5.173444876183e-01 5.144254165259e-01 5.114433781464e-01 5.088354721908e-01 5.066412611553e-01 5.044463881233e-01 5.018059709177e-01 4.987154514284e-01 4.956356098738e-01 4.930245063493e-01 4.908479735596e-01 4.886070642853e-01 4.858553891814e-01 4.826631512890e-01 4.795531482756e-01 4.769695453216e-01 4.748116121501e-01 4.725347975356e-01 4.697153598219e-01 4.664939995570e-01 4.634230863628e-01 4.608912737990e-01 4.587291878004e-01 4.563953554572e-01 4.535385149756e-01 4.503542248135e-01 4.473694598224e-01 4.448905854748e-01 4.426978172461e-01 4.402963687338e-01 4.374306715248e-01 4.343302390836e-01 4.314527423760e-01 4.290134215136e-01 4.267769585401e-01 4.243231180018e-01 4.214821141691e-01 4.184894210559e-01 4.157216148919e-01 4.133119886698e-01 4.110352096686e-01 4.085563165873e-01 4.057736919697e-01 4.029035762812e-01 4.002405428864e-01 3.978613446436e-01 3.955665529346e-01 3.930990438125e-01 3.904019387486e-01 3.876582357083e-01 3.850984878402e-01 3.827677549599e-01 3.804937289371e-01 3.780741372178e-01 3.754770202160e-01 3.728641556101e-01 3.704193223378e-01 3.681673169002e-01 3.659548396731e-01 3.636138655447e-01 3.611339493048e-01 3.586676256094e-01 3.563650821410e-01 3.542286108568e-01 3.521146289228e-01 3.498857351576e-01 3.475542965495e-01 3.452644651660e-01 3.431384311073e-01 3.411529312034e-01 3.391729848282e-01 3.370962902374e-01 3.349556839788e-01 3.328833234804e-01 3.309661787570e-01 3.291626997178e-01 3.273563794846e-01 3.254842230139e-01 3.235935953611e-01 3.217828537506e-01 3.201021109835e-01 3.185088407801e-01 3.169260104964e-01 3.153256413890e-01 3.137446686859e-01 3.122338764963e-01 3.108136110098e-01 3.094686951331e-01 3.081714791844e-01 3.069080616332e-01 3.056808409912e-01 3.044976537939e-01 3.033736026734e-01 3.023305689000e-01 3.013758396724e-01 3.004866929612e-01 2.996316887402e-01 2.988019413458e-01 2.980242352925e-01 2.973377398465e-01 2.967524216918e-01 2.962375244454e-01 2.957564607406e-01 2.953097705148e-01 2.949251959121e-01 2.946229777060e-01 2.944026083104e-01 2.942458673134e-01 2.941430508358e-01 2.941020243812e-01 2.941254650743e-01 2.942091045018e-01 2.943499495731e-01 2.945585761133e-01 2.948427301019e-01 2.952002435321e-01 2.956170462514e-01 2.960813353060e-01 2.965993990744e-01 2.971897205189e-01 2.978549841251e-01 2.985870588198e-01 2.993749972305e-01 3.002176831472e-01 3.011188043444e-01 3.020821920608e-01 3.031066807741e-01 3.041889769180e-01 3.053295314009e-01 3.065279095522e-01 3.077794299765e-01 3.090827810402e-01 3.104400434965e-01 3.118495978891e-01 3.133089341015e-01 3.148170566720e-01 3.163735759702e-01 3.179810943873e-01 3.196375026890e-01 3.213349946095e-01 3.230707494543e-01 3.248501196197e-01 3.266779869372e-01 3.285506005901e-01 3.304602805232e-01 3.324039219245e-01 3.343840405529e-01 3.364049818297e-01 3.384640355568e-01 3.405540492853e-01 3.426750337974e-01 3.448295255550e-01 3.470158159001e-01 3.492306328598e-01 3.514703432884e-01 3.537366507917e-01 3.560305032392e-01 3.583526462138e-01 3.606929720095e-01 3.630513900109e-01 3.654312431560e-01 3.678348763469e-01 3.702589245441e-01 3.726980453004e-01 3.751496159379e-01 3.776159605612e-01 3.801011095508e-01 3.826023184588e-01 3.851136878055e-01 3.876342378674e-01 3.901650899455e-01 3.927067045295e-01 3.952598441582e-01 3.978201919410e-01 4.003846182917e-01 4.029554431588e-01 4.055320019641e-01 4.081131382996e-01 4.106966891664e-01 4.132828051465e-01 4.158695950426e-01 4.184578245298e-01 4.210452995463e-01 4.236302758352e-01 4.262143262718e-01 4.287956288854e-01 4.313720602711e-01 4.339434297558e-01 4.365095176213e-01 4.390702720914e-01 4.416251890941e-01 4.441715825465e-01 4.467080630753e-01 4.492359496895e-01 4.517559184050e-01 4.542653417031e-01 4.567631006185e-01 4.592487216064e-01 4.617214182478e-01 4.641819662261e-01 4.666287716334e-01 4.690591862340e-01 4.714751917344e-01 4.738764118975e-01 4.762605478502e-01 4.786274660115e-01 4.809756635168e-01 4.833054818362e-01 4.856168286448e-01 4.879085144686e-01 4.901798552194e-01 4.924312558809e-01 4.946608239368e-01 4.968680865572e-01 4.990529006524e-01 5.012143878667e-01 5.033523270158e-01 5.054664674450e-01 5.075559807273e-01 5.096197333553e-01 5.116582390751e-01 5.136691076252e-01 5.156528176645e-01 5.176100707029e-01 5.195396169746e-01 5.214414712818e-01 5.233142240138e-01 5.251564838740e-01 5.269698679539e-01 5.287524695339e-01 5.305048018163e-01 5.322262396267e-01 5.339161093961e-01 5.355737462723e-01 5.371983495119e-01 5.387896360112e-01 5.403474805821e-01 5.418725962078e-01 5.433636644348e-01 5.448196768455e-01 5.462399828994e-01 5.476241705387e-01 5.489734419409e-01 5.502870783932e-01 5.515636206340e-01 5.528035802527e-01 5.540056478416e-01 5.551697402533e-01 5.562960531488e-01 5.573840192985e-01 5.584330544001e-01 5.594434387264e-01 5.604140218886e-01 5.613444823462e-01 5.622348746915e-01 5.630851403683e-01 5.638943715105e-01 5.646624697033e-01 5.653886209495e-01 5.660730188258e-01 5.667163162250e-01 5.673170463609e-01 5.678751326251e-01 5.683910613451e-01 5.688625760626e-01 5.692910533009e-01 5.696765552268e-01 5.700186821496e-01 5.703172660983e-01 5.705719537357e-01 5.707809852503e-01 5.709463163691e-01 5.710665426034e-01 5.711412196053e-01 5.711719414895e-01 5.711579402541e-01 5.710982096324e-01 5.709931985793e-01 5.708416591552e-01 5.706431863481e-01 5.704002162445e-01 5.701101309174e-01 5.697757897087e-01 5.693953339108e-01 5.689676088036e-01 5.684923279910e-01 5.679698590298e-01 5.674005109608e-01 5.667861923461e-01 5.661259039823e-01 5.654187568773e-01 5.646646560494e-01 5.638607030287e-01 5.630098130030e-01 5.621132703971e-01 5.611718003238e-01 5.601844090573e-01 5.591507200149e-01 5.580670885682e-01 5.569361975926e-01 5.557592297223e-01 5.545370848556e-01 5.532713527561e-01 5.519609285238e-01 5.506021312399e-01 5.491966431404e-01 5.477442228474e-01 5.462484698500e-01 5.447104827168e-01 5.431284579624e-01 5.415018172548e-01 5.398292952307e-01 5.381106443508e-01 5.363500982669e-01 5.345482641780e-01 5.327050634310e-01 5.308209710229e-01 5.288928270630e-01 5.269210474791e-01 5.249080410416e-01 5.228549046420e-01 5.207650497626e-01 5.186365954971e-01 5.164667053779e-01 5.142575509801e-01 5.120085017199e-01 5.097235553474e-01 5.074041578841e-01 5.050495582868e-01 5.026587512572e-01 5.002319395319e-01 4.977697159793e-01 4.952754777988e-01 4.927500157106e-01 4.901943782305e-01 4.876078326255e-01 4.849889887824e-01 4.823416391522e-01 4.796671017398e-01 4.769668975529e-01 4.742420665078e-01 4.714911617812e-01 4.687153945556e-01 4.659181054736e-01 4.631005990123e-01 4.602641561134e-01 4.574094667898e-01 4.545354683111e-01 4.516447831801e-01 4.487416144282e-01 4.458266751777e-01 4.429016929547e-01 4.399663418370e-01 4.370206040789e-01 4.340697245746e-01 4.311151189061e-01 4.281591663689e-01 4.252034523797e-01 4.222472707637e-01 4.192936902451e-01 4.163455309787e-01 4.134064025161e-01 4.104787003918e-01 4.075622873868e-01 4.046600574566e-01 4.017742961838e-01 3.989071840865e-01 3.960639449859e-01 3.932452257572e-01 3.904533380313e-01 3.876912377975e-01 3.849617480227e-01 3.822675094602e-01 3.796125298256e-01 3.769988003190e-01 3.744300166242e-01 3.719093820059e-01 3.694386960729e-01 3.670214267227e-01 3.646606244722e-01 3.623613613368e-01 3.601257849565e-01 3.579574547208e-01 3.558580483290e-01 3.538314065782e-01 3.518813971675e-01 3.500135097705e-01 3.482289173490e-01 3.465303724811e-01 3.449208424674e-01 3.434036839282e-01 3.419830387826e-01 3.406625408716e-01 3.394439175782e-01 3.383294801709e-01 3.373219667162e-01 3.364252596705e-01 3.356419244451e-01 3.349734820325e-01 3.344225837622e-01 3.339901173689e-01 3.336788857668e-01 3.334904377560e-01 3.334264044750e-01 3.334880370165e-01 3.336761119103e-01 3.339911660629e-01 3.344340866465e-01 3.350055331573e-01 3.357056276329e-01 3.365338224686e-01 3.374909571541e-01 3.385740918839e-01 3.397855376245e-01 3.411225544406e-01 3.425842494254e-01 3.441700083026e-01 3.458761469215e-01 3.477038064146e-01 3.496495893230e-01 3.517115810781e-01 3.538889604002e-01 3.561759950670e-01 3.585740731832e-01 3.610783339918e-01 3.636866306137e-01 3.663970219997e-01 3.692041993086e-01 3.721078775210e-01 3.751037005999e-01 3.781887499423e-01 3.813612124164e-01 3.846155499696e-01 3.879500064633e-01 3.913612536274e-01 3.948451184492e-01 3.984007325543e-01 4.020215680083e-01 4.057064477635e-01 4.094527079661e-01 4.132544337535e-01 4.171119221420e-01 4.210195811134e-01 4.249738571469e-01 4.289739766713e-01 4.330135824848e-01 4.370934556669e-01 4.412076498727e-01 4.453530736755e-01 4.495292933524e-01 4.537299846279e-01 4.579558471662e-01 4.622016577362e-01 4.664643126004e-01 4.707430095031e-01 4.750322728427e-01 4.793314456971e-01 4.836387104945e-01 4.879477404487e-01 4.922605593528e-01 4.965706155356e-01 5.008780843653e-01 5.051800700245e-01 5.094717277045e-01 5.137549222016e-01 5.180232462040e-01 5.222762998661e-01 5.265130384091e-01 5.307277925721e-01 5.349225159955e-01 5.390909441627e-01 5.432330702552e-01 5.473481818120e-01 5.514299714011e-01 5.554818349657e-01 5.594972536428e-01 5.634758755569e-01 5.674169489530e-01 5.713158133746e-01 5.751742153639e-01 5.789867996485e-01 5.827528415616e-01 5.864731504612e-01 5.901409389404e-01 5.937599562795e-01 5.973241112962e-01 6.008333479401e-01 6.042883686163e-01 6.076822439941e-01 6.110192174310e-01 6.142943718178e-01 6.175053511269e-01 6.206545847811e-01 6.237351208694e-01 6.267514642678e-01 6.296983118138e-01 6.325741216362e-01 6.353812570726e-01 6.381131102797e-01 6.407731895647e-01 6.433578915279e-01 6.458647647463e-01 6.482967092908e-01 6.506469536753e-01 6.529201365021e-01 6.551116769450e-01 6.572198494093e-01 6.592483899741e-01 6.611895540836e-01 6.630487989386e-01 6.648210175788e-01 6.665051666252e-01 6.681053596345e-01 6.696128476288e-01 6.710342061388e-01 6.723657669907e-01 6.736039170723e-01 6.747557666149e-01 6.758112360664e-01 6.767777928677e-01 6.776498451092e-01 6.784273369336e-01 6.791145713934e-01 6.797026728431e-01 6.802001421939e-01 6.806017118920e-01 6.809055828266e-01 6.811186961526e-01 6.812310275700e-01 6.812516575623e-01 6.811748348594e-01 6.810005022191e-01 6.807348813704e-01 6.803679280652e-01 6.799095303667e-01 6.793537857562e-01 6.787019784593e-01 6.779587495447e-01 6.771164845349e-01 6.761840876506e-01 6.751558359406e-01 6.740340794801e-01 6.728225707536e-01 6.715144887567e-01 6.701199037872e-01 6.686325674781e-01 6.670558878406e-01 6.653923914258e-01 6.636379091284e-01 6.618016570434e-01 6.598766488990e-01 6.578686902421e-01 6.557801331300e-01 6.536063515546e-01 6.513569852048e-01 6.490262682215e-01 6.466200891885e-01 6.441410829965e-01 6.415855153927e-01 6.389629126004e-01 6.362684615471e-01 6.335083451712e-01 6.306852319925e-01 6.277963664829e-01 6.248514211416e-01 6.218460198813e-01 6.187876842929e-01 6.156789349435e-01 6.125175163472e-01 6.093142860175e-01 6.060645038431e-01 6.027772608338e-01 5.994531475002e-01 5.960949481058e-01 5.927093347297e-01 5.892958846535e-01 5.858621193136e-01 5.824096337123e-01 5.789427120300e-01 5.754673760880e-01 5.719847413429e-01 5.685019140494e-01 5.650222223226e-01 5.615498667115e-01 5.580909941574e-01 5.546488576642e-01 5.512298993811e-01 5.478385302242e-01 5.444792292357e-01 5.411578914967e-01 5.378804230324e-01 5.346498490748e-01 5.314750636548e-01 5.283583399367e-01 5.253072113588e-01 5.223272089233e-01 5.194221022809e-01 5.166005265404e-01 5.138651446407e-01 5.112232103588e-01 5.086796996161e-01 5.062387025726e-01 5.039099196597e-01 5.016926851901e-01 4.995970645613e-01 4.976261711939e-01 4.957822395931e-01 4.940767931814e-01 4.925056251992e-01 4.910806825396e-01 4.898013937396e-01 4.886709832590e-01 4.876980841019e-01 4.868778071366e-01 4.862211029258e-01 4.857239882270e-01 4.853913803189e-01 4.852262437564e-01 4.852248765394e-01 4.853947575384e-01 4.857297688134e-01 4.862349569870e-01 4.869088472110e-01 4.877469928989e-01 4.887549222999e-01 4.899235092006e-01 4.912576106277e-01 4.927500441120e-01 4.943990416715e-01 4.962043222214e-01 4.981572492752e-01 5.002596913016e-01 5.025040222152e-01 5.048864984881e-01 5.074033692642e-01 5.100472951451e-01 5.128173106825e-01 5.157034349632e-01 5.187033071676e-01 5.218100669263e-01 5.250168033000e-01 5.283198612497e-01 5.317106834305e-01 5.351855318191e-01 5.387358355584e-01 5.423557531282e-01 5.460399329742e-01 5.497798262749e-01 5.535726936135e-01 5.574074525557e-01 5.612810456253e-01 5.651856823772e-01 5.691141045220e-01 5.730632130003e-01 5.770215755848e-01 5.809887253179e-01 5.849537083369e-01 5.889109779556e-01 5.928587483931e-01 5.967846604122e-01 6.006887574254e-01 6.045613890496e-01 6.083974702451e-01 6.121940891091e-01 6.159399780262e-01 6.196372033850e-01 6.232735844943e-01 6.268481934762e-01 6.303563683976e-01 6.337873110836e-01 6.371454246429e-01 6.404167987423e-01 6.436026476519e-01 6.466984015192e-01 6.496940631503e-01 6.525945598355e-01 6.553857347065e-01 6.580717529855e-01 6.606450388962e-01 6.631010761894e-01 6.654404645851e-01 6.676531949484e-01 6.697430191712e-01 6.717014065776e-01 6.735273732522e-01 6.752193346578e-01 6.767709716179e-01 6.781835878224e-01 6.794519972242e-01 6.805749806570e-01 6.815501575782e-01 6.823742899011e-01 6.830483739512e-01 6.835678258390e-01 6.839322259112e-01 6.841401804433e-01 6.841895452414e-01 6.840801648096e-01 6.838101621838e-01 6.833796102733e-01 6.827873550551e-01 6.820324829649e-01 6.811165714389e-01 6.800359003430e-01 6.787939354241e-01 6.773892348447e-01 6.758230275574e-01 6.740943152375e-01 6.722053724085e-01 6.701569237287e-01 6.679480837081e-01 6.655846778882e-01 6.630626117139e-01 6.603881398249e-01 6.575612891856e-01 6.545832166992e-01 6.514602807637e-01 6.481885176908e-01 6.447773637045e-01 6.412260840606e-01 6.375380604308e-01 6.337202524632e-01 6.297709029462e-01 6.256999812175e-01 6.215075454333e-01 6.171986056140e-01 6.127818818803e-01 6.082559155716e-01 6.036331998514e-01 5.989154439147e-01 5.941068991109e-01 5.892210681344e-01 5.842547118849e-01 5.792234497663e-01 5.741302158319e-01 5.689817674336e-01 5.637908373405e-01 5.585585598954e-01 5.533008983528e-01 5.480209529810e-01 5.427306316918e-01 5.374407023151e-01 5.321565486340e-01 5.268935462717e-01 5.216582166669e-01 5.164630743428e-01 5.113193024111e-01 5.062367476259e-01 5.012286874654e-01 4.963051584664e-01 4.914792952516e-01 4.867623139555e-01 4.821666516406e-01 4.777036132134e-01 4.733859615282e-01 4.692262383436e-01 4.652342331774e-01 4.614243764601e-01 4.578043166737e-01 4.543887502580e-01 4.511859786285e-01 4.482051162053e-01 4.454595700419e-01 4.429511047293e-01 4.406942088749e-01 4.386925555155e-01 4.369496958262e-01 4.354770488258e-01 4.342695811339e-01 4.333381427506e-01 4.326790575322e-01 4.322918980005e-01 4.321813065618e-01 4.323361964814e-01 4.327622020134e-01 4.334474399211e-01 4.343874244825e-01 4.355796160516e-01 4.370067625152e-01 4.386689392345e-01 4.405490246213e-01 4.426385521102e-01 4.449279479969e-01 4.473986298665e-01 4.500441553166e-01 4.528453043797e-01 4.557909032901e-01 4.588669333139e-01 4.620547540857e-01 4.653445171842e-01 4.687169051682e-01 4.721585052466e-01 4.756547717677e-01 4.791879056781e-01 4.827459575286e-01 4.863110223995e-01 4.898713753959e-01 4.934100735441e-01 4.969138391607e-01 5.003685889775e-01 5.037596741638e-01 5.070751202323e-01 5.102992706100e-01 5.134225399971e-01 5.164299229208e-01 5.193106517015e-01 5.220539045807e-01 5.246455557677e-01 5.270783636870e-01 5.293388940837e-01 5.314188348834e-01 5.333091330074e-01 5.349970084992e-01 5.364799531559e-01 5.377435461438e-01 5.387844866309e-01 5.395944474392e-01 5.401641216850e-01 5.404929505688e-01 5.405683218368e-01 5.403915159724e-01 5.399543788559e-01 5.392525199433e-01 5.382872581341e-01 5.370491683277e-01 5.355419367619e-01 5.337614941180e-01 5.317059566537e-01 5.293798400756e-01 5.267779209229e-01 5.239071525115e-01 5.207669270597e-01 5.173605834130e-01 5.136944519543e-01 5.097699607236e-01 5.055974352138e-01 5.011801830034e-01 4.965285450504e-01 4.916506578514e-01 4.865567313976e-01 4.812608842740e-01 4.757724075303e-01 4.701086428575e-01 4.642842533379e-01 4.583149026303e-01 4.522223834449e-01 4.460238916319e-01 4.397444593323e-01 4.334057960249e-01 4.270336105320e-01 4.206571216943e-01 4.143008816871e-01 4.080013874043e-01 4.017866729290e-01 3.956938911124e-01 3.897576903589e-01 3.840140915670e-01 3.785045480854e-01 3.732643759037e-01 3.683355083382e-01 3.637565147950e-01 3.595649309065e-01 3.558010023413e-01 3.524975821413e-01 3.496899966843e-01 3.474058504125e-01 3.456715186173e-01 3.445082373171e-01 3.439296480088e-01 3.439481786775e-01 3.445631416771e-01 3.457750892688e-01 3.475727725389e-01 3.499407850885e-01 3.528594348932e-01 3.562993168237e-01 3.602339967351e-01 3.646244927019e-01 3.694353642425e-01 3.746257308244e-01 3.801514506424e-01 3.859714380600e-01 3.920391648543e-01 3.983111289575e-01 4.047434289489e-01 4.112906201175e-01 4.179130786769e-01 4.245660501541e-01 4.312109418955e-01 4.378085576109e-01 4.443211546528e-01 4.507142952036e-01 4.569524527005e-01 4.630049561283e-01 4.688400965018e-01 4.744300553495e-01 4.797478320534e-01 4.847688795094e-01 4.894697120271e-01 4.938282686032e-01 4.978272149384e-01 5.014471364860e-01 5.046732152647e-01 5.074937523281e-01 5.098932393419e-01 5.118662872041e-01 5.134026335441e-01 5.144972332821e-01 5.151475733618e-01 5.153512789231e-01 5.151110742680e-01 5.144289225618e-01 5.133108057054e-01 5.117650914842e-01 5.098015506059e-01 5.074334847652e-01 5.046774815630e-01 5.015495382933e-01 4.980715965057e-01 4.942669565268e-01 4.901615361196e-01 4.857842996405e-01 4.811665954138e-01 4.763428205099e-01 4.713509855387e-01 4.662298384950e-01 4.610224142631e-01 4.557741121015e-01 4.505299199901e-01 4.453409456405e-01 4.402567489398e-01 4.353294156001e-01 4.306121791914e-01 4.261564913098e-01 4.220156462515e-01 4.182401522499e-01 4.148778329104e-01 4.119761466608e-01 4.095744447785e-01 4.077111825489e-01 4.064167519853e-01 4.057161683266e-01 4.056260538446e-01 4.061572634049e-01 4.073121444439e-01 4.090848431404e-01 4.114639326127e-01 4.144291471708e-01 4.179547701795e-01 4.220096119938e-01 4.265574141029e-01 4.315585799838e-01 4.369695414371e-01 4.427475284311e-01 4.488442961601e-01 4.552155586489e-01 4.618149837833e-01 4.685963592998e-01 4.755183374380e-01 4.825367830607e-01 4.896139695306e-01 4.967110214616e-01 5.037949111903e-01 5.108328894759e-01 5.177947367044e-01 5.246551125881e-01 5.313881627822e-01 5.379738071725e-01 5.443929208505e-01 5.506269956962e-01 5.566648887790e-01 5.624911168860e-01 5.680966757811e-01 5.734737205077e-01 5.786130247791e-01 5.835097595547e-01 5.881587490694e-01 5.925563088326e-01 5.966979462687e-01 6.005824604963e-01 6.042074694003e-01 6.075681073235e-01 6.106657452687e-01 6.134939326639e-01 6.160528053849e-01 6.183393886776e-01 6.203463182928e-01 6.220755295148e-01 6.235176015993e-01 6.246700385777e-01 6.255280473505e-01 6.260842194727e-01 6.263370481087e-01 6.262773086998e-01 6.259041367972e-01 6.252109975580e-01 6.241945803161e-01 6.228566231821e-01 6.211912735112e-01 6.192055772069e-01 6.169020166569e-01 6.142858698909e-01 6.113706873155e-01 6.081661618191e-01 6.046930320785e-01 6.009716278742e-01 5.970285375810e-01 5.928963177588e-01 5.886079209341e-01 5.842090427175e-01 5.797438736068e-01 5.752636050842e-01 5.708264634679e-01 5.664895183034e-01 5.623204907936e-01 5.583821045250e-01 5.547463109479e-01 5.514785733354e-01 5.486463277607e-01 5.463159060824e-01 5.445440310977e-01 5.433841636101e-01 5.428798574197e-01 5.430640438169e-01 5.439586477591e-01 5.455690919487e-01 5.478936957762e-01 5.509081724610e-01 5.545790964819e-01 5.588583750434e-01 5.636813318791e-01 5.689780535065e-01 5.746618374438e-01 5.806417113856e-01 5.868189002825e-01 5.930884883548e-01 5.993454804254e-01 6.054793979699e-01 6.113860960555e-01 6.169565690022e-01 6.220907135993e-01 6.266919404163e-01 6.306658631472e-01 6.339310571945e-01 6.364076112112e-01 6.380297472741e-01 6.387399785626e-01 6.384863459633e-01 6.372363558886e-01 6.349632668060e-01 6.316548713287e-01 6.273128826794e-01 6.219504751031e-01 6.156008449609e-01 6.083035182010e-01 6.001228111209e-01 5.911334804572e-01 5.814284237149e-01 5.711187676524e-01 5.603299108286e-01 5.492075446713e-01 5.379116981404e-01 5.266164367585e-01 5.155118777994e-01 5.047953431293e-01 4.946746060979e-01 4.853535468489e-01 4.770345681551e-01 4.699045142187e-01 4.641273134082e-01 4.598396839145e-01 4.571335613333e-01 4.560604230983e-01 4.566194572289e-01 4.587617033037e-01 4.623918058826e-01 4.673695561555e-01 4.735274184867e-01 4.806674349696e-01 4.885803012411e-01 4.970486794459e-01 5.058516993377e-01 5.147824260295e-01 5.236365659274e-01 5.322293758914e-01 5.403922488151e-01 5.479708412107e-01 5.548368955768e-01 5.608740941533e-01 5.659903433735e-01 5.701123427615e-01 5.731818190020e-01 5.751662860799e-01 5.760432050033e-01 5.758138388687e-01 5.744916653762e-01 5.721070363799e-01 5.687086704105e-01 5.643544968661e-01 5.591214392943e-01 5.530954764168e-01 5.463748897218e-01 5.390715924032e-01 5.313033471228e-01 5.232007886893e-01 5.148975213488e-01 5.065355693622e-01 4.982616097218e-01 4.902198846124e-01 4.825596917235e-01 4.754225852128e-01 4.689454467144e-01 4.632569029469e-01 4.584676900423e-01 4.546779488735e-01 4.519606604937e-01 4.503710367831e-01 4.499375900173e-01 4.506616939795e-01 4.525206048727e-01 4.554623945101e-01 4.594155332152e-01 4.642862157726e-01 4.699613265556e-01 4.763172306340e-01 4.832149923948e-01 4.905118763818e-01 4.980585139276e-01 5.057024994377e-01 5.132955531760e-01 5.206883913849e-01 5.277398443651e-01 5.343122128370e-01 5.402774647688e-01 5.455188058562e-01 5.499280410488e-01 5.534141059640e-01 5.558965176862e-01 5.573149526032e-01 5.576278166481e-01 5.568073199742e-01 5.548547159132e-01 5.517891971987e-01 5.476533851383e-01 5.425193625343e-01 5.364783557593e-01 5.296519773178e-01 5.221831296942e-01 5.142401033328e-01 5.060120254202e-01 4.977000986520e-01 4.895244304375e-01 4.817053713832e-01 4.744584209192e-01 4.679906951711e-01 4.624796887946e-01 4.580734926367e-01 4.548746633027e-01 4.529373976383e-01 4.522620789996e-01 4.527945904860e-01 4.544377920041e-01 4.570498788146e-01 4.604614330135e-01 4.644850320324e-01 4.689275806808e-01 4.736023176259e-01 4.783321795191e-01 4.829671306396e-01 4.873790282518e-01 4.914702476078e-01 4.951772621377e-01 4.984587213360e-01 5.013076718514e-01 5.037337746749e-01 5.057681472371e-01 5.074527464637e-01 5.088310697855e-01 5.099501103179e-01 5.108439355581e-01 5.115363368183e-01 5.120357944077e-01 5.123238793130e-01 5.123739470276e-01 5.121331437184e-01 5.115424706581e-01 5.105347024459e-01 5.090458996055e-01 5.070267399697e-01 5.044420792351e-01 5.012960147168e-01 4.976263201996e-01 4.935181587195e-01 4.891090618590e-01 4.845831905933e-01 4.801787021927e-01 4.761656744427e-01 4.728413714660e-01 4.705091282033e-01 4.694418063433e-01 4.698683653127e-01 4.719324275383e-01 4.756815223016e-01 4.810464205115e-01 4.878396840379e-01 4.957737335936e-01 5.044662474780e-01 5.134799192865e-01 5.223392017385e-01 5.305608500641e-01 5.376821060420e-01 5.432703122769e-01 5.469603955309e-01 5.484479531806e-01 5.475168508565e-01 5.440483619607e-01 5.380238507760e-01 5.295441582862e-01 5.188283137678e-01 5.062291828722e-01 4.922334058417e-01 4.774599555065e-01 4.626624629181e-01 4.486903546545e-01 4.364587647714e-01 4.268655231201e-01 4.206946700761e-01 4.185082257872e-01 4.205388805027e-01 4.266550366744e-01 4.363692869992e-01 4.489193298585e-01 4.633813212910e-01 4.787683774542e-01 4.941293751404e-01 5.085980050815e-01 5.214430438348e-01 5.320800039114e-01 5.400828218361e-01 5.451955580067e-01 5.473147573800e-01 5.464988926338e-01 5.429470347072e-01 5.369865841116e-01 5.290627721390e-01 5.196969406603e-01 5.094798507059e-01 4.990272933368e-01 4.889514310394e-01 4.798415783147e-01 4.722245990346e-01 4.665674173100e-01 4.632550544220e-01 4.625970381506e-01 4.648250448963e-01 4.700833918782e-01 4.784258752764e-01 4.897805491558e-01 5.039391403068e-01 5.205226335488e-01 5.389725731361e-01 5.585677237029e-01 5.784317397892e-01 5.975896180370e-01 6.150086524646e-01 6.296671436583e-01 6.406161336329e-01 6.470382635719e-01 6.483222708829e-01 6.441081380180e-01 6.357052726230e-01 6.222173550521e-01 6.057000394561e-01 5.883920375684e-01 5.715589221031e-01 5.550225940297e-01 5.377768065745e-01 5.192856240282e-01 5.005672633834e-01 4.843033486918e-01 4.737136262417e-01 4.707390477487e-01 4.748726130080e-01 4.836951001005e-01 4.946015743453e-01 5.062756336036e-01 5.189206945073e-01 5.332991579940e-01 5.493920784992e-01 5.657116340699e-01 5.797450360876e-01 5.891348829915e-01 5.927937445455e-01 5.913127864728e-01 5.864810030624e-01 5.802129494527e-01 5.735269269484e-01 5.662784087440e-01 5.578727551130e-01 5.484963102297e-01 5.399600100331e-01 5.354586001503e-01 5.381759298347e-01 5.494778601527e-01 5.681148973538e-01 5.910934989439e-01 6.153861194467e-01 6.391551099501e-01 6.618581793586e-01 6.834359134441e-01 7.032852629585e-01 7.197724213059e-01 7.306038705251e-01 7.337930051082e-01 7.286091106872e-01 7.160138075187e-01 6.983299078280e-01 6.782700407182e-01 6.578404323376e-01 6.377770645891e-01 6.178755395495e-01 5.980525595166e-01 5.793642067869e-01 5.642236733183e-01 5.555521066832e-01 5.553250642776e-01 5.635375836942e-01 5.784175615267e-01 5.976176420373e-01 6.193251329800e-01 6.242338093674e-01 5.817188064152e-01 5.230158685115e-01 4.973765716150e-01 5.303729602695e-01 5.919449180371e-01 6.355729742772e-01 6.366066101102e-01 5.994720272996e-01 5.537190056497e-01 5.367745942011e-01 5.587714578736e-01 5.912036002954e-01 6.002858899357e-01 5.745495459683e-01 5.307703977384e-01 5.045638542579e-01 5.190208720513e-01 5.571683405545e-01 5.843392455548e-01 5.828364598072e-01 5.628834732426e-01 5.539151142456e-01 5.763836988378e-01 6.170933935875e-01 6.442676481335e-01 6.376665551645e-01 6.026743848975e-01 5.684802735759e-01 5.668092885232e-01 5.982151902730e-01 6.320635802742e-01 6.405262704605e-01 6.198356995152e-01 5.905112885055e-01 5.804648545675e-01 5.967970940937e-01 6.184056390033e-01 6.211433709396e-01 6.008178569101e-01 5.770291370030e-01 5.771145016196e-01 6.070222594724e-01 6.444371520291e-01 6.640526974095e-01 6.586148944845e-01 6.409551899998e-01 6.308300032433e-01 6.348877523258e-01 6.403863658175e-01 6.312858399555e-01 6.064069220843e-01 5.826617867623e-01 5.792828055362e-01 5.943166055454e-01 6.042589494121e-01 5.880223457731e-01 5.463881798984e-01 5.057516780583e-01 4.995792588591e-01 5.300809644105e-01 5.642265704647e-01 5.724341954392e-01 5.533133448883e-01 5.344296391044e-01 5.490371188050e-01 5.969216054035e-01 6.438981382336e-01 6.588808307593e-01 6.368925489636e-01 6.016699006961e-01 5.894166419027e-01 6.127673760660e-01 6.453934408906e-01 6.530744916576e-01 6.246953881749e-01 5.808157395195e-01 5.612037673533e-01 5.855308612845e-01 6.276565724958e-01 6.475405254243e-01 6.281301575079e-01 5.865386059887e-01 5.650537232919e-01 5.928061411703e-01 6.491899686279e-01 6.900818052573e-01 6.894297975088e-01 6.527457510157e-01 6.125659396278e-01 6.047988342575e-01 6.316047686605e-01 6.598087358723e-01 6.581682323748e-01 6.222607940563e-01 5.775248134020e-01 5.626538480320e-01 5.907026784947e-01 6.326632642829e-01 6.516196534735e-01 6.331820284157e-01 5.926457852748e-01 5.666891022571e-01 5.834451548557e-01 6.306990685797e-01 6.712508663874e-01 6.782562497852e-01 6.501043139172e-01 6.372076181914e-01
 6.549165806342e-01 6.529814766158e-01 6.510753064988e-01 6.495882522225e-01 6.484554493351e-01 6.472217985038e-01 6.455185499567e-01 6.434452198787e-01 6.414600082737e-01 6.399023161512e-01 6.386585610399e-01 6.372828251993e-01 6.354463595168e-01 6.332671537494e-01 6.311950525556e-01 6.295569115271e-01 6.282154000765e-01 6.267107196713e-01 6.247346481816e-01 6.224426503421e-01 6.202918863776e-01 6.185778114845e-01 6.171399817249e-01 6.155203573883e-01 6.134248433009e-01 6.110281657180e-01 6.088003420721e-01 6.070211148515e-01 6.054854530227e-01 6.037202731675e-01 6.014766615235e-01 5.989786692431e-01 5.966900887693e-01 5.948427322509e-01 5.932003113373e-01 5.912979686243e-01 5.889170917107e-01 5.863118213474e-01 5.839512826350e-01 5.820373470651e-01 5.803043296611e-01 5.782966208730e-01 5.758287731589e-01 5.731624426628e-01 5.707431327232e-01 5.687555372655e-01 5.669403793730e-01 5.648570572827e-01 5.623297122152e-01 5.596217284183e-01 5.571608057393e-01 5.551022477653e-01 5.531754718355e-01 5.509624769961e-01 5.483234694032e-01 5.455416646950e-01 5.430371863566e-01 5.409262180403e-01 5.388856801300e-01 5.364897982700e-01 5.336607864516e-01 5.307599521431e-01 5.282191079604e-01 5.260850453291e-01 5.239564034596e-01 5.213926015359e-01 5.183789470077e-01 5.153666358751e-01 5.128096278270e-01 5.106819325338e-01 5.084957094003e-01 5.058069288339e-01 5.026753172908e-01 4.996155785824e-01 4.970710535521e-01 4.949509715064e-01 4.927157364320e-01 4.899417589530e-01 4.867627570955e-01 4.837232001899e-01 4.812144141952e-01 4.790752519356e-01 4.767677198082e-01 4.739379153035e-01 4.707750371983e-01 4.678023921200e-01 4.653290091816e-01 4.631417448288e-01 4.607472035132e-01 4.578888755566e-01 4.547882558855e-01 4.519021207466e-01 4.494485249289e-01 4.471973790084e-01 4.447301157411e-01 4.418732785680e-01 4.388578636055e-01 4.360583742925e-01 4.336120872583e-01 4.312974718213e-01 4.287812315748e-01 4.259578012408e-01 4.230392294794e-01 4.203196466481e-01 4.178787420921e-01 4.155200574470e-01 4.129875331808e-01 4.102207443609e-01 4.074005809681e-01 4.047562234948e-01 4.023349963840e-01 3.999675524502e-01 3.974511075561e-01 3.947523254769e-01 3.920307816215e-01 3.894702596898e-01 3.870964758685e-01 3.847568216029e-01 3.822834343023e-01 3.796666518898e-01 3.770560244792e-01 3.746026662468e-01 3.723086573091e-01 3.700304605935e-01 3.676316796905e-01 3.651245697485e-01 3.626516486586e-01 3.603349306500e-01 3.581523981272e-01 3.559689495652e-01 3.536821435876e-01 3.513250540368e-01 3.490273763255e-01 3.468780983308e-01 3.448357359629e-01 3.427842502380e-01 3.406612896662e-01 3.385114560171e-01 3.364331350030e-01 3.344765843929e-01 3.326014261163e-01 3.307314663892e-01 3.288388002548e-01 3.269569700075e-01 3.251356508205e-01 3.233978828378e-01 3.217286915963e-01 3.201032591421e-01 3.185059724506e-01 3.169373068676e-01 3.154042117658e-01 3.139233819297e-01 3.125177874823e-01 3.111953322910e-01 3.099339812078e-01 3.087009316169e-01 3.074868271805e-01 3.063188552025e-01 3.052358542716e-01 3.042504947289e-01 3.033307463333e-01 3.024416295924e-01 3.015840962600e-01 3.007834977583e-01 3.000616002507e-01 2.994181519166e-01 2.988352278382e-01 2.983062817012e-01 2.978365749596e-01 2.974310997341e-01 2.970834629933e-01 2.967920518480e-01 2.965681066873e-01 2.964208434004e-01 2.963482305372e-01 2.963360806460e-01 2.963726756179e-01 2.964649513699e-01 2.966309351508e-01 2.968756170890e-01 2.971893624456e-01 2.975632745593e-01 2.979961499686e-01 2.984907768964e-01 2.990527755383e-01 2.996799836202e-01 3.003699217408e-01 3.011243218749e-01 3.019407017447e-01 3.028173943780e-01 3.037513351468e-01 3.047461722850e-01 3.057993963045e-01 3.069090807661e-01 3.080744442380e-01 3.092960665409e-01 3.105759494721e-01 3.119123191236e-01 3.132966953478e-01 3.147272970286e-01 3.162096319387e-01 3.177488845540e-01 3.193401329000e-01 3.209764500745e-01 3.226556623848e-01 3.243793811282e-01 3.261519239426e-01 3.279704036500e-01 3.298283580443e-01 3.317259419999e-01 3.336644938056e-01 3.356436300976e-01 3.376583392902e-01 3.397056754487e-01 3.417881623241e-01 3.439076695331e-01 3.460612687380e-01 3.482422014045e-01 3.504476421650e-01 3.526837900558e-01 3.549507207643e-01 3.572461498074e-01 3.595635632194e-01 3.619007426907e-01 3.642607307330e-01 3.666469273504e-01 3.690561491923e-01 3.714825229962e-01 3.739252800127e-01 3.763851511634e-01 3.788630027585e-01 3.813588333277e-01 3.838677330549e-01 3.863886293415e-01 3.889217065474e-01 3.914675348577e-01 3.940230041185e-01 3.965882510331e-01 3.991614698236e-01 4.017416356173e-01 4.043285591723e-01 4.069214252632e-01 4.095169843960e-01 4.121175696554e-01 4.147200422901e-01 4.173234856296e-01 4.199279986756e-01 4.225322946460e-01 4.251366516228e-01 4.277396477297e-01 4.303399272616e-01 4.329343317922e-01 4.355258915101e-01 4.381149520659e-01 4.406967758155e-01 4.432727922515e-01 4.458405735023e-01 4.484004064284e-01 4.509529552554e-01 4.534950692514e-01 4.560259445993e-01 4.585463000174e-01 4.610561452815e-01 4.635534952844e-01 4.660372192276e-01 4.685072347034e-01 4.709613986781e-01 4.734023799119e-01 4.758267108591e-01 4.782347006510e-01 4.806263278095e-01 4.830003401487e-01 4.853552453929e-01 4.876914869533e-01 4.900079212936e-01 4.923042903155e-01 4.945805484696e-01 4.968348127721e-01 4.990672410904e-01 5.012773623241e-01 5.034630447736e-01 5.056254799267e-01 5.077637035097e-01 5.098777176122e-01 5.119672718506e-01 5.140295420296e-01 5.160662048161e-01 5.180753801055e-01 5.200570766469e-01 5.220116354587e-01 5.239370899295e-01 5.258346287300e-01 5.277019457150e-01 5.295388669406e-01 5.313453703094e-01 5.331209936043e-01 5.348661233178e-01 5.365794884910e-01 5.382602395186e-01 5.399082197588e-01 5.415226913560e-01 5.431035102441e-01 5.446506257206e-01 5.461639175700e-01 5.476425963001e-01 5.490848689782e-01 5.504912838381e-01 5.518620982000e-01 5.531968245275e-01 5.544942587212e-01 5.557546608122e-01 5.569775287134e-01 5.581612323948e-01 5.593079368834e-01 5.604149146806e-01 5.614829979752e-01 5.625115005683e-01 5.634999122362e-01 5.644476222808e-01 5.653556573446e-01 5.662233105583e-01 5.670495113819e-01 5.678341313373e-01 5.685762142652e-01 5.692760880816e-01 5.699346673511e-01 5.705501695222e-01 5.711235874979e-01 5.716542552241e-01 5.721401676310e-01 5.725834870858e-01 5.729822367150e-01 5.733364328977e-01 5.736480418205e-01 5.739144656270e-01 5.741359140429e-01 5.743139069797e-01 5.744446055777e-01 5.745298835322e-01 5.745704175383e-01 5.745646172684e-01 5.745140966265e-01 5.744192334950e-01 5.742756978016e-01 5.740854656731e-01 5.738479946485e-01 5.735635959896e-01 5.732342464939e-01 5.728594938140e-01 5.724370290231e-01 5.719667244207e-01 5.714473737423e-01 5.708801409007e-01 5.702674577104e-01 5.696086922493e-01 5.689035559270e-01 5.681511461875e-01 5.673481090823e-01 5.664974422247e-01 5.655992238041e-01 5.646556230480e-01 5.636681754677e-01 5.626332310451e-01 5.615493292399e-01 5.604169170258e-01 5.592366050605e-01 5.580112559475e-01 5.567423812001e-01 5.554279978016e-01 5.540677768206e-01 5.526589469438e-01 5.512022592360e-01 5.497018994434e-01 5.481570642525e-01 5.465697232920e-01 5.449388775223e-01 5.432610529447e-01 5.415375470827e-01 5.397700393982e-01 5.379602084891e-01 5.361103039411e-01 5.342180500240e-01 5.322818546484e-01 5.303029533569e-01 5.282817383540e-01 5.262193244973e-01 5.241203984037e-01 5.219814963885e-01 5.198024673749e-01 5.175837096217e-01 5.153243723914e-01 5.130294369629e-01 5.106994703521e-01 5.083330478212e-01 5.059311301265e-01 5.034926598707e-01 5.010188975659e-01 4.985141927068e-01 4.959771393046e-01 4.934102269924e-01 4.908113906332e-01 4.881802479324e-01 4.855217270626e-01 4.828363014765e-01 4.801252602070e-01 4.773889609521e-01 4.746263272638e-01 4.718391386790e-01 4.690313064295e-01 4.662033517476e-01 4.633577208268e-01 4.604928929588e-01 4.576088149640e-01 4.547098865610e-01 4.517979432703e-01 4.488761111902e-01 4.459437150479e-01 4.430002877831e-01 4.400494675447e-01 4.370927496815e-01 4.341337322468e-01 4.311746327378e-01 4.282151701300e-01 4.252571478641e-01 4.223027593355e-01 4.193552813905e-01 4.164172275699e-01 4.134902164769e-01 4.105769967227e-01 4.076787945773e-01 4.047983444908e-01 4.019387601503e-01 3.991021796714e-01 3.962921819178e-01 3.935110381251e-01 3.907611568814e-01 3.880451269384e-01 3.853657399487e-01 3.827261811290e-01 3.801305123547e-01 3.775813737865e-01 3.750817506836e-01 3.726335204657e-01 3.702402692752e-01 3.679053363670e-01 3.656343628843e-01 3.634289128798e-01 3.612914728476e-01 3.592252693582e-01 3.572339052231e-01 3.553219679486e-01 3.534933878357e-01 3.517489478034e-01 3.500925912383e-01 3.485278118609e-01 3.470576039345e-01 3.456862244985e-01 3.444160025787e-01 3.432492609039e-01 3.421889723679e-01 3.412377315619e-01 3.403992260173e-01 3.396744512006e-01 3.390665846309e-01 3.385776799824e-01 3.382084049603e-01 3.379618899044e-01 3.378398867520e-01 3.378421522708e-01 3.379724380349e-01 3.382296119498e-01 3.386136929880e-01 3.391279440290e-01 3.397697765119e-01 3.405414419769e-01 3.414423604769e-01 3.424701197497e-01 3.436269735127e-01 3.449099800621e-01 3.463196807839e-01 3.478544695108e-01 3.495112467510e-01 3.512907737467e-01 3.531899494313e-01 3.552066251302e-01 3.573404180484e-01 3.595862765043e-01 3.619444774585e-01 3.644105324276e-01 3.669828635648e-01 3.696592958690e-01 3.724345280212e-01 3.753085097356e-01 3.782768842855e-01 3.813354530408e-01 3.844846269321e-01 3.877176124866e-01 3.910324896181e-01 3.944263705003e-01 3.978945123078e-01 4.014375510666e-01 4.050470638942e-01 4.087225312254e-01 4.124615129662e-01 4.162578663438e-01 4.201133185258e-01 4.240190751664e-01 4.279739460518e-01 4.319764388294e-01 4.360200926725e-01 4.401051498003e-01 4.442272895119e-01 4.483819590720e-01 4.525688351634e-01 4.567815664255e-01 4.610213198386e-01 4.652823378619e-01 4.695610924564e-01 4.738581820351e-01 4.781662153413e-01 4.824867364478e-01 4.868153738268e-01 4.911469969736e-01 4.954843446585e-01 4.998193147782e-01 5.041529332896e-01 5.084817602928e-01 5.128015483389e-01 5.171138077510e-01 5.214113116960e-01 5.256953987764e-01 5.299628738335e-01 5.342090720990e-01 5.384362103385e-01 5.426375095141e-01 5.468129655477e-01 5.509617711980e-01 5.550782848242e-01 5.591641201934e-01 5.632143144949e-01 5.672283018643e-01 5.712049384393e-01 5.751395695249e-01 5.790336121149e-01 5.828820482017e-01 5.866843042544e-01 5.904404694375e-01 5.941444966804e-01 5.977998837120e-01 6.014002004477e-01 6.049448986121e-01 6.084357238241e-01 6.118655174004e-01 6.152380646733e-01 6.185477936485e-01 6.217940385718e-01 6.249774200909e-01 6.280924422971e-01 6.311427701063e-01 6.341225165069e-01 6.370313307861e-01 6.398710828639e-01 6.426343796641e-01 6.453262161467e-01 6.479417103095e-01 6.504789226676e-01 6.529411688976e-01 6.553202504965e-01 6.576223333418e-01 6.598412629779e-01 6.619770958285e-01 6.640319213868e-01 6.659989086884e-01 6.678830413893e-01 6.696792817204e-01 6.713874592522e-01 6.730103872497e-01 6.745399426703e-01 6.759830873450e-01 6.773340166292e-01 6.785927242105e-01 6.797624863529e-01 6.808355805712e-01 6.818192895617e-01 6.827068624972e-01 6.834997432773e-01 6.842008148271e-01 6.848023768837e-01 6.853125500109e-01 6.857242868073e-01 6.860397057200e-01 6.862616567303e-01 6.863824353970e-01 6.864111963963e-01 6.863409510888e-01 6.861732226256e-01 6.859117643875e-01 6.855487094448e-01 6.850938765606e-01 6.845395696041e-01 6.838897600231e-01 6.831465674349e-01 6.823037636762e-01 6.813704198796e-01 6.803391608127e-01 6.792149316728e-01 6.779995114135e-01 6.766870390835e-01 6.752871531882e-01 6.737929901921e-01 6.722099057268e-01 6.705387068068e-01 6.687761465273e-01 6.669308886176e-01 6.649962437876e-01 6.629788201567e-01 6.608788480320e-01 6.586941766292e-01 6.564337765349e-01 6.540904640432e-01 6.516730440547e-01 6.491799650024e-01 6.466112173965e-01 6.439759609267e-01 6.412675689971e-01 6.384943923267e-01 6.356565010075e-01 6.327544341552e-01 6.297960645611e-01 6.267764364258e-01 6.237061237548e-01 6.205821331771e-01 6.174085115534e-01 6.141927734848e-01 6.109304791477e-01 6.076316803938e-01 6.042959235939e-01 6.009274426315e-01 5.975318181907e-01 5.941091515479e-01 5.906676060401e-01 5.872071773964e-01 5.837343867036e-01 5.802535047886e-01 5.767670436502e-01 5.732813511680e-01 5.697995141488e-01 5.663281686618e-01 5.628704585630e-01 5.594311622088e-01 5.560168440594e-01 5.526314698127e-01 5.492803340707e-01 5.459685851492e-01 5.427031120098e-01 5.394859287268e-01 5.363268631057e-01 5.332278195323e-01 5.301965112016e-01 5.272389205704e-01 5.243574240800e-01 5.215629968402e-01 5.188551752917e-01 5.162441546299e-01 5.137335678276e-01 5.113274864980e-01 5.090360665658e-01 5.068577511908e-01 5.048046628925e-01 5.028764443328e-01 5.010792340260e-01 4.994211563979e-01 4.978994446393e-01 4.965260082575e-01 4.952986038393e-01 4.942235369804e-01 4.933059532427e-01 4.925433718974e-01 4.919455149064e-01 4.915069966180e-01 4.912357293393e-01 4.911310070806e-01 4.911917360524e-01 4.914241896395e-01 4.918218059579e-01 4.923898944986e-01 4.931255814136e-01 4.940268585085e-01 4.950962999068e-01 4.963263194865e-01 4.977204890508e-01 4.992728934380e-01 5.009810289440e-01 5.028439212236e-01 5.048529430311e-01 5.070102961061e-01 5.093067334588e-01 5.117410585674e-01 5.143067122076e-01 5.169976504514e-01 5.198121688163e-01 5.227410867112e-01 5.257815314783e-01 5.289256424857e-01 5.321675349812e-01 5.355031712412e-01 5.389234213478e-01 5.424253634284e-01 5.459983418725e-01 5.496396987789e-01 5.533418361030e-01 5.570956630479e-01 5.608998013823e-01 5.647425156467e-01 5.686203430096e-01 5.725262188115e-01 5.764529397884e-01 5.803965237154e-01 5.843453056577e-01 5.882996721748e-01 5.922482010110e-01 5.961860315683e-01 6.001101708786e-01 6.040086377168e-01 6.078820761878e-01 6.117193806449e-01 6.155175614186e-01 6.192721859052e-01 6.229722793550e-01 6.266208277642e-01 6.302035577303e-01 6.337213115243e-01 6.371684199697e-01 6.405353919310e-01 6.438248860122e-01 6.470244125280e-01 6.501358534915e-01 6.531498922576e-01 6.560646182485e-01 6.588778858340e-01 6.615791499638e-01 6.641718884546e-01 6.666471547251e-01 6.690027579746e-01 6.712372649385e-01 6.733425475731e-01 6.753207491695e-01 6.771651577695e-01 6.788726166225e-01 6.804442160672e-01 6.818708990289e-01 6.831566643530e-01 6.842946550249e-01 6.852835558997e-01 6.861232857282e-01 6.868077872463e-01 6.873401308690e-01 6.877149446156e-01 6.879315599993e-01 6.879903974335e-01 6.878869108532e-01 6.876235636716e-01 6.871968144875e-01 6.866081720498e-01 6.858549911643e-01 6.849382342217e-01 6.838570440870e-01 6.826113751262e-01 6.812027243976e-01 6.796293564092e-01 6.778936866200e-01 6.759938772772e-01 6.739337504952e-01 6.717137220377e-01 6.693321519379e-01 6.667962118269e-01 6.641009992005e-01 6.612549032614e-01 6.582554801000e-01 6.551055281633e-01 6.518117314296e-01 6.483698840778e-01 6.447910147949e-01 6.410723861257e-01 6.372191336510e-01 6.332382918646e-01 6.291283398673e-01 6.248997214870e-01 6.205517270023e-01 6.160916515056e-01 6.115271236285e-01 6.068572156003e-01 6.020947951518e-01 5.972409129311e-01 5.923034385134e-01 5.872915743316e-01 5.822073263680e-01 5.770636881308e-01 5.718635900987e-01 5.666180982605e-01 5.613350582621e-01 5.560198317120e-01 5.506872201192e-01 5.453415436546e-01 5.399939501319e-01 5.346565348594e-01 5.293360588450e-01 5.240467091393e-01 5.187959173655e-01 5.135973553278e-01 5.084619004440e-01 5.033998873150e-01 4.984253639576e-01 4.935483897801e-01 4.887822755089e-01 4.841383818934e-01 4.796302246672e-01 4.752679042061e-01 4.710659576359e-01 4.670355903793e-01 4.631868613475e-01 4.595345166946e-01 4.560863536103e-01 4.528557990729e-01 4.498509888659e-01 4.470802623990e-01 4.445567561836e-01 4.422817427533e-01 4.402693288658e-01 4.385202139690e-01 4.370392097287e-01 4.358354140210e-01 4.349024300528e-01 4.342509591944e-01 4.338739395146e-01 4.337729764695e-01 4.339480295371e-01 4.343875374812e-01 4.350962361105e-01 4.360593174039e-01 4.372736364925e-01 4.387317101047e-01 4.404179670001e-01 4.423303080570e-01 4.444495264853e-01 4.467676325831e-01 4.492730386496e-01 4.519455195065e-01 4.547795003552e-01 4.577532162326e-01 4.608559456616e-01 4.640726249845e-01 4.673838540630e-01 4.707801899482e-01 4.742404792913e-01 4.777528897082e-01 4.813001513013e-01 4.848668243782e-01 4.884392364506e-01 4.920007877423e-01 4.955371518028e-01 4.990338967001e-01 5.024770286874e-01 5.058520318434e-01 5.091447320201e-01 5.123422956374e-01 5.154318371427e-01 5.184021173080e-01 5.212378307151e-01 5.239307728438e-01 5.264674281433e-01 5.288363119758e-01 5.310299998896e-01 5.330339304373e-01 5.348425574529e-01 5.364448752521e-01 5.378314489060e-01 5.389975774255e-01 5.399303884695e-01 5.406281354538e-01 5.410808541953e-01 5.412824936232e-01 5.412317726132e-01 5.409165776183e-01 5.403395562760e-01 5.394931921733e-01 5.383741003004e-01 5.369838076402e-01 5.353149577072e-01 5.333722070012e-01 5.311516104800e-01 5.286544018351e-01 5.258845766057e-01 5.228385677942e-01 5.195267018958e-01 5.159472338433e-01 5.121069649402e-01 5.080132681442e-01 5.036704664697e-01 4.990893378256e-01 4.942767956620e-01 4.892446316870e-01 4.840038637124e-01 4.785681570241e-01 4.729524793568e-01 4.671704156180e-01 4.612425634523e-01 4.551851297245e-01 4.490195329156e-01 4.427697486810e-01 4.364565600325e-01 4.301103188992e-01 4.237541210565e-01 4.174204234953e-01 4.111408228323e-01 4.049457376751e-01 3.988738387599e-01 3.929579822867e-01 3.872384699775e-01 3.817529467329e-01 3.765410889927e-01 3.716448218286e-01 3.671006564003e-01 3.629517461958e-01 3.592337889441e-01 3.559838480958e-01 3.532353719936e-01 3.510171854969e-01 3.493575195684e-01 3.482741000369e-01 3.477851761004e-01 3.478974564585e-01 3.486150723606e-01 3.499356973502e-01 3.518470744493e-01 3.543366665246e-01 3.573798942438e-01 3.609510086359e-01 3.650197439751e-01 3.695468770741e-01 3.744987952718e-01 3.798299955798e-01 3.854994440178e-01 3.914637121062e-01 3.976746387935e-01 4.040913355916e-01 4.106650607698e-01 4.173537862610e-01 4.241147754665e-01 4.309047384848e-01 4.376840768741e-01 4.444119240920e-01 4.510525178143e-01 4.575684345247e-01 4.639264439738e-01 4.700938868352e-01 4.760395643007e-01 4.817353632837e-01 4.871537903749e-01 4.922714260899e-01 4.970630155760e-01 5.015090321323e-01 5.055898877740e-01 5.092862864895e-01 5.125869413092e-01 5.154741946574e-01 5.179393592358e-01 5.199724780464e-01 5.215649336865e-01 5.227151944922e-01 5.234168026998e-01 5.236703578114e-01 5.234788016932e-01 5.228447023346e-01 5.217742278051e-01 5.202766083737e-01 5.183630502952e-01 5.160465526962e-01 5.133441897702e-01 5.102743607878e-01 5.068590183415e-01 5.031220781554e-01 4.990902468132e-01 4.947941465550e-01 4.902646396258e-01 4.855376886442e-01 4.806514584986e-01 4.756447027600e-01 4.705630159314e-01 4.654484605190e-01 4.603491708542e-01 4.553148318340e-01 4.503934744973e-01 4.456387219510e-01 4.410998814595e-01 4.368305533422e-01 4.328798604095e-01 4.292974329316e-01 4.261302829159e-01 4.234205332127e-01 4.212084185288e-01 4.195272270398e-01 4.184059519816e-01 4.178666057657e-01 4.179242402401e-01 4.185875449135e-01 4.198571693509e-01 4.217267609840e-01 4.241827040664e-01 4.272054514112e-01 4.307692706083e-01 4.348430408775e-01 4.393914857937e-01 4.443763196814e-01 4.497558936935e-01 4.554868086524e-01 4.615254736190e-01 4.678275198903e-01 4.743485653247e-01 4.810468615822e-01 4.878800521559e-01 4.948076922781e-01 5.017929671328e-01 5.087988095582e-01 5.157945769235e-01 5.227474252801e-01 5.296296719238e-01 5.364180666953e-01 5.430861080762e-01 5.496167200742e-01 5.559894166818e-01 5.621887686730e-01 5.682014590738e-01 5.740139187167e-01 5.796187537188e-01 5.850028760035e-01 5.901617467737e-01 5.950882976057e-01 5.997757397061e-01 6.042198190478e-01 6.084154321928e-01 6.123600549561e-01 6.160469080585e-01 6.194735874179e-01 6.226365789712e-01 6.255277016401e-01 6.281476507093e-01 6.304857224559e-01 6.325381876346e-01 6.343007182244e-01 6.357618269508e-01 6.369197563349e-01 6.377639817416e-01 6.382886692780e-01 6.384878578009e-01 6.383529191357e-01 6.378810229332e-01 6.370638904527e-01 6.359018680965e-01 6.343905223795e-01 6.325306774839e-01 6.303270521183e-01 6.277818488870e-01 6.249080801248e-01 6.217156270177e-01 6.182221443799e-01 6.144501081235e-01 6.104227319540e-01 6.061741863580e-01 6.017392013584e-01 5.971595013165e-01 5.924832696243e-01 5.877602009733e-01 5.830528937372e-01 5.784199361675e-01 5.739285235292e-01 5.696486243079e-01 5.656510229985e-01 5.620100342767e-01 5.587932268704e-01 5.560738079850e-01 5.539136267401e-01 5.523706791945e-01 5.514953322060e-01 5.513249016290e-01 5.518876271260e-01 5.531950093643e-01 5.552459630692e-01 5.580242906822e-01 5.614952880262e-01 5.656165043649e-01 5.703228814952e-01 5.755437321197e-01 5.811934828014e-01 5.871771420919e-01 5.933964417451e-01 5.997417646553e-01 6.061043262724e-01 6.123721531239e-01 6.184343256166e-01 6.241821115354e-01 6.295054369523e-01 6.343085161775e-01 6.384915151332e-01 6.419680695652e-01 6.446575187218e-01 6.464877336538e-01 6.474000466715e-01 6.473395289116e-01 6.462696240590e-01 6.441646201190e-01 6.410071141270e-01 6.367996819341e-01 6.315533074498e-01 6.252991240724e-01 6.180793090425e-01 6.099541864461e-01 6.010013070689e-01 5.913113852635e-01 5.809974664973e-01 5.701845488614e-01 5.590186967915e-01 5.476619995751e-01 5.362872195644e-01 5.250874649801e-01 5.142605086125e-01 5.040133604123e-01 4.945547504675e-01 4.860844770746e-01 4.787936828218e-01 4.728473724209e-01 4.683832501844e-01 4.654987287855e-01 4.642455745299e-01 4.646295123389e-01 4.666017484165e-01 4.700721938359e-01 4.749048268507e-01 4.809309263404e-01 4.879589949374e-01 4.957762669106e-01 5.041686825071e-01 5.129165119039e-01 5.218092560502e-01 5.306471580201e-01 5.392404296291e-01 5.474230016373e-01 5.550400577015e-01 5.619603799624e-01 5.680707297709e-01 5.732757929345e-01 5.775048595364e-01 5.806980727523e-01 5.828223739979e-01 5.838577784606e-01 5.838006449490e-01 5.826689740483e-01 5.804899803959e-01 5.773105939279e-01 5.731896850885e-01 5.681989235757e-01 5.624253163070e-01 5.559623458661e-01 5.489178101250e-01 5.414071237470e-01 5.335534428292e-01 5.254888025836e-01 5.173462267887e-01 5.092688517895e-01 5.013951879296e-01 4.938682534809e-01 4.868269556435e-01 4.804036787682e-01 4.747236642980e-01 4.699001308505e-01 4.660309681288e-01 4.631980136891e-01 4.614558117001e-01 4.608446021612e-01 4.613722670992e-01 4.630245837757e-01 4.657617235689e-01 4.695196828781e-01 4.742138621056e-01 4.797368612627e-01 4.859693234318e-01 4.927772086495e-01 5.000143533735e-01 5.075337956011e-01 5.151791117906e-01 5.227957621461e-01 5.302315740124e-01 5.373360544483e-01 5.439681806829e-01 5.499925063817e-01 5.552856670572e-01 5.597352265240e-01 5.632440152017e-01 5.657306393440e-01 5.671287167120e-01 5.673977166893e-01 5.665116686376e-01 5.644705183756e-01 5.613003331602e-01 5.570463608869e-01 5.517870765626e-01 5.456217918168e-01 5.386779705182e-01 5.311095322533e-01 5.230898583175e-01 5.148170065140e-01 5.064993152748e-01 4.983578016911e-01 4.906172259293e-01 4.834895539085e-01 4.771784687032e-01 4.718537691258e-01 4.676515253260e-01 4.646619234026e-01 4.629227297358e-01 4.624227759785e-01 4.630943139233e-01 4.648291926872e-01 4.674808582420e-01 4.708768435243e-01 4.748336664972e-01 4.791624284871e-01 4.836883728215e-01 4.882475602425e-01 4.927041781921e-01 4.969497973559e-01 5.009009613219e-01 5.045102039108e-01 5.077534170110e-01 5.106300345787e-01 5.131629383037e-01 5.153806647879e-01 5.173275441813e-01 5.190374890459e-01 5.205445088048e-01 5.218663551738e-01 5.230021959728e-01 5.239361748765e-01 5.246263694232e-01 5.250175497270e-01 5.250388310532e-01 5.246095289062e-01 5.236567438768e-01 5.221085969783e-01 5.199208570040e-01 5.170750085884e-01 5.135915689718e-01 5.095426367811e-01 5.050442643324e-01 5.002768611480e-01 4.954670067324e-01 4.908920854256e-01 4.868628072324e-01 4.836981882476e-01 4.817167112917e-01 4.811877887351e-01 4.823138549754e-01 4.852012705827e-01 4.898362823827e-01 4.960861849138e-01 5.036946626986e-01 5.123088052486e-01 5.214953929394e-01 5.307690036689e-01 5.396313983565e-01 5.475842108455e-01 5.541647940221e-01 5.589568635345e-01 5.616140221468e-01 5.618731710260e-01 5.595583273472e-01 5.546051516596e-01 5.470550970384e-01 5.370765943140e-01 5.249689425941e-01 5.111629013883e-01 4.962349962304e-01 4.808921932162e-01 4.659647210533e-01 4.523717452906e-01 4.410503819958e-01 4.328821654317e-01 4.285640807564e-01 4.285097594903e-01 4.327663198804e-01 4.410011235210e-01 4.525617907462e-01 4.665672773863e-01 4.820376396904e-01 4.979784265815e-01 5.134721319500e-01 5.277189053378e-01 5.400638862801e-01 5.500197381472e-01 5.572556767856e-01 5.616140244736e-01 5.630862444923e-01 5.618071162910e-01 5.580455291426e-01 5.521671516038e-01 5.446291573704e-01 5.359382938698e-01 5.266273049808e-01 5.172384164766e-01 5.082858260565e-01 5.002591208823e-01 4.936061563287e-01 4.887397824744e-01 4.860445094797e-01 4.858662901497e-01 4.885178296594e-01 4.942306468881e-01 5.031299097088e-01 5.151764023419e-01 5.301235763875e-01 5.475017606704e-01 5.666058912564e-01 5.865395303420e-01 6.062579500421e-01 6.246340167853e-01 6.405401214725e-01 6.529074768333e-01 6.608141898563e-01 6.635386027657e-01 6.604817040279e-01 6.520922743172e-01 6.402446655930e-01 6.269112432466e-01 6.130369663524e-01 5.981534404646e-01 5.810440075421e-01 5.610343775583e-01 5.390459186949e-01 5.177511814983e-01 5.005827395705e-01 4.900363694454e-01 4.864137535099e-01 4.880760635206e-01 4.929920205556e-01 5.002482680799e-01 5.103704813829e-01 5.243195122163e-01 5.420377736053e-01 5.617305344033e-01 5.804363029682e-01 5.953707486774e-01 6.051106286765e-01 6.099637413059e-01 6.113968065893e-01 6.108953979314e-01 6.089732542734e-01 6.049883013093e-01 5.979333974326e-01 5.876801258474e-01 5.758514961205e-01 5.657063504628e-01 5.609152359572e-01 5.638065734282e-01 5.742988045253e-01 5.903935934622e-01 6.097296181367e-01 6.308674981928e-01 6.534729112084e-01 6.774867264415e-01 7.020460687919e-01 7.250194445673e-01 7.435154141158e-01 7.549648313139e-01 7.581362400890e-01 7.535401122950e-01 7.430510355617e-01 7.289200429624e-01 7.127237256692e-01 6.948759222990e-01 6.749956174881e-01 6.528954918388e-01 6.295313264887e-01 6.072285880025e-01 5.889954098433e-01 5.772793541882e-01 5.730031094651e-01 5.755506686096e-01 5.834436578370e-01 5.983094893958e-01 5.819689404784e-01 5.353104169206e-01 4.973040320062e-01 5.067177996291e-01 5.604095358550e-01 6.184445602122e-01 6.460041193219e-01 6.322859198713e-01 5.920726829230e-01 5.590777235445e-01 5.625069824379e-01 5.967197736703e-01 6.284029614707e-01 6.299653091602e-01 5.976069775473e-01 5.530146024116e-01 5.308623043964e-01 5.471597584317e-01 5.805280223381e-01 5.986019594803e-01 5.883369804397e-01 5.644057059580e-01 5.583401426378e-01 5.874369616246e-01 6.331349567562e-01 6.620067289130e-01 6.554549920789e-01 6.212080621304e-01 5.893936592523e-01 5.898003705373e-01 6.204184752169e-01 6.508769608415e-01 6.555584415425e-01 6.332269341814e-01 6.060619333352e-01 6.008098224000e-01 6.206577661008e-01 6.418389492981e-01 6.403578389878e-01 6.135385369299e-01 5.829742581953e-01 5.779889136545e-01 6.052036701810e-01 6.414180532383e-01 6.609133732380e-01 6.574890375191e-01 6.454620699684e-01 6.441500623991e-01 6.567765542062e-01 6.670497372938e-01 6.580638496471e-01 6.304253867178e-01 6.045696333764e-01 6.029812265681e-01 6.235544533714e-01 6.395311721253e-01 6.265620577719e-01 5.835023539225e-01 5.364731400288e-01 5.216783795495e-01 5.461048312894e-01 5.774491349642e-01 5.828279300092e-01 5.578361970739e-01 5.303734881604e-01 5.391355394659e-01 5.887346048301e-01 6.429278737826e-01 6.660590455825e-01 6.498351896929e-01 6.167392070809e-01 6.046807507697e-01 6.301792490114e-01 6.684864598702e-01 6.830890684173e-01 6.589611876791e-01 6.130802271794e-01 5.851048019422e-01 6.015323999004e-01 6.429484683944e-01 6.680839864927e-01 6.540563298550e-01 6.113646055087e-01 5.788981084563e-01 5.927173111437e-01 6.438246808679e-01 6.903892005590e-01 7.015749313373e-01 6.763570131840e-01 6.410899078782e-01 6.299098381805e-01 6.514230069715e-01 6.797254414014e-01 6.840177198168e-01 6.550067201949e-01 6.111643166582e-01 5.873650399141e-01 6.032243029282e-01 6.401019675562e-01 6.631769113953e-01 6.530732711945e-01 6.172608997431e-01 5.858928701660e-01 5.898438621703e-01 6.288112299558e-01 6.722533214591e-01 6.907455157813e-01 6.756365384157e-01 6.703895433108e-01
 6.659821282493e-01 6.642015504041e-01 6.624475008585e-01 6.611067331339e-01 6.601175120912e-01 6.590304603594e-01 6.574788905999e-01 6.555598482759e-01 6.537224627058e-01 6.523069318602e-01 6.512033021507e-01 6.499709269452e-01 6.482820296635e-01 6.462518634816e-01 6.443240099149e-01 6.428240916048e-01 6.416177577212e-01 6.402520895347e-01 6.384210120192e-01 6.362751375933e-01 6.342640086325e-01 6.326824474411e-01 6.313755483116e-01 6.298911741016e-01 6.279369182821e-01 6.256806622128e-01 6.235867575744e-01 6.219343478778e-01 6.205245657269e-01 6.188913028492e-01 6.167845562229e-01 6.144213223275e-01 6.122597183010e-01 6.105332240251e-01 6.090118527655e-01 6.072359716902e-01 6.049845567813e-01 6.025068172943e-01 6.002673161763e-01 5.984686708212e-01 5.968502904703e-01 5.949622982050e-01 5.926162542461e-01 5.900696743409e-01 5.877633127441e-01 5.858841532971e-01 5.841765929512e-01 5.822049575299e-01 5.797926446308e-01 5.771965480305e-01 5.748398314308e-01 5.728785922235e-01 5.710497541214e-01 5.689427102302e-01 5.664136985279e-01 5.637367396960e-01 5.613255790212e-01 5.592995229104e-01 5.573476274287e-01 5.550502594132e-01 5.523241334693e-01 5.495195762748e-01 5.470609806247e-01 5.450011775690e-01 5.429518597069e-01 5.404767800632e-01 5.375557527426e-01 5.346280125648e-01 5.321417799733e-01 5.300778655796e-01 5.279605278787e-01 5.253490562067e-01 5.222960417614e-01 5.193051777210e-01 5.168188473114e-01 5.147521640124e-01 5.125745994895e-01 5.098635180765e-01 5.067450496683e-01 5.037579297145e-01 5.012934285115e-01 4.991959709502e-01 4.969323872436e-01 4.941483233980e-01 4.910279716944e-01 4.880908944151e-01 4.856463686628e-01 4.834849280233e-01 4.811185571724e-01 4.782879757707e-01 4.752111862331e-01 4.723424393581e-01 4.698997618065e-01 4.676575487680e-01 4.651988454227e-01 4.623506086059e-01 4.593389386425e-01 4.565367735763e-01 4.540816897724e-01 4.517559818674e-01 4.492281710740e-01 4.463911189957e-01 4.434535190376e-01 4.407085741377e-01 4.382371143712e-01 4.358444770202e-01 4.332760864313e-01 4.304704947623e-01 4.276065489554e-01 4.249121035139e-01 4.224351859505e-01 4.200075981902e-01 4.174275175189e-01 4.146614285744e-01 4.118678615468e-01 4.092299263563e-01 4.067713957128e-01 4.043420841780e-01 4.017738665930e-01 3.990587667844e-01 3.963443815559e-01 3.937819528699e-01 3.913709996401e-01 3.889695289129e-01 3.864425337524e-01 3.838019356662e-01 3.811900075120e-01 3.787285323247e-01 3.763936581885e-01 3.740510458416e-01 3.715988557900e-01 3.690716349264e-01 3.665963169224e-01 3.642627890858e-01 3.620284552016e-01 3.597794171747e-01 3.574528299476e-01 3.550928396435e-01 3.527961308612e-01 3.506129718658e-01 3.485042970029e-01 3.463967839808e-01 3.442601052651e-01 3.421259859198e-01 3.400441392957e-01 3.380362047020e-01 3.360915266499e-01 3.341855343370e-01 3.323013751221e-01 3.304382785467e-01 3.286025348269e-01 3.268092547685e-01 3.250851298344e-01 3.234388176974e-01 3.218478442129e-01 3.202781765579e-01 3.187205207528e-01 3.172005578142e-01 3.157585055200e-01 3.144082105286e-01 3.131179230028e-01 3.118539639414e-01 3.106159150642e-01 3.094282085806e-01 3.083128307503e-01 3.072698914153e-01 3.062841866994e-01 3.053484651672e-01 3.044688266887e-01 3.036494938798e-01 3.028836251524e-01 3.021707247829e-01 3.015221502913e-01 3.009487985954e-01 3.004488494761e-01 3.000076924347e-01 2.996135891209e-01 2.992750719730e-01 2.990094214608e-01 2.988226544809e-01 2.987051141025e-01 2.986499983343e-01 2.986543020230e-01 2.987223446834e-01 2.988587018043e-01 2.990634077387e-01 2.993341681743e-01 2.996712114393e-01 3.000751451889e-01 3.005417051035e-01 3.010711041277e-01 3.016649444824e-01 3.023225301753e-01 3.030419434908e-01 3.038213195409e-01 3.046629424787e-01 3.055697373696e-01 3.065382737787e-01 3.075622235765e-01 3.086389443307e-01 3.097741759976e-01 3.109732870745e-01 3.122318085629e-01 3.135431580636e-01 3.149044447115e-01 3.163181921262e-01 3.177887223857e-01 3.193128523952e-01 3.208841341627e-01 3.225027243800e-01 3.241713805087e-01 3.258884145259e-01 3.276483015644e-01 3.294502958599e-01 3.312947445091e-01 3.331846067368e-01 3.351164254171e-01 3.370836309179e-01 3.390838839259e-01 3.411232071859e-01 3.432016881894e-01 3.453158043344e-01 3.474605482494e-01 3.496329006178e-01 3.518361710932e-01 3.540733621785e-01 3.563416553463e-01 3.586345099238e-01 3.609513383642e-01 3.632932277648e-01 3.656604271517e-01 3.680528824388e-01 3.704661543040e-01 3.728981291945e-01 3.753494882965e-01 3.778204770611e-01 3.803081357998e-01 3.828119967366e-01 3.853310348655e-01 3.878633202979e-01 3.904096500643e-01 3.929678118218e-01 3.955350490808e-01 3.981127369757e-01 4.007005196814e-01 4.032942473509e-01 4.058945472286e-01 4.085014502148e-01 4.111136026911e-01 4.137309050178e-01 4.163504634487e-01 4.189699974672e-01 4.215926017557e-01 4.242171623230e-01 4.268410610115e-01 4.294631431673e-01 4.320831104670e-01 4.346994568724e-01 4.373139391799e-01 4.399226825440e-01 4.425249692421e-01 4.451224012526e-01 4.477131896136e-01 4.502958819631e-01 4.528698586452e-01 4.554345578741e-01 4.579889291429e-01 4.605330400696e-01 4.630659080630e-01 4.655857834436e-01 4.680940839318e-01 4.705884542109e-01 4.730680911037e-01 4.755329461058e-01 4.779818787896e-01 4.804145800230e-01 4.828308643072e-01 4.852291041270e-01 4.876095793112e-01 4.899709185154e-01 4.923121029101e-01 4.946325713747e-01 4.969328548753e-01 4.992125580246e-01 5.014703732167e-01 5.037054686481e-01 5.059173533142e-01 5.081050151326e-01 5.102690488186e-01 5.124078585094e-01 5.145218162616e-01 5.166103315504e-01 5.186715506836e-01 5.207059295594e-01 5.227121825310e-01 5.246906449106e-01 5.266410948616e-01 5.285630101377e-01 5.304549380294e-01 5.323166209347e-01 5.341470171329e-01 5.359467625668e-01 5.377157760786e-01 5.394530612714e-01 5.411572002443e-01 5.428284700413e-01 5.444664768423e-01 5.460707248472e-01 5.476405481646e-01 5.491762961389e-01 5.506765856313e-01 5.521410405030e-01 5.535696030827e-01 5.549622732204e-01 5.563178162701e-01 5.576358785230e-01 5.589166158550e-01 5.601588203087e-01 5.613623798276e-01 5.625281591553e-01 5.636550922319e-01 5.647418365339e-01 5.657891494917e-01 5.667950524127e-01 5.677600832408e-01 5.686863483530e-01 5.695703389278e-01 5.704140023212e-01 5.712158462727e-01 5.719742535623e-01 5.726910765442e-01 5.733648347633e-01 5.739951405832e-01 5.745838515410e-01 5.751289150725e-01 5.756301800594e-01 5.760877683825e-01 5.764996906803e-01 5.768672182595e-01 5.771896431131e-01 5.774679744077e-01 5.777017284197e-01 5.778909240967e-01 5.780326121544e-01 5.781282572717e-01 5.781769889288e-01 5.781792788436e-01 5.781372916543e-01 5.780491256220e-01 5.779141127488e-01 5.777311332403e-01 5.774992049767e-01 5.772194392500e-01 5.768949590778e-01 5.765228908726e-01 5.761056466735e-01 5.756399243100e-01 5.751237157603e-01 5.745592240276e-01 5.739474766075e-01 5.732890011576e-01 5.725861730758e-01 5.718345406945e-01 5.710335460259e-01 5.701839941377e-01 5.692858060962e-01 5.683409809785e-01 5.673520973041e-01 5.663159921645e-01 5.652318279104e-01 5.640988232331e-01 5.629168940358e-01 5.616887028713e-01 5.604158510146e-01 5.590984297338e-01 5.577354134154e-01 5.563233108845e-01 5.548633382352e-01 5.533584076208e-01 5.518077492723e-01 5.502151452540e-01 5.485781198167e-01 5.468947073520e-01 5.451657786815e-01 5.433905541779e-01 5.415732455580e-01 5.397156116209e-01 5.378144627262e-01 5.358707114659e-01 5.338837577163e-01 5.318530985160e-01 5.297824913599e-01 5.276730233080e-01 5.255236353473e-01 5.233340177305e-01 5.211042568728e-01 5.188353483111e-01 5.165301480776e-01 5.141887382332e-01 5.118111535878e-01 5.093973604770e-01 5.069467395501e-01 5.044628146166e-01 5.019464266296e-01 4.993984921488e-01 4.968201100667e-01 4.942077130872e-01 4.915651438948e-01 4.888955271277e-01 4.861990442379e-01 4.834783946668e-01 4.807296936341e-01 4.779552824948e-01 4.751585698445e-01 4.723409985739e-01 4.695046778646e-01 4.666491822260e-01 4.637740430188e-01 4.608818685831e-01 4.579751557638e-01 4.550568779046e-01 4.521278597528e-01 4.491882541782e-01 4.462400460608e-01 4.432842177228e-01 4.403242329959e-01 4.373626837760e-01 4.344004199168e-01 4.314384121182e-01 4.284804256079e-01 4.255265291199e-01 4.225805580921e-01 4.196445723109e-01 4.167205978388e-01 4.138118541984e-01 4.109198369721e-01 4.080465542231e-01 4.051950854539e-01 4.023677620849e-01 3.995674336832e-01 3.967992431361e-01 3.940630241850e-01 3.913619975517e-01 3.886982680443e-01 3.860766651118e-01 3.835009063059e-01 3.809734574104e-01 3.784967409467e-01 3.760733213436e-01 3.737057197202e-01 3.714004433623e-01 3.691595564402e-01 3.669855995042e-01 3.648826445270e-01 3.628523317689e-01 3.608993710310e-01 3.590277447036e-01 3.572405463114e-01 3.555400006321e-01 3.539297685241e-01 3.524130897593e-01 3.509931915079e-01 3.496736411165e-01 3.484561479594e-01 3.473446414405e-01 3.463414586448e-01 3.454487967502e-01 3.446704687862e-01 3.440073081236e-01 3.434635459422e-01 3.430386546181e-01 3.427356667391e-01 3.425572352138e-01 3.425022286833e-01 3.425750564547e-01 3.427751594639e-01 3.431022670249e-01 3.435596799925e-01 3.441450288178e-01 3.448608234772e-01 3.457061203417e-01 3.466796186381e-01 3.477826239002e-01 3.490127093311e-01 3.503704503587e-01 3.518546341002e-01 3.534619555644e-01 3.551933570031e-01 3.570460769990e-01 3.590173413645e-01 3.611078423898e-01 3.633120219343e-01 3.656299372871e-01 3.680585544060e-01 3.705938378887e-01 3.732364059013e-01 3.759793485471e-01 3.788221670672e-01 3.817618886660e-01 3.847945414629e-01 3.879193443790e-01 3.911294704755e-01 3.944243277389e-01 3.978004506112e-01 4.012528212329e-01 4.047810769890e-01 4.083788552024e-01 4.120445072253e-01 4.157751719859e-01 4.195655194250e-01 4.234161298148e-01 4.273200366962e-01 4.312741208641e-01 4.352782853412e-01 4.393251885599e-01 4.434159497451e-01 4.475437848527e-01 4.517066138627e-01 4.559038701796e-01 4.601282227487e-01 4.643809683818e-01 4.686564854484e-01 4.729511660193e-01 4.772658680990e-01 4.815923589510e-01 4.859327726193e-01 4.902825442320e-01 4.946369634228e-01 4.989974687896e-01 5.033573487548e-01 5.077168442561e-01 5.120718929292e-01 5.164191667142e-01 5.207598342223e-01 5.250861715918e-01 5.294004885429e-01 5.336984269614e-01 5.379755666884e-01 5.422345595227e-01 5.464681633888e-01 5.506771724261e-01 5.548587609528e-01 5.590090427789e-01 5.631297645477e-01 5.672142998014e-01 5.712630096894e-01 5.752749230858e-01 5.792444057840e-01 5.831744778158e-01 5.870584818540e-01 5.908970405674e-01 5.946886938886e-01 5.984285503367e-01 6.021196723461e-01 6.057553591827e-01 6.093362200010e-01 6.128621323601e-01 6.163268750956e-01 6.197343290103e-01 6.230784722776e-01 6.263594290712e-01 6.295770373509e-01 6.327254080420e-01 6.358088479213e-01 6.388214521470e-01 6.417628655778e-01 6.446345552839e-01 6.474298889400e-01 6.501528123179e-01 6.527979946617e-01 6.553657562986e-01 6.578570259661e-01 6.602649765369e-01 6.625955656513e-01 6.648411309801e-01 6.670038746201e-01 6.690842006950e-01 6.710762773232e-01 6.729853829547e-01 6.748051374071e-01 6.765365897252e-01 6.781809697695e-01 6.797316202000e-01 6.811961826868e-01 6.825656539494e-01 6.838437915143e-01 6.850307672476e-01 6.861207790224e-01 6.871208094436e-01 6.880228338692e-01 6.888303649837e-01 6.895442637497e-01 6.901587419781e-01 6.906803062804e-01 6.911015986235e-01 6.914270961587e-01 6.916570122672e-01 6.917861980797e-01 6.918218460145e-01 6.917559554964e-01 6.915939937202e-01 6.913356388690e-01 6.909760278219e-01 6.905231954345e-01 6.899693598892e-01 6.893203755008e-01 6.885756153479e-01 6.877312197440e-01 6.867956697587e-01 6.857605816802e-01 6.846328888795e-01 6.834113708666e-01 6.820934760332e-01 6.806875422527e-01 6.791848990404e-01 6.775947117102e-01 6.759140347364e-01 6.741420462568e-01 6.722870958377e-01 6.703409103214e-01 6.683128312249e-01 6.662003262101e-01 6.640041910940e-01 6.617310596117e-01 6.593733621777e-01 6.569433243170e-01 6.544354679213e-01 6.518537605919e-01 6.492035032869e-01 6.464798017115e-01 6.436930041963e-01 6.408393732415e-01 6.379234164797e-01 6.349499375744e-01 6.319160418556e-01 6.288311695158e-01 6.256928329267e-01 6.225062667472e-01 6.192764487466e-01 6.160015938971e-01 6.126907893497e-01 6.093423729510e-01 6.059640353564e-01 6.025570384984e-01 5.991251046254e-01 5.956752853740e-01 5.922072131289e-01 5.887285688343e-01 5.852418545858e-01 5.817515773593e-01 5.782635254745e-01 5.747805086881e-01 5.713089096133e-01 5.678530039929e-01 5.644180398829e-01 5.610076676794e-01 5.576300553900e-01 5.542874056654e-01 5.509864075185e-01 5.477334290131e-01 5.445311431186e-01 5.413891499922e-01 5.383085934553e-01 5.352988804726e-01 5.323638375261e-01 5.295083628980e-01 5.267414580174e-01 5.240632731711e-01 5.214850891176e-01 5.190083415644e-01 5.166400432051e-01 5.143875568347e-01 5.122506119415e-01 5.102406339404e-01 5.083573310534e-01 5.066085622552e-01 5.049993113097e-01 5.035290800481e-01 5.022091344494e-01 5.010358152092e-01 5.000183588653e-01 4.991575711669e-01 4.984547932618e-01 4.979168932876e-01 4.975396392024e-01 4.973311012053e-01 4.972885554347e-01 4.974136178465e-01 4.977098911190e-01 4.981707270282e-01 4.988038449897e-01 4.996028833960e-01 5.005682166158e-01 5.017004972115e-01 5.029929720659e-01 5.044493496403e-01 5.060619446961e-01 5.078297324950e-01 5.097502229250e-01 5.118160139124e-01 5.140284654906e-01 5.163781390943e-01 5.188635099283e-01 5.214782251590e-01 5.242170289399e-01 5.270759883778e-01 5.300470525159e-01 5.331270721146e-01 5.363082833087e-01 5.395849526448e-01 5.429513080630e-01 5.464003568689e-01 5.499272238117e-01 5.535229599725e-01 5.571836258121e-01 5.609014829274e-01 5.646689263197e-01 5.684818512348e-01 5.723301944846e-01 5.762109588716e-01 5.801149163596e-01 5.840376555140e-01 5.879728213163e-01 5.919094161174e-01 5.958484520083e-01 5.997770836241e-01 6.036926321217e-01 6.075891124936e-01 6.114571731526e-01 6.152969675123e-01 6.190949192158e-01 6.228527011002e-01 6.265598119903e-01 6.302107354499e-01 6.338056763274e-01 6.373299650531e-01 6.407875031597e-01 6.441682355030e-01 6.474670058325e-01 6.506834936641e-01 6.538061236674e-01 6.568376182356e-01 6.597673633771e-01 6.625940506624e-01 6.653154993967e-01 6.679216177522e-01 6.704151256746e-01 6.727874052097e-01 6.750367915044e-01 6.771614219593e-01 6.791536387552e-01 6.810151546146e-01 6.827389077429e-01 6.843231862409e-01 6.857679560047e-01 6.870648371568e-01 6.882174883926e-01 6.892187287661e-01 6.900687019822e-01 6.907658013821e-01 6.913055032773e-01 6.916902703170e-01 6.919138079074e-01 6.919782013537e-01 6.918807170068e-01 6.916200437967e-01 6.911961988424e-01 6.906075200363e-01 6.898545206184e-01 6.889340680944e-01 6.878498849154e-01 6.865986666095e-01 6.851830331166e-01 6.836003711936e-01 6.818536095160e-01 6.799435191483e-01 6.778682848936e-01 6.756329376672e-01 6.732349195272e-01 6.706775515679e-01 6.679638292199e-01 6.650922469685e-01 6.620692810175e-01 6.588935028110e-01 6.555690444621e-01 6.521008324660e-01 6.484860622119e-01 6.447362391421e-01 6.408482444574e-01 6.368283217160e-01 6.326829966051e-01 6.284102482940e-01 6.240236192869e-01 6.195195727654e-01 6.149082630952e-01 6.101956491514e-01 6.053817168875e-01 6.004817337533e-01 5.954942377842e-01 5.904299304812e-01 5.852961167094e-01 5.800972267848e-01 5.748457019508e-01 5.695439287145e-01 5.642052099573e-01 5.588368466966e-01 5.534456992163e-01 5.480455371307e-01 5.426413892933e-01 5.372473376004e-01 5.318720542738e-01 5.265259088577e-01 5.212213787037e-01 5.159676961466e-01 5.107789084333e-01 5.056649872746e-01 5.006388743241e-01 4.957130380418e-01 4.908984202479e-01 4.862091441117e-01 4.816557815138e-01 4.772532911507e-01 4.730107310536e-01 4.689438982627e-01 4.650624580921e-01 4.613775383660e-01 4.579040603770e-01 4.546468324265e-01 4.516219275997e-01 4.488347909933e-01 4.462949369696e-01 4.440133923173e-01 4.419909869964e-01 4.402414151685e-01 4.387625235993e-01 4.375604693860e-01 4.366408040739e-01 4.359977267690e-01 4.356392665753e-01 4.355563982113e-01 4.357505193182e-01 4.362192627576e-01 4.369503325388e-01 4.379462033630e-01 4.391914487605e-01 4.406811361765e-01 4.424059008497e-01 4.443494320597e-01 4.465082956172e-01 4.488614495665e-01 4.514013567450e-01 4.541127537321e-01 4.569776146608e-01 4.599880679803e-01 4.631213033560e-01 4.663669751952e-01 4.697082356852e-01 4.731276547397e-01 4.766116566268e-01 4.801416086270e-01 4.837044222919e-01 4.872833206527e-01 4.908619640485e-01 4.944260161462e-01 4.979599154944e-01 5.014499677846e-01 5.048799802719e-01 5.082371210510e-01 5.115068225616e-01 5.146757735445e-01 5.177307557465e-01 5.206586349676e-01 5.234494423245e-01 5.260865463142e-01 5.285640981987e-01 5.308671511659e-01 5.329852648433e-01 5.349122234251e-01 5.366325378847e-01 5.381426658065e-01 5.394305766344e-01 5.404890696988e-01 5.413126838475e-01 5.418891904459e-01 5.422180845319e-01 5.422899211392e-01 5.420993786973e-01 5.416453834120e-01 5.409176650881e-01 5.399196217456e-01 5.386437669407e-01 5.370899074589e-01 5.352582144241e-01 5.331443054293e-01 5.307531331009e-01 5.280819444420e-01 5.251349865336e-01 5.219151788314e-01 5.184238034735e-01 5.146697907443e-01 5.106545470527e-01 5.063888952441e-01 5.018784249499e-01 4.971326274614e-01 4.921641990109e-01 4.869809171113e-01 4.816002828457e-01 4.760333068502e-01 4.702984135685e-01 4.644127322195e-01 4.583932842292e-01 4.522649133824e-01 4.460468508063e-01 4.397659428033e-01 4.334471159159e-01 4.271183447900e-01 4.208124515279e-01 4.145571722528e-01 4.083900276881e-01 4.023443298256e-01 3.964575451450e-01 3.907688831433e-01 3.853157726775e-01 3.801424133473e-01 3.752863627037e-01 3.707889269382e-01 3.666918211728e-01 3.630307911628e-01 3.598452556911e-01 3.571669422568e-01 3.550274503761e-01 3.534518538085e-01 3.524606686187e-01 3.520706573043e-01 3.522882625441e-01 3.531191138425e-01 3.545570214927e-01 3.565937343736e-01 3.592128685849e-01 3.623891711722e-01 3.661000728737e-01 3.703080034008e-01 3.749804464204e-01 3.800773646553e-01 3.855550746040e-01 3.913734802904e-01 3.974836795332e-01 4.038435150288e-01 4.104058070553e-01 4.171247037330e-01 4.239575992483e-01 4.308587383563e-01 4.377867777873e-01 4.447008572669e-01 4.515603399261e-01 4.583282443219e-01 4.649675251482e-01 4.714448400866e-01 4.777265051673e-01 4.837828598615e-01 4.895834292163e-01 4.951027617900e-01 5.003155702240e-01 5.051978969922e-01 5.097300804244e-01 5.138907845545e-01 5.176643936115e-01 5.210369851896e-01 5.239915475529e-01 5.265209390390e-01 5.286138652545e-01 5.302643359810e-01 5.314683629495e-01 5.322215120697e-01 5.325269745325e-01 5.323844533481e-01 5.317984037872e-01 5.307777842106e-01 5.293302605558e-01 5.274684370847e-01 5.252060234398e-01 5.225610543399e-01 5.195528880041e-01 5.162033208971e-01 5.125379506245e-01 5.085848383453e-01 5.043737610545e-01 4.999375169890e-01 4.953127672054e-01 4.905361920194e-01 4.856501418000e-01 4.806969084366e-01 4.757204717980e-01 4.707702737228e-01 4.658925038936e-01 4.611376321503e-01 4.565564977662e-01 4.521979875068e-01 4.481139543380e-01 4.443521757380e-01 4.409596506990e-01 4.379814722899e-01 4.354579047443e-01 4.334262703931e-01 4.319180623015e-01 4.309596456896e-01 4.305696153759e-01 4.307628036799e-01 4.315455255117e-01 4.329153787591e-01 4.348670844645e-01 4.373854535684e-01 4.404510723060e-01 4.440374687287e-01 4.481153445106e-01 4.526505617404e-01 4.576043989124e-01 4.629389718660e-01 4.686110443413e-01 4.745800804775e-01 4.808024173620e-01 4.872360937538e-01 4.938421769426e-01 5.005783983186e-01 5.074087595933e-01 5.142957559168e-01 5.212063398040e-01 5.281095598387e-01 5.349754616640e-01 5.417783979019e-01 5.484923123699e-01 5.550972050383e-01 5.615740594610e-01 5.679024700938e-01 5.740697106540e-01 5.800607202432e-01 5.858646493391e-01 5.914691845785e-01 5.968658652097e-01 6.020476365213e-01 6.070049083963e-01 6.117335683086e-01 6.162252569007e-01 6.204749993665e-01 6.244767169874e-01 6.282237559019e-01 6.317118513483e-01 6.349316331789e-01 6.378786132908e-01 6.405453618245e-01 6.429219113505e-01 6.450029963974e-01 6.467779220894e-01 6.482382874611e-01 6.493764748265e-01 6.501816285987e-01 6.506467722466e-01 6.507612396927e-01 6.505197325297e-01 6.499141628187e-01 6.489402019987e-01 6.475961862564e-01 6.458764780768e-01 6.437868132037e-01 6.413294892352e-01 6.385120680214e-01 6.353480233366e-01 6.318500220528e-01 6.280426226763e-01 6.239483896241e-01 6.195984745026e-01 6.150304617263e-01 6.102848130088e-01 6.054108346100e-01 6.004605190445e-01 5.954935299659e-01 5.905738618391e-01 5.857693918370e-01 5.811549911521e-01 5.768016844805e-01 5.727889393724e-01 5.691909760461e-01 5.660808941207e-01 5.635303894375e-01 5.615994749290e-01 5.603464118019e-01 5.598134581621e-01 5.600332639641e-01 5.610245889464e-01 5.627892770271e-01 5.653173999721e-01 5.685761493492e-01 5.725239795649e-01 5.771000964542e-01 5.822311261321e-01 5.878335799678e-01 5.938096291992e-01 6.000580984651e-01 6.064687543094e-01 6.129281115135e-01 6.193219489969e-01 6.255330673386e-01 6.314507952211e-01 6.369607930017e-01 6.419620266757e-01 6.463532654305e-01 6.500394800429e-01 6.529414198530e-01 6.549809253698e-01 6.560957213048e-01 6.562314693503e-01 6.553461558919e-01 6.534123772405e-01 6.504119119521e-01 6.463448420742e-01 6.412230266324e-01 6.350728040330e-01 6.279406828837e-01 6.198814643202e-01 6.109759542085e-01 6.013151676382e-01 5.910097058639e-01 5.801897161960e-01 5.689968658640e-01 5.575965915398e-01 5.461631728165e-01 5.348878175054e-01 5.239721983487e-01 5.136211227556e-01 5.040462580906e-01 4.954469583396e-01 4.880160494403e-01 4.819212302412e-01 4.772989393984e-01 4.742525052615e-01 4.728336809961e-01 4.730525030776e-01 4.748636260074e-01 4.781782672786e-01 4.828667216326e-01 4.887600780460e-01 4.956711179604e-01 5.033880584036e-01 5.116968616919e-01 5.203809908394e-01 5.292273860146e-01 5.380390270890e-01 5.466249441535e-01 5.548185259197e-01 5.624669615990e-01 5.694361530295e-01 5.756152799359e-01 5.809078765315e-01 5.852428497633e-01 5.885628186326e-01 5.908298024668e-01 5.920283329026e-01 5.921524297365e-01 5.912180107069e-01 5.892544822219e-01 5.863043146651e-01 5.824274808618e-01 5.776911581251e-01 5.721794212390e-01 5.659835015640e-01 5.592058477018e-01 5.519582841729e-01 5.443580438046e-01 5.365317120724e-01 5.286083664916e-01 5.207219051286e-01 5.130100143636e-01 5.056061418773e-01 4.986485601818e-01 4.922653343236e-01 4.865791248543e-01 4.817055870798e-01 4.777423341475e-01 4.747760044161e-01 4.728688395040e-01 4.720654117146e-01 4.723864383648e-01 4.738240152232e-01 4.763507042484e-01 4.799093629338e-01 4.844233985591e-01 4.897936147963e-01 4.959022021468e-01 5.026195997283e-01 5.097981337065e-01 5.172886365179e-01 5.249328984806e-01 5.325696354246e-01 5.400420107751e-01 5.471934384229e-01 5.538744579356e-01 5.599457709500e-01 5.652757294231e-01 5.697481774772e-01 5.732598669344e-01 5.757290686654e-01 5.770873818671e-01 5.772908670559e-01 5.763194914880e-01 5.741738887028e-01 5.708839830539e-01 5.665035724112e-01 5.611143744952e-01 5.548272382142e-01 5.477746469861e-01 5.401214571684e-01 5.320481202466e-01 5.237573079702e-01 5.154670595582e-01 5.073975756139e-01 4.997749907123e-01 4.928097054385e-01 4.866942672532e-01 4.815922141911e-01 4.776229845519e-01 4.748662565004e-01 4.733409610144e-01 4.730213970867e-01 4.738301632810e-01 4.756460998847e-01 4.783224993188e-01 4.816843580992e-01 4.855546307261e-01 4.897546270839e-01 4.941189367646e-01 4.985041671334e-01 5.027866449943e-01 5.068783253699e-01 5.107137183762e-01 5.142593236291e-01 5.175065470435e-01 5.204631317304e-01 5.231577386945e-01 5.256189632544e-01 5.278820516888e-01 5.299735883188e-01 5.319045516349e-01 5.336772071195e-01 5.352617676722e-01 5.366150297240e-01 5.376730124351e-01 5.383513348188e-01 5.385641911988e-01 5.382148462785e-01 5.372225568038e-01 5.355222115135e-01 5.330738771641e-01 5.298842286349e-01 5.259968876335e-01 5.215194000380e-01 5.166106123475e-01 5.114882605327e-01 5.064284488120e-01 5.017425028960e-01 4.977759917697e-01 4.948701249929e-01 4.933407721128e-01 4.934483728003e-01 4.953541504442e-01 4.991158381914e-01 5.046543161013e-01 5.117647798139e-01 5.201251516598e-01 5.293181759134e-01 5.388643241033e-01 5.482456714861e-01 5.569423146851e-01 5.644540778956e-01 5.703241512069e-01 5.741633222599e-01 5.756514676374e-01 5.745688753061e-01 5.707917552179e-01 5.643105637738e-01 5.552398527793e-01 5.438171738905e-01 5.304264513726e-01 5.155855958806e-01 4.999592907604e-01 4.843451850420e-01 4.696436081993e-01 4.568218423765e-01 4.468179995689e-01 4.404529308305e-01 4.383001163567e-01 4.405887428173e-01 4.471640412087e-01 4.575017225758e-01 4.708054467804e-01 4.861119057442e-01 5.024148152330e-01 5.187475012664e-01 5.342455187308e-01 5.481923067180e-01 5.600245317844e-01 5.693509716291e-01 5.759448554118e-01 5.797320246705e-01 5.807887649627e-01 5.793080970359e-01 5.755937819927e-01 5.700217451557e-01 5.630202980567e-01 5.550458551211e-01 5.465529205469e-01 5.379928633102e-01 5.297934750915e-01 5.223729799471e-01 5.161513140359e-01 5.115521929006e-01 5.090214947208e-01 5.090015700294e-01 5.119061316888e-01 5.180579694157e-01 5.276146967834e-01 5.405068094601e-01 5.563786686862e-01 5.745933958383e-01 5.942513981224e-01 6.142553300966e-01 6.333933019298e-01 6.504201952450e-01 6.641567892269e-01 6.735574202324e-01 6.760320008271e-01 6.732906743124e-01 6.670529042354e-01 6.590341270487e-01 6.498430928471e-01 6.386757187199e-01 6.240496917227e-01 6.050920411874e-01 5.825520977811e-01 5.589359433040e-01 5.375975952113e-01 5.211915941324e-01 5.104859463221e-01 5.044958259261e-01 5.018604762035e-01 5.022994866721e-01 5.069646530228e-01 5.173859055290e-01 5.338139915284e-01 5.543911872488e-01 5.758149073593e-01 5.948939543813e-01 6.098662531294e-01 6.207694504078e-01 6.287710644414e-01 6.349509691097e-01 6.393176659548e-01 6.406965448146e-01 6.375956056344e-01 6.294594914245e-01 6.175384893032e-01 6.048179001867e-01 5.949531521279e-01 5.906966512768e-01 5.928199233192e-01 6.003568888211e-01 6.119085455481e-01 6.268529270830e-01 6.455086701137e-01 6.682362039192e-01 6.942411844829e-01 7.211012691197e-01 7.454003424299e-01 7.639965974667e-01 7.751315783309e-01 7.788467612471e-01 7.765481102180e-01 7.699939488408e-01 7.602759828376e-01 7.474029491937e-01 7.307161060485e-01 7.098364729246e-01 6.855152854552e-01 6.598045169685e-01 6.354096316793e-01 6.146202332558e-01 5.985836322930e-01 5.874902836680e-01 5.814551292259e-01 5.755165646651e-01 5.358290033301e-01 4.911781575037e-01 4.833362500774e-01 5.264645652986e-01 5.901020568933e-01 6.354055220878e-01 6.422799825312e-01 6.143470374640e-01 5.765912505743e-01 5.629877088919e-01 5.880038217996e-01 6.309184427956e-01 6.587056761237e-01 6.524244407859e-01 6.164874267255e-01 5.764286283875e-01 5.628617303349e-01 5.823526240781e-01 6.101564961728e-01 6.180277243962e-01 5.984150846560e-01 5.700708163102e-01 5.654012021816e-01 5.981077048656e-01 6.457840352072e-01 6.749045597839e-01 6.689907463931e-01 6.376873724269e-01 6.107828221574e-01 6.145803888118e-01 6.442385092958e-01 6.705852821225e-01 6.710355377974e-01 6.470905670039e-01 6.222774885197e-01 6.218207795669e-01 6.453572515687e-01 6.671858556976e-01 6.636599827932e-01 6.330563470462e-01 5.975634561544e-01 5.868581961196e-01 6.082850199025e-01 6.394961748615e-01 6.556305151645e-01 6.518458630325e-01 6.438205873947e-01 6.502853519960e-01 6.711178525105e-01 6.867324805999e-01 6.793109149554e-01 6.506793725689e-01 6.238926567409e-01 6.240705791169e-01 6.494447269935e-01 6.712025397850e-01 6.626984960289e-01 6.212358949827e-01 5.721437312481e-01 5.523880720291e-01 5.720472410721e-01 6.005295364038e-01 6.030665062734e-01 5.722635690393e-01 5.348489730753e-01 5.336538388770e-01 5.799459624618e-01 6.376955049759e-01 6.671253612061e-01 6.562997923037e-01 6.258208057145e-01 6.144832637521e-01 6.422494560148e-01 6.863622844365e-01 7.087054827338e-01 6.907445367685e-01 6.456970718369e-01 6.117726248085e-01 6.205403923561e-01 6.601946646168e-01 6.903197454261e-01 6.831281540666e-01 6.422542530009e-01 6.010633773868e-01 5.989851491171e-01 6.395530219266e-01 6.871391085488e-01 7.077243998096e-01 6.937652084675e-01 6.649300104685e-01 6.522753396614e-01 6.691532038076e-01 6.972221723366e-01 7.076647369523e-01 6.872454195415e-01 6.474847474314e-01 6.178154610037e-01 6.214855365015e-01 6.506536113295e-01 6.756448999805e-01 6.737462049257e-01 6.446559826768e-01 6.104927822139e-01 6.013816248930e-01 6.278498812534e-01 6.695170512197e-01 6.971322904940e-01 6.956155523366e-01 7.007241976168e-01
 6.759225154264e-01 6.743015751035e-01 6.727046250694e-01 6.715148009350e-01 6.706730521173e-01 6.697370285437e-01 6.683430612894e-01 6.665823889690e-01 6.648985334680e-01 6.636299880637e-01 6.626713815033e-01 6.615868400527e-01 6.600511464655e-01 6.581752911207e-01 6.563989500018e-01 6.550428964962e-01 6.539769219918e-01 6.527555640778e-01 6.510758852234e-01 6.490820874744e-01 6.472170979195e-01 6.457743407066e-01 6.446044844846e-01 6.432619209333e-01 6.414545509332e-01 6.393462944913e-01 6.373938659858e-01 6.358751248193e-01 6.345979626702e-01 6.331031778918e-01 6.311408418353e-01 6.289198647872e-01 6.268931445171e-01 6.252955519365e-01 6.239031939733e-01 6.222603517718e-01 6.201462457610e-01 6.178051541070e-01 6.156955107307e-01 6.140207183942e-01 6.125259407350e-01 6.107646149291e-01 6.085492134823e-01 6.061317134043e-01 6.039490357995e-01 6.021868946751e-01 6.005954924304e-01 5.987443991055e-01 5.964566994817e-01 5.939840703519e-01 5.917422539074e-01 5.898884330133e-01 5.881678845276e-01 5.861756320984e-01 5.837670917883e-01 5.812070758165e-01 5.789013283452e-01 5.769722841806e-01 5.751192715514e-01 5.729302962560e-01 5.703195568903e-01 5.676247718658e-01 5.652620945155e-01 5.632891886802e-01 5.613298255030e-01 5.589557734282e-01 5.561412429181e-01 5.533124928961e-01 5.509117324450e-01 5.489254111425e-01 5.468903912337e-01 5.443692436629e-01 5.414092328700e-01 5.385043367844e-01 5.360926765047e-01 5.340953110073e-01 5.319895638009e-01 5.293554612496e-01 5.263146674862e-01 5.233990046070e-01 5.209971548268e-01 5.189577500178e-01 5.167537997297e-01 5.140328206521e-01 5.109741867451e-01 5.080925809115e-01 5.056967180203e-01 5.035807480367e-01 5.012597953798e-01 4.984757987730e-01 4.954444731271e-01 4.926152498310e-01 4.902060817190e-01 4.879933584421e-01 4.855643683294e-01 4.827458991750e-01 4.797614339110e-01 4.769811291599e-01 4.745419154907e-01 4.722286212711e-01 4.697118870674e-01 4.668855789938e-01 4.639555141045e-01 4.612129337133e-01 4.587380352521e-01 4.563377173086e-01 4.537592321168e-01 4.509424455853e-01 4.480637380866e-01 4.453496916187e-01 4.428474759909e-01 4.403894336938e-01 4.377750917642e-01 4.349721532319e-01 4.321393316628e-01 4.294573959354e-01 4.269485982382e-01 4.244620563889e-01 4.218334164279e-01 4.190530441836e-01 4.162716928557e-01 4.136366374890e-01 4.111470374574e-01 4.086597487926e-01 4.060414557275e-01 4.033056200947e-01 4.005948717457e-01 3.980292890402e-01 3.955832176598e-01 3.931223076383e-01 3.905465633258e-01 3.878898164818e-01 3.852817137411e-01 3.828076351851e-01 3.804262817325e-01 3.780248595936e-01 3.755395379304e-01 3.730145988339e-01 3.705458124763e-01 3.681831296234e-01 3.658890574344e-01 3.635910459976e-01 3.612577362467e-01 3.589194829655e-01 3.566252136590e-01 3.543969930168e-01 3.522255969472e-01 3.500875554338e-01 3.479656510414e-01 3.458568745171e-01 3.437655619759e-01 3.417095472705e-01 3.397155793958e-01 3.377936719175e-01 3.359202668747e-01 3.340610346560e-01 3.322050905881e-01 3.303787052487e-01 3.286238436953e-01 3.269528519527e-01 3.253353798827e-01 3.237382539561e-01 3.221597283069e-01 3.206247150135e-01 3.191550715611e-01 3.177497323666e-01 3.163963524176e-01 3.150871601107e-01 3.138296976469e-01 3.126266876492e-01 3.114706686395e-01 3.103619962617e-01 3.093126219458e-01 3.083350417787e-01 3.074267694825e-01 3.065739233456e-01 3.057650470255e-01 3.050076067541e-01 3.043199016891e-01 3.037082688258e-01 3.031649280716e-01 3.026818488887e-01 3.022566696838e-01 3.018947017980e-01 3.016003397219e-01 3.013741147136e-01 3.012134534849e-01 3.011197633849e-01 3.010943153096e-01 3.011322338379e-01 3.012349505338e-01 3.014044169429e-01 3.016404959603e-01 3.019399369915e-01 3.023033385179e-01 3.027332820095e-01 3.032315480874e-01 3.037966357605e-01 3.044214143845e-01 3.051031460372e-01 3.058497739808e-01 3.066661100704e-01 3.075469500640e-01 3.084868271740e-01 3.094831950365e-01 3.105386398908e-01 3.116574455027e-01 3.128371494920e-01 3.140704224019e-01 3.153584166887e-01 3.167047684099e-01 3.181065162063e-01 3.195580142437e-01 3.210594431794e-01 3.226117970435e-01 3.242167143988e-01 3.258733897537e-01 3.275723609560e-01 3.293129179436e-01 3.310998696198e-01 3.329350734946e-01 3.348146086145e-01 3.367324666845e-01 3.386864479484e-01 3.406789350596e-01 3.427144501081e-01 3.447891192891e-01 3.468961502598e-01 3.490356860056e-01 3.512082411943e-01 3.534138269278e-01 3.556524814338e-01 3.579202005248e-01 3.602135313649e-01 3.625354438961e-01 3.648836552042e-01 3.672564527614e-01 3.696523747035e-01 3.720714076735e-01 3.745105196197e-01 3.769709041089e-01 3.794502053904e-01 3.819457158062e-01 3.844592119012e-01 3.869888773270e-01 3.895312163724e-01 3.920871657203e-01 3.946561388341e-01 3.972366347930e-01 3.998293982012e-01 4.024298399691e-01 4.050369963067e-01 4.076536848779e-01 4.102773005510e-01 4.129069009183e-01 4.155404923551e-01 4.181771681002e-01 4.208167367440e-01 4.234593338744e-01 4.261025117118e-01 4.287438431470e-01 4.313855458476e-01 4.340263721098e-01 4.366639801461e-01 4.392991287869e-01 4.419284336010e-01 4.445529329292e-01 4.471721372467e-01 4.497845148999e-01 4.523892235802e-01 4.549873297867e-01 4.575753536734e-01 4.601532137678e-01 4.627209674033e-01 4.652770697214e-01 4.678213845377e-01 4.703534414598e-01 4.728718351614e-01 4.753762257919e-01 4.778656931955e-01 4.803387855700e-01 4.827955090194e-01 4.852359267137e-01 4.876599525024e-01 4.900650109690e-01 4.924521530354e-01 4.948182892505e-01 4.971644065378e-01 4.994908471318e-01 5.017955568357e-01 5.040790296527e-01 5.063396486615e-01 5.085768224657e-01 5.107902527584e-01 5.129789840051e-01 5.151428255900e-01 5.172826536026e-01 5.193960893409e-01 5.214831646129e-01 5.235422234601e-01 5.255734162677e-01 5.275773824968e-01 5.295529944913e-01 5.314996268942e-01 5.334160864168e-01 5.353023338198e-01 5.371574703316e-01 5.389815961569e-01 5.407745997373e-01 5.425354213072e-01 5.442636878625e-01 5.459582148573e-01 5.476199501717e-01 5.492467359451e-01 5.508398315028e-01 5.523975538170e-01 5.539199706426e-01 5.554058160058e-01 5.568555123361e-01 5.582695253827e-01 5.596459025713e-01 5.609851398527e-01 5.622863750911e-01 5.635480546965e-01 5.647717966825e-01 5.659565506564e-01 5.671020542130e-01 5.682087791508e-01 5.692749274240e-01 5.703001435193e-01 5.712849016251e-01 5.722276947452e-01 5.731292762298e-01 5.739899466787e-01 5.748080765462e-01 5.755844829780e-01 5.763181332061e-01 5.770078739467e-01 5.776533583306e-01 5.782555969918e-01 5.788142744634e-01 5.793302741273e-01 5.798017862289e-01 5.802273287306e-01 5.806071934710e-01 5.809412416618e-01 5.812293787781e-01 5.814739094482e-01 5.816729814848e-01 5.818256590215e-01 5.819313090325e-01 5.819879870970e-01 5.819975493571e-01 5.819617853948e-01 5.818804806691e-01 5.817532637382e-01 5.815769572396e-01 5.813511135086e-01 5.810765253133e-01 5.807546931016e-01 5.803866899577e-01 5.799731496278e-01 5.795120840226e-01 5.790007815046e-01 5.784397469114e-01 5.778290618552e-01 5.771722915284e-01 5.764704518866e-01 5.757208460394e-01 5.749229094856e-01 5.740746971723e-01 5.731762470155e-01 5.722314273002e-01 5.712409576721e-01 5.702040314337e-01 5.691202914346e-01 5.679858562987e-01 5.668029018562e-01 5.655723426439e-01 5.642955361334e-01 5.629752170265e-01 5.616082775445e-01 5.601922620113e-01 5.587293007378e-01 5.572176039928e-01 5.556630114421e-01 5.540640769187e-01 5.524199305702e-01 5.507309382302e-01 5.489941511147e-01 5.472124268032e-01 5.453884649290e-01 5.435214518288e-01 5.416116826390e-01 5.396593266119e-01 5.376621043632e-01 5.356228577979e-01 5.335430394114e-01 5.314232360522e-01 5.292642221767e-01 5.270635608402e-01 5.248221210296e-01 5.225435386988e-01 5.202274550580e-01 5.178751455030e-01 5.154866955246e-01 5.130593355643e-01 5.105979666498e-01 5.081030993157e-01 5.055754906641e-01 5.030173171294e-01 5.004257124230e-01 4.978016412766e-01 4.951493053281e-01 4.924690080709e-01 4.897623841955e-01 4.870300292211e-01 4.842706856994e-01 4.814871405457e-01 4.786806819884e-01 4.758539591406e-01 4.730090366973e-01 4.701442658220e-01 4.672613647983e-01 4.643631311928e-01 4.614498035436e-01 4.585250837880e-01 4.555898388174e-01 4.526452458037e-01 4.496928340178e-01 4.467342546239e-01 4.437713191864e-01 4.408071342911e-01 4.378429007381e-01 4.348812195507e-01 4.319239718818e-01 4.289721772563e-01 4.260285213848e-01 4.230957396331e-01 4.201762741708e-01 4.172738200238e-01 4.143886201611e-01 4.115239280189e-01 4.086812133424e-01 4.058645218986e-01 4.030777466381e-01 4.003228177576e-01 3.976018419410e-01 3.949169224209e-01 3.922718161915e-01 3.896718110352e-01 3.871177006268e-01 3.846135947965e-01 3.821619370803e-01 3.797643745424e-01 3.774272974835e-01 3.751537867800e-01 3.729455543362e-01 3.708067515211e-01 3.687403320918e-01 3.667494119843e-01 3.648378253805e-01 3.630092259757e-01 3.612664205694e-01 3.596133693896e-01 3.580518809745e-01 3.565858007833e-01 3.552186139799e-01 3.539529571701e-01 3.527924823316e-01 3.517388805089e-01 3.507956578022e-01 3.499648673291e-01 3.492484587553e-01 3.486508219537e-01 3.481722050939e-01 3.478141246205e-01 3.475801826164e-01 3.474704902108e-01 3.474868675350e-01 3.476318655735e-01 3.479028824210e-01 3.483051349446e-01 3.488355880761e-01 3.494957356905e-01 3.502870513955e-01 3.512063483135e-01 3.522563902764e-01 3.534342366008e-01 3.547404414360e-01 3.561747020058e-01 3.577327425386e-01 3.594166688637e-01 3.612221617506e-01 3.631487480200e-01 3.651961998582e-01 3.673576608795e-01 3.696357617217e-01 3.720254499175e-01 3.745244168911e-01 3.771316463529e-01 3.798417006298e-01 3.826536465191e-01 3.855638768547e-01 3.885693699036e-01 3.916692574327e-01 3.948566011190e-01 3.981304969601e-01 4.014875009662e-01 4.049222455159e-01 4.084360095486e-01 4.120204366830e-01 4.156746923459e-01 4.193971145124e-01 4.231804011089e-01 4.270257140505e-01 4.309259965838e-01 4.348796336387e-01 4.388840779584e-01 4.429331210796e-01 4.470281600813e-01 4.511614501090e-01 4.553327002974e-01 4.595390625959e-01 4.637739281109e-01 4.680391592390e-01 4.723280954470e-01 4.766387273863e-01 4.809697919812e-01 4.853148146834e-01 4.896749023575e-01 4.940450441928e-01 4.984213660124e-01 5.028052705890e-01 5.071882789379e-01 5.115728701169e-01 5.159535831529e-01 5.203277641686e-01 5.246967066293e-01 5.290516364497e-01 5.333944251462e-01 5.377225946326e-01 5.420308680989e-01 5.463219010089e-01 5.505869373278e-01 5.548287359463e-01 5.590433980258e-01 5.632266084521e-01 5.673818225959e-01 5.715000262974e-01 5.755840509503e-01 5.796303502289e-01 5.836350489082e-01 5.876001362442e-01 5.915189962446e-01 5.953935094086e-01 5.992201160752e-01 6.029953270817e-01 6.067218645505e-01 6.103921970145e-01 6.140090045917e-01 6.175692511508e-01 6.210687847289e-01 6.245114729705e-01 6.278889705807e-01 6.312046204210e-01 6.344554294652e-01 6.376371194144e-01 6.407537291418e-01 6.437981258304e-01 6.467724512084e-01 6.496754208539e-01 6.525011051477e-01 6.552553147235e-01 6.579302620543e-01 6.605276909300e-01 6.630473345848e-01 6.654834604809e-01 6.678414967013e-01 6.701137566501e-01 6.723027821025e-01 6.744085198352e-01 6.764249298973e-01 6.783581009211e-01 6.802002010760e-01 6.819542621201e-01 6.836199443288e-01 6.851911702501e-01 6.866749743999e-01 6.880633497669e-01 6.893592993137e-01 6.905632951853e-01 6.916692439268e-01 6.926844317895e-01 6.936001853852e-01 6.944216738085e-01 6.951476174185e-01 6.957731048177e-01 6.963052734242e-01 6.967356735207e-01 6.970703845773e-01 6.973073651355e-01 6.974429317612e-01 6.974841933479e-01 6.974224899323e-01 6.972648969295e-01 6.970084964501e-01 6.966507572606e-01 6.961990955908e-01 6.956445653033e-01 6.949950611411e-01 6.942478566215e-01 6.934004322273e-01 6.924614736497e-01 6.914208973359e-01 6.902886423677e-01 6.890599103813e-01 6.877352571871e-01 6.863214535831e-01 6.848096628988e-01 6.832105589380e-01 6.815190890596e-01 6.797372001199e-01 6.778703887657e-01 6.759112403122e-01 6.738718354875e-01 6.717456839433e-01 6.695361299799e-01 6.672478255301e-01 6.648768608041e-01 6.624319692696e-01 6.599085548895e-01 6.573124295670e-01 6.546460014678e-01 6.519066688246e-01 6.491048165936e-01 6.462343947867e-01 6.433036231495e-01 6.403139459209e-01 6.372646560556e-01 6.341648279363e-01 6.310111178702e-01 6.278108793774e-01 6.245659160532e-01 6.212783045662e-01 6.179542977185e-01 6.145935702166e-01 6.112041895910e-01 6.077859193628e-01 6.043453507993e-01 6.008859971928e-01 5.974104959842e-01 5.939255801763e-01 5.904334461643e-01 5.869394996862e-01 5.834489020554e-01 5.799647362245e-01 5.764934781411e-01 5.730399172437e-01 5.696090411623e-01 5.662043539551e-01 5.628343287585e-01 5.595007282238e-01 5.562123196341e-01 5.529721479012e-01 5.497855653326e-01 5.466619891531e-01 5.436010607629e-01 5.406142576671e-01 5.377030864929e-01 5.348747716174e-01 5.321369039104e-01 5.294900776816e-01 5.269469682882e-01 5.245057643955e-01 5.221764627520e-01 5.199637118585e-01 5.178699029658e-01 5.159057803766e-01 5.140691933295e-01 5.123709340141e-01 5.108116417924e-01 5.093956467699e-01 5.081307691677e-01 5.070135870767e-01 5.060553892988e-01 5.052533795246e-01 5.046119599629e-01 5.041358134588e-01 5.038219467695e-01 5.036773789096e-01 5.036985204476e-01 5.038897883368e-01 5.042503198013e-01 5.047774295715e-01 5.054755338438e-01 5.063399008309e-01 5.073704360548e-01 5.085666447659e-01 5.099229198140e-01 5.114414469358e-01 5.131148745389e-01 5.149433518983e-01 5.169221720233e-01 5.190456026566e-01 5.213132226012e-01 5.237158613924e-01 5.262528342340e-01 5.289166284924e-01 5.317026134508e-01 5.346055113159e-01 5.376178562939e-01 5.407377013881e-01 5.439542377564e-01 5.472647839598e-01 5.506614185876e-01 5.541375801962e-01 5.576893117828e-01 5.613054143616e-01 5.649846540681e-01 5.687157980063e-01 5.724939461616e-01 5.763137112915e-01 5.801654931346e-01 5.840473494220e-01 5.879465943968e-01 5.918623257197e-01 5.957856983323e-01 5.997076844970e-01 6.036285249140e-01 6.075332954121e-01 6.114241301956e-01 6.152893245425e-01 6.191229699847e-01 6.229243603074e-01 6.266805180765e-01 6.303918172426e-01 6.340484744381e-01 6.376462973329e-01 6.411820785272e-01 6.446447725522e-01 6.480369452667e-01 6.513467477403e-01 6.545732026458e-01 6.577112393098e-01 6.607517624242e-01 6.636979562516e-01 6.665376916830e-01 6.692721249747e-01 6.718955825866e-01 6.744011123183e-01 6.767903966382e-01 6.790536372742e-01 6.811922166648e-01 6.832010545869e-01 6.850736952632e-01 6.868134763833e-01 6.884100793620e-01 6.898663981319e-01 6.911767137754e-01 6.923381468201e-01 6.933517818733e-01 6.942104383313e-01 6.949158155699e-01 6.954639737823e-01 6.958532773848e-01 6.960840434032e-01 6.961512974203e-01 6.960563128930e-01 6.957969747868e-01 6.953732807970e-01 6.947822093523e-01 6.940258942965e-01 6.931015914784e-01 6.920104747573e-01 6.907520918167e-01 6.893254916504e-01 6.877332046284e-01 6.859730049160e-01 6.840476340671e-01 6.819574243505e-01 6.797014969721e-01 6.772849412258e-01 6.747057333452e-01 6.719666861000e-01 6.690721098844e-01 6.660190107115e-01 6.628162578659e-01 6.594610517021e-01 6.559578304612e-01 6.523132804769e-01 6.485228758634e-01 6.445997201063e-01 6.405401956259e-01 6.363516491889e-01 6.320399162301e-01 6.276044879220e-01 6.230586814601e-01 6.183990491112e-01 6.136367283724e-01 6.087771241317e-01 6.038223227851e-01 5.987862014610e-01 5.936676908118e-01 5.884796030933e-01 5.832277215041e-01 5.779180350066e-01 5.725630312288e-01 5.671666492789e-01 5.617408688580e-01 5.562943413267e-01 5.508351157015e-01 5.453764317312e-01 5.399246138471e-01 5.344933968853e-01 5.290919122754e-01 5.237316944581e-01 5.184250149932e-01 5.131824642214e-01 5.080173958442e-01 5.029406312644e-01 4.979669820833e-01 4.931054597788e-01 4.883723287589e-01 4.837782339683e-01 4.793349351172e-01 4.750579383088e-01 4.709552953518e-01 4.670445816813e-01 4.633329104501e-01 4.598334482229e-01 4.565593727817e-01 4.535151984264e-01 4.507176244858e-01 4.481695097132e-01 4.458814473122e-01 4.438623064476e-01 4.421124197817e-01 4.406435307638e-01 4.394528960905e-01 4.385467987034e-01 4.379256749000e-01 4.375857278739e-01 4.375321929294e-01 4.377536428576e-01 4.382531592916e-01 4.390223858405e-01 4.400506021686e-01 4.413377636282e-01 4.428653146349e-01 4.446302277662e-01 4.466185768232e-01 4.488159032426e-01 4.512149933744e-01 4.537944269898e-01 4.565468845054e-01 4.594539584344e-01 4.624990623503e-01 4.656718144635e-01 4.689500646005e-01 4.723226070127e-01 4.757703191467e-01 4.792781095772e-01 4.828309081983e-01 4.864092490618e-01 4.900011789068e-01 4.935876249672e-01 4.971549197375e-01 5.006871050575e-01 5.041687410884e-01 5.075870729597e-01 5.109243605195e-01 5.141698748573e-01 5.173072282917e-01 5.203251233185e-01 5.232092909831e-01 5.259478097190e-01 5.285305897393e-01 5.309412399302e-01 5.331745508682e-01 5.352154636493e-01 5.370560714975e-01 5.386872430754e-01 5.400967774373e-01 5.412812286616e-01 5.422272085880e-01 5.429299593041e-01 5.433846009860e-01 5.435790865689e-01 5.435147342071e-01 5.431807821527e-01 5.425758240282e-01 5.416964921168e-01 5.405361250241e-01 5.390989896323e-01 5.373768649380e-01 5.353730256231e-01 5.330859496751e-01 5.305153461845e-01 5.276673374343e-01 5.245399206561e-01 5.211392790326e-01 5.174703441665e-01 5.135372067918e-01 5.093486863842e-01 5.049102202476e-01 5.002342746089e-01 4.953290793965e-01 4.902066857843e-01 4.848821749995e-01 4.793671149753e-01 4.736821081758e-01 4.678398417041e-01 4.618640804928e-01 4.557742635710e-01 4.495929721119e-01 4.433480159419e-01 4.370615572904e-01 4.307671669756e-01 4.244918655461e-01 4.182686251322e-01 4.121350576515e-01 4.061227084919e-01 4.002725249315e-01 3.946220623830e-01 3.892118144597e-01 3.840848588127e-01 3.792783259120e-01 3.748383305148e-01 3.708023928388e-01 3.672099839958e-01 3.640990359037e-01 3.615023838827e-01 3.594522696229e-01 3.579710190785e-01 3.570838876404e-01 3.568028203783e-01 3.571376499569e-01 3.580905986894e-01 3.596566033476e-01 3.618275950634e-01 3.645827927501e-01 3.679026971356e-01 3.717575014995e-01 3.761128870702e-01 3.809363860982e-01 3.861824767103e-01 3.918134032347e-01 3.977824827992e-01 4.040442749031e-01 4.105549237283e-01 4.172654492890e-01 4.241323075164e-01 4.311099381992e-01 4.381528782473e-01 4.452205423407e-01 4.522691784755e-01 4.592607104202e-01 4.661560797241e-01 4.729187588665e-01 4.795148045034e-01 4.859108228708e-01 4.920765385022e-01 4.979819822536e-01 5.036010601738e-01 5.089080791348e-01 5.138808771600e-01 5.184971482882e-01 5.227377756450e-01 5.265879824444e-01 5.300299435524e-01 5.330523406668e-01 5.356457575203e-01 5.377978053648e-01 5.395062828728e-01 5.407644977393e-01 5.415716425010e-01 5.419283373935e-01 5.418352249641e-01 5.413005939697e-01 5.403304674097e-01 5.389348274205e-01 5.371266711129e-01 5.349216787933e-01 5.323370621703e-01 5.293941004788e-01 5.261147844613e-01 5.225253122953e-01 5.186547093025e-01 5.145333934862e-01 5.101950566978e-01 5.056765292438e-01 5.010151783566e-01 4.962534004017e-01 4.914331642827e-01 4.865996744560e-01 4.818006563728e-01 4.770820747088e-01 4.724952915341e-01 4.680876704798e-01 4.639091834503e-01 4.600081026195e-01 4.564318091741e-01 4.532253592519e-01 4.504296169796e-01 4.480844569671e-01 4.462245510474e-01 4.448787820000e-01 4.440705983608e-01 4.438183783852e-01 4.441336037404e-01 4.450193422616e-01 4.464762078696e-01 4.484940581322e-01 4.510595124247e-01 4.541520052702e-01 4.577462807287e-01 4.618141591671e-01 4.663205522252e-01 4.712311338254e-01 4.765068068604e-01 4.821086431435e-01 4.879964992680e-01 4.941287424555e-01 5.004669468556e-01 5.069707856458e-01 5.136038156732e-01 5.203302994642e-01 5.271135028870e-01 5.339258005930e-01 5.407335587798e-01 5.475110283107e-01 5.542325946935e-01 5.608747472971e-01 5.674177343587e-01 5.738413596279e-01 5.801298489985e-01 5.862676727433e-01 5.922408463345e-01 5.980380837865e-01 6.036475458751e-01 6.090607790753e-01 6.142670483530e-01 6.192596916570e-01 6.240298845917e-01 6.285691813880e-01 6.328724130097e-01 6.369276340089e-01 6.407308845179e-01 6.442718669120e-01 6.475403420912e-01 6.505314304438e-01 6.532297184242e-01 6.556296750567e-01 6.577193324619e-01 6.594857249134e-01 6.609220624219e-01 6.620134618831e-01 6.627509791381e-01 6.631246930778e-01 6.631231327232e-01 6.627406674355e-01 6.619671327581e-01 6.608009965701e-01 6.592360638641e-01 6.572740801481e-01 6.549199446692e-01 6.521740198698e-01 6.490527917342e-01 6.455680009086e-01 6.417396973262e-01 6.375942890920e-01 6.331584697884e-01 6.284721523931e-01 6.235750335085e-01 6.185158724856e-01 6.133508188672e-01 6.081363916624e-01 6.029414824359e-01 5.978347880175e-01 5.928922803622e-01 5.881912597622e-01 5.838110846794e-01 5.798335892114e-01 5.763337573469e-01 5.733907008272e-01 5.710693339755e-01 5.694316818584e-01 5.685297037139e-01 5.683978063494e-01 5.690627303421e-01 5.705305315409e-01 5.727941820928e-01 5.758276492472e-01 5.795879933712e-01 5.840204761223e-01 5.890488165637e-01 5.945903594726e-01 6.005469127062e-01 6.068141097044e-01 6.132805872055e-01 6.198273165055e-01 6.263390632654e-01 6.326939212018e-01 6.387750778538e-01 6.444683955594e-01 6.496632154519e-01 6.542592382686e-01 6.581555998889e-01 6.612681161367e-01 6.635190928904e-01 6.648377257886e-01 6.651723788437e-01 6.644751101353e-01 6.627168962957e-01 6.598799944206e-01 6.559591241663e-01 6.509685278235e-01 6.449323778136e-01 6.378952292945e-01 6.299150383620e-01 6.210687136262e-01 6.114507280011e-01 6.011689279733e-01 5.903562846505e-01 5.791549415102e-01 5.677288589054e-01 5.562573281871e-01 5.449270756338e-01 5.339438597555e-01 5.235122761052e-01 5.138423590298e-01 5.051373951873e-01 4.975877452075e-01 4.913649529730e-01 4.866046185739e-01 4.834125428641e-01 4.818429786068e-01 4.819069855899e-01 4.835660374144e-01 4.867304170667e-01 4.912760318769e-01 4.970361437077e-01 5.038249683072e-01 5.114365774409e-01 5.196539199394e-01 5.282653375958e-01 5.370578672791e-01 5.458328098369e-01 5.544050389529e-01 5.626020354317e-01 5.702748296138e-01 5.772891710785e-01 5.835330673904e-01 5.889125745602e-01 5.933528240962e-01 5.968015671150e-01 5.992167308708e-01 6.005833660838e-01 6.008963495339e-01 6.001687908733e-01 5.984311340894e-01 5.957218352801e-01 5.920989228576e-01 5.876284622568e-01 5.823877958730e-01 5.764679336491e-01 5.699636938237e-01 5.629840568436e-01 5.556396984429e-01 5.480502605965e-01 5.403425225533e-01 5.326412925758e-01 5.250812468837e-01 5.177906854986e-01 5.109027354426e-01 5.045443316165e-01 4.988358222152e-01 4.938953915123e-01 4.898220718646e-01 4.867058132023e-01 4.846198475317e-01 4.836126998864e-01 4.837157181703e-01 4.849316861212e-01 4.872409567265e-01 4.905973987670e-01 4.949289993740e-01 5.001462280429e-01 5.061312115741e-01 5.127570008886e-01 5.198789075831e-01 5.273388348057e-01 5.349793254589e-01 5.426325227853e-01 5.501344625069e-01 5.573237873824e-01 5.640426351368e-01 5.701455096422e-01 5.754958530310e-01 5.799724335229e-01 5.834687023365e-01 5.858978587301e-01 5.871954331022e-01 5.873148336626e-01 5.862399256889e-01 5.839758293536e-01 5.805559488466e-01 5.760439258749e-01 5.705264890639e-01 5.641235250661e-01 5.569781357687e-01 5.492597594819e-01 5.411610276046e-01 5.328867262331e-01 5.246609716762e-01 5.167066653625e-01 5.092442956711e-01 5.024830762393e-01 4.966038725324e-01 4.917582015277e-01 4.880508099988e-01 4.855430863033e-01 4.842414092869e-01 4.841009214699e-01 4.850374878267e-01 4.869212900472e-01 4.896016417975e-01 4.929101341056e-01 4.966733457913e-01 5.007288126742e-01 5.049225823696e-01 5.091309039470e-01 5.132500105999e-01 5.172067225306e-01 5.209582176246e-01 5.244817222870e-01 5.277824773684e-01 5.308755619603e-01 5.337884575106e-01 5.365517464478e-01 5.391835726843e-01 5.416979263061e-01 5.440849905761e-01 5.463169801651e-01 5.483426516770e-01 5.500867910242e-01 5.514611532893e-01 5.523601657704e-01 5.526796805657e-01 5.523184228368e-01 5.511889849335e-01 5.492383898059e-01 5.464420607380e-01 5.428302353682e-01 5.384823597626e-01 5.335402339486e-01 5.282102844884e-01 5.227524206903e-01 5.174867656806e-01 5.127620287709e-01 5.089460011286e-01 5.063973107975e-01 5.054205278487e-01 5.062489713112e-01 5.089999205130e-01 5.136647757217e-01 5.200975530407e-01 5.280184957704e-01 5.370429280466e-01 5.466958387986e-01 5.564572978747e-01 5.657861667320e-01 5.741497692245e-01 5.810556530562e-01 5.860628951967e-01 5.888097503346e-01 5.890187815298e-01 5.865130129815e-01 5.812298517908e-01 5.732213591543e-01 5.626775974023e-01 5.499163331588e-01 5.354060026966e-01 5.197606636610e-01 5.037307745752e-01 4.881999020083e-01 4.741276297884e-01 4.625015745966e-01 4.542289892621e-01 4.500242164243e-01 4.502955775084e-01 4.550671893612e-01 4.639761198293e-01 4.763307225848e-01 4.912228569070e-01 5.076473107325e-01 5.246018531864e-01 5.411735584850e-01 5.565744043594e-01 5.701791836061e-01 5.815263859233e-01 5.903183829454e-01 5.964233026788e-01 5.998417540658e-01 6.007052345738e-01 5.992421473729e-01 5.957528586208e-01 5.905904213313e-01 5.841220395834e-01 5.767276765228e-01 5.687792245369e-01 5.606427568416e-01 5.526954269371e-01 5.453344292439e-01 5.390102552383e-01 5.342257132617e-01 5.315389639368e-01 5.315229705427e-01 5.346934826961e-01 5.414285549213e-01 5.518561935122e-01 5.657918441332e-01 5.826964564201e-01 6.017031442106e-01 6.216878729451e-01 6.413553759850e-01 6.593586641303e-01 6.743893647951e-01 6.819680553638e-01 6.848135945689e-01 6.845124035194e-01 6.825395061813e-01 6.791635794598e-01 6.732258602385e-01 6.629479648082e-01 6.472385618259e-01 6.266562712420e-01 6.034915199969e-01 5.808673128910e-01 5.613007948383e-01 5.456419744476e-01 5.332228328019e-01 5.231540383919e-01 5.157433058295e-01 5.128796771431e-01 5.169467837549e-01 5.289382729254e-01 5.473439561377e-01 5.687856802746e-01 5.897803476604e-01 6.082734031542e-01 6.240628162962e-01 6.380614470281e-01 6.509789053858e-01 6.623304958467e-01 6.704019829713e-01 6.731874883397e-01 6.696703443315e-01 6.606537626049e-01 6.486897964574e-01 6.370898879314e-01 6.285268500182e-01 6.240858745158e-01 6.234585511939e-01 6.261064584594e-01 6.323704599423e-01 6.435803913381e-01 6.610134146666e-01 6.844644938466e-01 7.116150171740e-01 7.387502552076e-01 7.622389264835e-01 7.798173853509e-01 7.910468863494e-01 7.968568394775e-01 7.984868017223e-01 7.964940053716e-01 7.904161460220e-01 7.792479354430e-01 7.623786574462e-01 7.403548645358e-01 7.149503436594e-01 6.884579942356e-01 6.626710049266e-01 6.383204732345e-01 6.155737866133e-01 5.961594962467e-01 5.568540020058e-01 4.956241798033e-01 4.598960543714e-01 4.860268042394e-01 5.538629780762e-01 6.158835648159e-01 6.414286303350e-01 6.255603556499e-01 5.865283262613e-01 5.582940026189e-01 5.686072159833e-01 6.121566967994e-01 6.578769583421e-01 6.781927061874e-01 6.644581823811e-01 6.291498443971e-01 5.994633613299e-01 5.982291724125e-01 6.215870831888e-01 6.434953716572e-01 6.414626558041e-01 6.137782254396e-01 5.821994296074e-01 5.779171159751e-01 6.106319622791e-01 6.563525297900e-01 6.835018131231e-01 6.783135953024e-01 6.517748916845e-01 6.318450688402e-01 6.399605932057e-01 6.685126745341e-01 6.904276625527e-01 6.867464193760e-01 6.616296857677e-01 6.392796927982e-01 6.429434740829e-01 6.694180278255e-01 6.922430689612e-01 6.886245323678e-01 6.574561876362e-01 6.202509434898e-01 6.051307040476e-01 6.193872587737e-01 6.427496954377e-01 6.525473500048e-01 6.456942898132e-01 6.391286500177e-01 6.510193057553e-01 6.783978386388e-01 6.989660071775e-01 6.940579671199e-01 6.661404073261e-01 6.397510080319e-01 6.416648616809e-01 6.707095355164e-01 6.973129584300e-01 6.936278499785e-01 6.558939654035e-01 6.084214694747e-01 5.875797975222e-01 6.048353549379e-01 6.315706028510e-01 6.324537032018e-01 5.975430235264e-01 5.511143043711e-01 5.376556918524e-01 5.756468717266e-01 6.323879744389e-01 6.652760298752e-01 6.585710090227e-01 6.302990499155e-01 6.192617881564e-01 6.485072312331e-01 6.978242241750e-01 7.281983703603e-01 7.179472052714e-01 6.763755225059e-01 6.391260151074e-01 6.409743450752e-01 6.779456382331e-01 7.125841946612e-01 7.135344105962e-01 6.777999924700e-01 6.318487082294e-01 6.145569679478e-01 6.404406848059e-01 6.838095479379e-01 7.102639464052e-01 7.062548857008e-01 6.843391308397e-01 6.713254268590e-01 6.837384831742e-01 7.108299776231e-01 7.272006607033e-01 7.166936123506e-01 6.840500770870e-01 6.521439717848e-01 6.449698069567e-01 6.645597950105e-01 6.891069564309e-01 6.949020920117e-01 6.744659990000e-01 6.409315211880e-01 6.203505701171e-01 6.311524672543e-01 6.656556468072e-01 6.986345454479e-01 7.099997902327e-01 7.272905415362e-01
 6.846986917301e-01 6.832416912611e-01 6.818064739778e-01 6.807715898034e-01 6.800809477360e-01 6.792995073777e-01 6.780670372451e-01 6.764694543830e-01 6.749441656246e-01 6.738275755456e-01 6.730183034663e-01 6.720856112299e-01 6.707074003384e-01 6.689914563285e-01 6.673718847501e-01 6.661646547091e-01 6.652436975651e-01 6.641718053819e-01 6.626480811960e-01 6.608122541661e-01 6.590999621309e-01 6.578022712863e-01 6.567742035008e-01 6.555780570448e-01 6.539238740376e-01 6.519700157481e-01 6.501657829136e-01 6.487870664085e-01 6.476483935852e-01 6.462977563871e-01 6.444858801289e-01 6.424145225152e-01 6.405309932240e-01 6.390692443082e-01 6.378119748774e-01 6.363083395517e-01 6.343385433403e-01 6.321415348633e-01 6.301703805209e-01 6.286276083835e-01 6.272632527212e-01 6.256353845134e-01 6.235578712251e-01 6.212787247058e-01 6.192287493688e-01 6.175930693734e-01 6.161260839278e-01 6.144027989177e-01 6.122480379476e-01 6.099082786751e-01 6.077915669854e-01 6.060549216216e-01 6.044511694060e-01 6.025822688369e-01 6.003034406039e-01 5.978710567929e-01 5.956822570629e-01 5.938604831709e-01 5.921151620177e-01 5.900442029985e-01 5.875598205273e-01 5.849869829444e-01 5.827325986611e-01 5.808568233454e-01 5.789978631903e-01 5.767356935229e-01 5.740396446854e-01 5.713234871871e-01 5.690219896606e-01 5.671259227398e-01 5.651835499336e-01 5.627646343068e-01 5.599115908734e-01 5.571074957062e-01 5.547853609035e-01 5.528707288916e-01 5.508494733058e-01 5.483056874851e-01 5.453576670759e-01 5.425297383880e-01 5.402068837413e-01 5.382410854854e-01 5.361111717234e-01 5.334670952710e-01 5.304864601006e-01 5.276794430157e-01 5.253510882559e-01 5.232969697757e-01 5.210372668795e-01 5.183164728186e-01 5.153492366210e-01 5.125794926187e-01 5.102240157570e-01 5.080600682068e-01 5.056784805100e-01 5.029080633293e-01 4.999717160026e-01 4.972355849761e-01 4.948345149821e-01 4.925543749513e-01 4.900695158398e-01 4.872746490537e-01 4.843750593410e-01 4.816592439185e-01 4.792051526806e-01 4.768208058448e-01 4.742556958652e-01 4.714507988123e-01 4.685831099903e-01 4.658768482045e-01 4.633763641451e-01 4.609139421401e-01 4.582914577349e-01 4.554789632780e-01 4.526357797269e-01 4.499391900484e-01 4.474103130041e-01 4.448968784233e-01 4.422360062086e-01 4.394212737804e-01 4.366047758509e-01 4.339309173573e-01 4.313964166167e-01 4.288559463442e-01 4.261791122703e-01 4.233821794096e-01 4.206083133140e-01 4.179755177289e-01 4.154555939543e-01 4.129129484838e-01 4.102506921371e-01 4.075037489044e-01 4.048016885530e-01 4.022277769241e-01 3.997403693807e-01 3.972261960634e-01 3.946227591420e-01 3.919751962753e-01 3.893780269508e-01 3.868800768391e-01 3.844449575723e-01 3.819999235605e-01 3.795145403505e-01 3.770182050158e-01 3.745573332374e-01 3.721551451195e-01 3.698039850175e-01 3.674811880229e-01 3.651691081421e-01 3.628622481234e-01 3.605637119421e-01 3.582933256174e-01 3.560785178205e-01 3.539291121819e-01 3.518221688273e-01 3.497211516048e-01 3.476158722161e-01 3.455326090251e-01 3.435129565319e-01 3.415693928293e-01 3.396724021011e-01 3.377886594050e-01 3.359170297261e-01 3.340808297634e-01 3.323015689477e-01 3.305795370733e-01 3.289015392307e-01 3.272622801784e-01 3.256686025035e-01 3.241217760799e-01 3.226158741148e-01 3.211490072377e-01 3.197358709830e-01 3.183884649681e-01 3.171053069220e-01 3.158722863446e-01 3.146775921177e-01 3.135282195330e-01 3.124438865592e-01 3.114313676276e-01 3.104831218152e-01 3.095902876388e-01 3.087527865667e-01 3.079741652763e-01 3.072602147151e-01 3.066115357692e-01 3.060256157589e-01 3.055057217806e-01 3.050506951802e-01 3.046589793029e-01 3.043305832738e-01 3.040691618442e-01 3.038739190964e-01 3.037416351642e-01 3.036746107666e-01 3.036747792798e-01 3.037448473393e-01 3.038843015563e-01 3.040850379412e-01 3.043462232020e-01 3.046748385401e-01 3.050765982045e-01 3.055469524836e-01 3.060799352431e-01 3.066739229210e-01 3.073324635928e-01 3.080593520572e-01 3.088511661783e-01 3.097025962254e-01 3.106152478003e-01 3.115915908122e-01 3.126296478287e-01 3.137255007025e-01 3.148761479964e-01 3.160855622102e-01 3.173553992075e-01 3.186839681458e-01 3.200612740197e-01 3.214881657153e-01 3.229700565309e-01 3.245081366902e-01 3.260984091442e-01 3.277344617588e-01 3.294153176277e-01 3.311428940173e-01 3.329222994320e-01 3.347483815448e-01 3.366148346959e-01 3.385228617634e-01 3.404715129188e-01 3.424621819212e-01 3.444939709162e-01 3.465627509199e-01 3.486657248521e-01 3.508049582969e-01 3.529790556636e-01 3.551849344183e-01 3.574227760541e-01 3.596910417050e-01 3.619878732461e-01 3.643139178984e-01 3.666656296066e-01 3.690409424973e-01 3.714430773407e-01 3.738676680572e-01 3.763129819090e-01 3.787798266821e-01 3.812660155604e-01 3.837714586791e-01 3.862953032602e-01 3.888343995677e-01 3.913869149935e-01 3.939550433996e-01 3.965389656560e-01 3.991333545153e-01 4.017388297218e-01 4.043536499877e-01 4.069776575243e-01 4.096114273911e-01 4.122511614078e-01 4.148956372036e-01 4.175463118724e-01 4.202017442309e-01 4.228597180868e-01 4.255205187054e-01 4.281820502519e-01 4.308434437665e-01 4.335058294456e-01 4.361662754278e-01 4.388248984962e-01 4.414808420912e-01 4.441328846687e-01 4.467794590811e-01 4.494204285419e-01 4.520553903258e-01 4.546832077500e-01 4.573032954151e-01 4.599146840496e-01 4.625159227342e-01 4.651076817997e-01 4.676872120613e-01 4.702546605297e-01 4.728109061227e-01 4.753536439539e-01 4.778829369102e-01 4.803969007668e-01 4.828948905152e-01 4.853774858393e-01 4.878435333668e-01 4.902925092498e-01 4.927230213945e-01 4.951350746978e-01 4.975275334513e-01 4.998994885857e-01 5.022510991463e-01 5.045814098371e-01 5.068902455375e-01 5.091765328431e-01 5.114393589371e-01 5.136784350527e-01 5.158933421656e-01 5.180832612195e-01 5.202482162327e-01 5.223868516553e-01 5.244996806458e-01 5.265846363036e-01 5.286418732356e-01 5.306704959428e-01 5.326714993471e-01 5.346425852102e-01 5.365839138435e-01 5.384953740935e-01 5.403750751952e-01 5.422240997228e-01 5.440413612478e-01 5.458256590715e-01 5.475770176585e-01 5.492944678562e-01 5.509788890501e-01 5.526289355460e-01 5.542444265726e-01 5.558250382971e-01 5.573696451422e-01 5.588768044660e-01 5.603485399852e-01 5.617831286915e-01 5.631810934795e-01 5.645418411968e-01 5.658636918734e-01 5.671468223463e-01 5.683910682837e-01 5.695954563975e-01 5.707606100643e-01 5.718865461737e-01 5.729715544952e-01 5.740163269433e-01 5.750201109301e-01 5.759813842388e-01 5.768995150740e-01 5.777771730716e-01 5.786116713125e-01 5.794048997611e-01 5.801549634434e-01 5.808602151077e-01 5.815208321921e-01 5.821367170159e-01 5.827081138391e-01 5.832371446197e-01 5.837223006563e-01 5.841608491501e-01 5.845531208601e-01 5.848969620596e-01 5.851954725050e-01 5.854489194116e-01 5.856578426671e-01 5.858204400796e-01 5.859355456215e-01 5.860009922895e-01 5.860185396723e-01 5.859885056228e-01 5.859130580033e-01 5.857927245878e-01 5.856238158434e-01 5.854048007307e-01 5.851367212203e-01 5.848186369748e-01 5.844551741226e-01 5.840462609927e-01 5.835887010479e-01 5.830827887401e-01 5.825258171400e-01 5.819181050957e-01 5.812642085623e-01 5.805625907638e-01 5.798151135742e-01 5.790198554719e-01 5.781729580979e-01 5.772765179636e-01 5.763310843665e-01 5.753387927599e-01 5.743018122750e-01 5.732161593568e-01 5.720808519830e-01 5.708961953555e-01 5.696628116335e-01 5.683832294043e-01 5.670583948065e-01 5.656867605344e-01 5.642672824294e-01 5.627993275578e-01 5.612832062546e-01 5.597227600366e-01 5.581176458951e-01 5.564664957181e-01 5.547700886131e-01 5.530255663085e-01 5.512364769006e-01 5.494052607354e-01 5.475296970842e-01 5.456113783927e-01 5.436485104180e-01 5.416418491141e-01 5.395939246572e-01 5.375044853781e-01 5.353752338676e-01 5.332053261800e-01 5.309926250659e-01 5.287412654301e-01 5.264514852653e-01 5.241251841862e-01 5.217627324139e-01 5.193617195984e-01 5.169238112295e-01 5.144516813497e-01 5.119448187700e-01 5.094078285837e-01 5.068386527539e-01 5.042347801558e-01 5.016011367902e-01 4.989381232895e-01 4.962477389682e-01 4.935318751713e-01 4.907889747136e-01 4.880206955026e-01 4.852282686704e-01 4.824133830479e-01 4.795792157098e-01 4.767250066352e-01 4.738530465232e-01 4.709636689840e-01 4.680581653967e-01 4.651397941605e-01 4.622097645182e-01 4.592691885227e-01 4.563208230760e-01 4.533657185794e-01 4.504044086990e-01 4.474401519336e-01 4.444740107426e-01 4.415102120496e-01 4.385492543298e-01 4.355935160574e-01 4.326442459064e-01 4.297042642292e-01 4.267757568293e-01 4.238632055269e-01 4.209677534014e-01 4.180914829351e-01 4.152358583004e-01 4.124046072584e-01 4.096010016049e-01 4.068286209907e-01 4.040892946773e-01 4.013852672729e-01 3.987194322828e-01 3.960959936446e-01 3.935180282783e-01 3.909882170075e-01 3.885103194442e-01 3.860865556522e-01 3.837198349408e-01 3.814154194473e-01 3.791747907752e-01 3.770028291604e-01 3.749017846747e-01 3.728744302654e-01 3.709258888482e-01 3.690582538915e-01 3.672752379937e-01 3.655808348634e-01 3.639769656539e-01 3.624668791603e-01 3.610547769048e-01 3.597425788793e-01 3.585351282907e-01 3.574334037584e-01 3.564399032653e-01 3.555597263678e-01 3.547920375633e-01 3.541421406827e-01 3.536115622619e-01 3.532002814216e-01 3.529132557426e-01 3.527492644752e-01 3.527119476629e-01 3.528023925913e-01 3.530192265626e-01 3.533671653487e-01 3.538433676585e-01 3.544496073772e-01 3.551875877850e-01 3.560534556428e-01 3.570517109605e-01 3.581781682860e-01 3.594333143477e-01 3.608180202100e-01 3.623271549566e-01 3.639634229604e-01 3.657227992724e-01 3.676034531821e-01 3.696077538397e-01 3.717274338852e-01 3.739646829975e-01 3.763158883056e-01 3.787769043198e-01 3.813496359465e-01 3.840259795636e-01 3.868060300536e-01 3.896871860074e-01 3.926646024217e-01 3.957385675666e-01 3.989013790805e-01 4.021537035322e-01 4.054902860983e-01 4.089075126512e-01 4.124054140933e-01 4.159759373371e-01 4.196190494724e-01 4.233314888082e-01 4.271062278547e-01 4.309457104969e-01 4.348422772502e-01 4.387937798887e-01 4.427980106274e-01 4.468484901827e-01 4.509472499464e-01 4.550860054178e-01 4.592634589439e-01 4.634785142802e-01 4.677238272499e-01 4.720008695086e-01 4.763026872760e-01 4.806277096537e-01 4.849746894030e-01 4.893370272009e-01 4.937158628238e-01 4.981052343988e-01 5.025035747289e-01 5.069094578828e-01 5.113156436170e-01 5.157250842789e-01 5.201310313297e-01 5.245316774842e-01 5.289273899728e-01 5.333102118507e-01 5.376835927028e-01 5.420399318479e-01 5.463794661615e-01 5.507009976703e-01 5.549974262543e-01 5.592714677129e-01 5.635187516887e-01 5.677359194888e-01 5.719240840157e-01 5.760759220078e-01 5.801945961566e-01 5.842743685207e-01 5.883138189364e-01 5.923139693490e-01 5.962672707494e-01 6.001767328130e-01 6.040381050507e-01 6.078482730120e-01 6.116098439721e-01 6.153143991664e-01 6.189662073169e-01 6.225610729496e-01 6.260947375561e-01 6.295716400072e-01 6.329830323054e-01 6.363322922949e-01 6.396158579934e-01 6.428314807005e-01 6.459807200360e-01 6.490563589570e-01 6.520629091630e-01 6.549963390259e-01 6.578526463763e-01 6.606370606594e-01 6.633407576155e-01 6.659677917104e-01 6.685152461191e-01 6.709793918776e-01 6.733640961043e-01 6.756618954881e-01 6.778771066758e-01 6.800071318619e-01 6.820473582221e-01 6.840042783322e-01 6.858674925476e-01 6.876437906801e-01 6.893296743294e-01 6.909199868155e-01 6.924233010344e-01 6.938288682963e-01 6.951430428670e-01 6.963622840169e-01 6.974832311404e-01 6.985129983802e-01 6.994418437882e-01 7.002766144207e-01 7.010129455024e-01 7.016487317052e-01 7.021907831598e-01 7.026288123102e-01 7.029718909086e-01 7.032141587334e-01 7.033551683313e-01 7.034014162332e-01 7.033422058516e-01 7.031882871978e-01 7.029319662340e-01 7.025755254098e-01 7.021233781789e-01 7.015670575774e-01 7.009160432281e-01 7.001640835434e-01 6.993137526362e-01 6.983693769497e-01 6.973217442633e-01 6.961835550267e-01 6.949463814365e-01 6.936141568337e-01 6.921903168902e-01 6.906689539946e-01 6.890599969202e-01 6.873556521355e-01 6.855619006907e-01 6.836823946399e-01 6.817097782421e-01 6.796571817187e-01 6.775150896925e-01 6.752916339892e-01 6.729879493297e-01 6.706010070017e-01 6.681407253168e-01 6.655999495179e-01 6.629883746049e-01 6.603044144612e-01 6.575483773177e-01 6.547295888021e-01 6.518425524092e-01 6.488954553497e-01 6.458885197048e-01 6.428239169538e-01 6.397073968557e-01 6.365375124370e-01 6.333226274175e-01 6.300620178060e-01 6.267616562318e-01 6.234234344399e-01 6.200499703993e-01 6.166486693491e-01 6.132195630644e-01 6.097688181250e-01 6.062997259421e-01 6.028172497568e-01 5.993250909297e-01 5.958279063822e-01 5.923307359572e-01 5.888363824115e-01 5.853530183458e-01 5.818822307339e-01 5.784312942051e-01 5.750042761150e-01 5.716062465910e-01 5.682448626053e-01 5.649207208769e-01 5.616450415299e-01 5.584187772988e-01 5.552495526511e-01 5.521444914078e-01 5.491049097052e-01 5.461423146819e-01 5.432563395211e-01 5.404570977559e-01 5.377490555637e-01 5.351360763891e-01 5.326276459842e-01 5.302240711260e-01 5.279357446656e-01 5.257649139893e-01 5.237164514638e-01 5.217991642374e-01 5.200121184472e-01 5.183649123898e-01 5.168581248639e-01 5.154981491395e-01 5.142895487743e-01 5.132318178570e-01 5.123326903342e-01 5.115921466728e-01 5.110138526533e-01 5.106014753557e-01 5.103525993310e-01 5.102737060805e-01 5.103608866299e-01 5.106188453516e-01 5.110462532725e-01 5.116400554527e-01 5.124052056222e-01 5.133350233540e-01 5.144317595242e-01 5.156931778534e-01 5.171140494213e-01 5.186958668824e-01 5.204311688497e-01 5.223211534733e-01 5.243581038915e-01 5.265387715093e-01 5.288620879002e-01 5.313179761127e-01 5.339066250452e-01 5.366182680142e-01 5.394508692384e-01 5.423975228634e-01 5.454513197858e-01 5.486095988149e-01 5.518611261907e-01 5.552041819530e-01 5.586294941447e-01 5.621317527467e-01 5.657059633271e-01 5.693408405265e-01 5.730359787894e-01 5.767783880295e-01 5.805660394900e-01 5.843905943188e-01 5.882430071635e-01 5.921223430045e-01 5.960156351886e-01 5.999210707270e-01 6.038293355403e-01 6.077340051474e-01 6.116323665687e-01 6.155107571543e-01 6.193718208162e-01 6.232019387784e-01 6.269982583712e-01 6.307572546575e-01 6.344667787597e-01 6.381285064094e-01 6.417297107369e-01 6.452698858320e-01 6.487423669824e-01 6.521385456456e-01 6.554598914072e-01 6.586944311108e-01 6.618415571704e-01 6.648971480588e-01 6.678507088201e-01 6.707059345846e-01 6.734511892314e-01 6.760869744664e-01 6.786074549621e-01 6.810063283456e-01 6.832859786701e-01 6.854350673526e-01 6.874553703297e-01 6.893427267937e-01 6.910904190011e-01 6.927014938000e-01 6.941658251537e-01 6.954871835407e-01 6.966585511718e-01 6.976784033654e-01 6.985461545950e-01 6.992559936546e-01 6.998102450666e-01 7.002039174790e-01 7.004360111051e-01 7.005057054455e-01 7.004103553612e-01 7.001506769560e-01 6.997233865220e-01 6.991295720047e-01 6.983664180396e-01 6.974360919441e-01 6.963360392203e-01 6.950668442423e-01 6.936290583671e-01 6.920212058985e-01 6.902466966258e-01 6.883032052664e-01 6.861931255378e-01 6.839181142288e-01 6.814768764449e-01 6.788749588843e-01 6.761092048748e-01 6.731851847437e-01 6.701050694833e-01 6.668672001313e-01 6.634810657757e-01 6.599422999191e-01 6.562584405264e-01 6.524329710957e-01 6.484656718647e-01 6.443671722925e-01 6.401335393718e-01 6.357761963980e-01 6.312970441146e-01 6.266992122707e-01 6.219940794974e-01 6.171798038434e-01 6.122678116094e-01 6.072626033650e-01 6.021689203833e-01 5.969986172535e-01 5.917533344534e-01 5.864448619156e-01 5.810801513182e-01 5.756657517865e-01 5.702142374741e-01 5.647291320951e-01 5.592244258457e-01 5.537085372558e-01 5.481906465763e-01 5.426827187527e-01 5.371939102609e-01 5.317370393277e-01 5.263223718095e-01 5.209614946005e-01 5.156672237730e-01 5.104517595312e-01 5.053266539129e-01 5.003052085047e-01 4.954007071968e-01 4.906237272472e-01 4.859909008007e-01 4.815114234533e-01 4.771994350984e-01 4.730689530894e-01 4.691287871056e-01 4.653963815136e-01 4.618773623386e-01 4.585861986460e-01 4.555343220257e-01 4.527259882648e-01 4.501782789479e-01 4.478908965577e-01 4.458761981788e-01 4.441396933089e-01 4.426809958277e-01 4.415126732763e-01 4.406267544164e-01 4.400320206054e-01 4.397249184520e-01 4.397005672128e-01 4.399636033305e-01 4.404991640364e-01 4.413099162900e-01 4.423849015613e-01 4.437133069787e-01 4.452920931550e-01 4.471024703582e-01 4.491400539681e-01 4.513874781879e-01 4.538319789212e-01 4.564632311491e-01 4.592596068340e-01 4.622123369745e-01 4.653018026914e-01 4.685129942553e-01 4.718314449115e-01 4.752371484736e-01 4.787172700095e-01 4.822518020437e-01 4.858268563224e-01 4.894259895571e-01 4.930305466698e-01 4.966269983625e-01 5.001974821741e-01 5.037281031847e-01 5.072018581841e-01 5.106052595544e-01 5.139231091510e-01 5.171407015755e-01 5.202459058622e-01 5.232222481934e-01 5.260607571323e-01 5.287447459277e-01 5.312647131996e-01 5.336103307237e-01 5.357657067868e-01 5.377253526825e-01 5.394755700720e-01 5.410085712500e-01 5.423162409591e-01 5.433857032138e-01 5.442157107881e-01 5.447932626204e-01 5.451140116592e-01 5.451736093216e-01 5.449613182532e-01 5.444799077877e-01 5.437185066334e-01 5.426770495811e-01 5.413535569144e-01 5.397435068098e-01 5.378490192490e-01 5.356668067995e-01 5.332002065802e-01 5.304493633136e-01 5.274170284099e-01 5.241080866255e-01 5.205250685879e-01 5.166755683154e-01 5.125651410051e-01 5.082016837126e-01 5.035966657353e-01 4.987559795566e-01 4.936975438757e-01 4.884298149705e-01 4.829708816233e-01 4.773363112320e-01 4.715429308055e-01 4.656132183642e-01 4.595656800035e-01 4.534262891957e-01 4.472200541686e-01 4.409728009994e-01 4.347157855769e-01 4.284768052967e-01 4.222936641325e-01 4.161979819971e-01 4.102273412652e-01 4.044215229783e-01 3.988168036837e-01 3.934596296883e-01 3.883855271785e-01 3.836416152798e-01 3.792674137122e-01 3.753027693472e-01 3.717897314871e-01 3.687635798877e-01 3.662603940730e-01 3.643084583379e-01 3.629348508301e-01 3.621610506993e-01 3.619997277849e-01 3.624618949300e-01 3.635466954611e-01 3.652504775709e-01 3.675631139086e-01 3.704640076527e-01 3.739332800316e-01 3.779385872626e-01 3.824487008827e-01 3.874262464072e-01 3.928283893564e-01 3.986161438172e-01 4.047396174950e-01 4.111569624851e-01 4.178197318245e-01 4.246816522929e-01 4.316977659008e-01 4.388205186901e-01 4.460069662512e-01 4.532133838992e-01 4.603981338569e-01 4.675216022518e-01 4.745443971973e-01 4.814301786499e-01 4.881441119435e-01 4.946544029652e-01 5.009279372705e-01 5.069379345234e-01 5.126553001988e-01 5.180558884852e-01 5.231178455996e-01 5.278173869023e-01 5.321383136291e-01 5.360625766325e-01 5.395753519349e-01 5.426656341631e-01 5.453203219786e-01 5.475336286290e-01 5.492990333500e-01 5.506122453150e-01 5.514731272462e-01 5.518807823527e-01 5.518404809150e-01 5.513577818119e-01 5.504402074773e-01 5.490989385417e-01 5.473478311642e-01 5.452027884249e-01 5.426823989264e-01 5.398076246593e-01 5.366024380856e-01 5.330936281464e-01 5.293095929818e-01 5.252823526676e-01 5.210467131739e-01 5.166376604593e-01 5.120963090929e-01 5.074620276686e-01 5.027784767916e-01 4.980921204730e-01 4.934454090511e-01 4.888888916902e-01 4.844703132597e-01 4.802358554743e-01 4.762348662802e-01 4.725139344945e-01 4.691182526621e-01 4.660905941878e-01 4.634709260405e-01 4.612962123705e-01 4.595975331519e-01 4.584028457999e-01 4.577332468420e-01 4.576043798611e-01 4.580262268804e-01 4.590017596747e-01 4.605284609555e-01 4.625974462610e-01 4.651935266672e-01 4.682974215135e-01 4.718847790058e-01 4.759263106537e-01 4.803912217241e-01 4.852440642742e-01 4.904480789645e-01 4.959677802649e-01 5.017631236357e-01 5.077950933633e-01 5.140282702632e-01 5.204227903241e-01 5.269468217379e-01 5.335623478930e-01 5.402403048075e-01 5.469494838782e-01 5.536597167147e-01 5.603490176489e-01 5.669897317450e-01 5.735610118849e-01 5.800435487430e-01 5.864178513690e-01 5.926691865370e-01 5.987804516046e-01 6.047404030587e-01 6.105351406945e-01 6.161535445950e-01 6.215863165816e-01 6.268204913379e-01 6.318501154988e-01 6.366615632906e-01 6.412486719931e-01 6.456015090436e-01 6.497065742023e-01 6.535595533851e-01 6.571436877120e-01 6.604511848705e-01 6.634703824220e-01 6.661859195647e-01 6.685904757285e-01 6.706662990008e-01 6.724022156257e-01 6.737849431889e-01 6.748014782795e-01 6.754411781274e-01 6.756887754446e-01 6.755380700433e-01 6.749771491886e-01 6.740008602711e-01 6.726042458556e-01 6.707828665945e-01 6.685433435709e-01 6.658863576040e-01 6.628219086284e-01 6.593656389825e-01 6.555314182491e-01 6.513492363766e-01 6.468441804482e-01 6.420537055914e-01 6.370202692542e-01 6.317910384194e-01 6.264228059486e-01 6.209738726977e-01 6.155143525320e-01 6.101154362644e-01 6.048537368140e-01 5.998121336833e-01 5.950708907662e-01 5.907162654582e-01 5.868305432659e-01 5.834930458196e-01 5.807796171079e-01 5.787535530678e-01 5.774754431155e-01 5.769850722674e-01 5.773136815466e-01 5.784745533822e-01 5.804622316666e-01 5.832579341695e-01 5.868189639688e-01 5.910931445773e-01 5.960067608366e-01 6.014743640186e-01 6.074004488465e-01 6.136753650726e-01 6.201868572841e-01 6.268139053494e-01 6.334341262736e-01 6.399260950810e-01 6.461654208880e-01 6.520366439726e-01 6.574234874253e-01 6.622198389516e-01 6.663260031997e-01 6.696485417413e-01 6.721107110583e-01 6.736366734075e-01 6.741711110514e-01 6.736659976993e-01 6.720883597223e-01 6.694200200623e-01 6.656531335390e-01 6.608011799546e-01 6.548877677056e-01 6.479556601762e-01 6.400653078759e-01 6.312906357958e-01 6.217281861220e-01 6.114870483171e-01 6.006972337250e-01 5.895063402241e-01 5.780747424208e-01 5.665834464815e-01 5.552212693891e-01 5.441917409140e-01 5.337021482607e-01 5.239601658876e-01 5.151728330118e-01 5.075274974269e-01 5.011960981089e-01 4.963184198012e-01 4.929967300405e-01 4.912919267961e-01 4.912136857722e-01 4.927278495479e-01 4.957483956462e-01 5.001519605290e-01 5.057794358947e-01 5.124424915199e-01 5.199419144024e-01 5.280618266255e-01 5.365914147601e-01 5.453221952738e-01 5.540526139786e-01 5.626014348296e-01 5.707957607999e-01 5.784867775986e-01 5.855419977599e-01 5.918479278980e-01 5.973135921787e-01 6.018614808273e-01 6.054398771206e-01 6.080101885040e-01 6.095513069196e-01 6.100622530712e-01 6.095513076620e-01 6.080491620780e-01 6.055920321155e-01 6.022328494606e-01 5.980385648053e-01 5.930791788484e-01 5.874417286663e-01 5.812176997855e-01 5.745080888009e-01 5.674207487166e-01 5.600672881914e-01 5.525693990058e-01 5.450466747327e-01 5.376265393631e-01 5.304364473884e-01 5.236019151617e-01 5.172513136818e-01 5.115043087515e-01 5.064776500955e-01 5.022780140977e-01 4.989974549793e-01 4.967176002584e-01 4.954959263279e-01 4.953711623746e-01 4.963590065908e-01 4.984461553796e-01 5.015964820491e-01 5.057466062718e-01 5.108087141424e-01 5.166719338418e-01 5.232062218524e-01 5.302695070455e-01 5.376997896632e-01 5.453327376595e-01 5.529982099433e-01 5.605226520683e-01 5.677388984072e-01 5.744827822625e-01 5.806023419893e-01 5.859548529973e-01 5.904148721240e-01 5.938755342953e-01 5.962452334822e-01 5.974611828979e-01 5.974801311497e-01 5.962862986055e-01 5.938928178656e-01 5.903377205767e-01 5.856925413191e-01 5.800538252109e-01 5.735476444172e-01 5.663292200907e-01 5.585729987855e-01 5.504811059397e-01 5.422637424230e-01 5.341452178469e-01 5.263506824627e-01 5.190956237993e-01 5.125799008027e-01 5.069746574750e-01 5.024148284097e-01 4.989913588052e-01 4.967447258328e-01 4.956676537276e-01 4.957010146907e-01 4.967487132141e-01 4.986804406145e-01 5.013417497097e-01 5.045736296793e-01 5.082119657040e-01 5.121076486086e-01 5.161270984091e-01 5.201613382530e-01 5.241322793095e-01 5.279817723154e-01 5.316848874486e-01 5.352363354841e-01 5.386455182199e-01 5.419356904311e-01 5.451287142470e-01 5.482478589682e-01 5.512972441248e-01 5.542681179747e-01 5.571279500102e-01 5.598172840956e-01 5.622593380264e-01 5.643495299950e-01 5.659758031501e-01 5.670145508893e-01 5.673476678433e-01 5.668729324870e-01 5.655062363263e-01 5.632076982186e-01 5.599779126251e-01 5.558731136592e-01 5.510167916397e-01 5.455874306634e-01 5.398392017364e-01 5.340788540016e-01 5.286625309789e-01 5.239777326969e-01 5.204076253898e-01 5.183126680865e-01 5.179797400334e-01 5.196012761574e-01 5.232408395319e-01 5.288160642057e-01 5.361107787998e-01 5.447725808725e-01 5.543547561248e-01 5.643368645272e-01 5.741643583357e-01 5.832822973447e-01 5.911556729967e-01 5.973064115741e-01 6.013179337856e-01 6.028614873084e-01 6.017089270993e-01 5.977356545776e-01 5.909422999763e-01 5.814523529152e-01 5.695316710482e-01 5.555911980207e-01 5.401856150756e-01 5.240240537401e-01 5.079470981436e-01 4.929056442699e-01 4.799039058585e-01 4.699122959915e-01 4.637651840644e-01 4.620254803787e-01 4.649042943625e-01 4.722103523047e-01 4.833863985583e-01 4.976072156510e-01 5.138912962346e-01 5.312298935909e-01 5.486588228157e-01 5.653369432317e-01 5.805713151586e-01 5.938297159024e-01 6.047549434655e-01 6.131367743470e-01 6.189164657596e-01 6.221548577832e-01 6.230031067114e-01 6.216924521350e-01 6.184880777217e-01 6.136831333992e-01 6.075710961343e-01 6.004443202601e-01 5.926046691267e-01 5.843666968412e-01 5.761039143805e-01 5.682585965173e-01 5.613716093530e-01 5.560856636435e-01 5.531029355593e-01 5.531316648258e-01 5.567616473497e-01 5.643550203732e-01 5.759297725112e-01 5.910914000496e-01 6.090523986760e-01 6.286787061208e-01 6.486208246998e-01 6.674231206313e-01 6.790265789593e-01 6.867344592872e-01 6.920323134853e-01 6.961785612660e-01 6.991094156108e-01 6.992960534031e-01 6.946493446244e-01 6.838536826747e-01 6.672851352985e-01 6.470149571306e-01 6.258842538665e-01 6.061156440987e-01 5.883721573512e-01 5.719760148615e-01 5.561983475851e-01 5.416631757058e-01 5.308088417936e-01 5.268661206586e-01 5.318321021061e-01 5.450002145579e-01 5.633393262498e-01 5.833520517972e-01 6.028401763210e-01 6.214612046936e-01 6.399560348028e-01 6.587353408357e-01 6.768571304116e-01 6.920688797750e-01 7.018411232930e-01 7.046848234311e-01 7.009524289517e-01 6.927142737850e-01 6.827868245037e-01 6.734468015657e-01 6.656256502794e-01 6.591639422103e-01 6.539580179064e-01 6.510557477480e-01 6.527807180190e-01 6.616149832500e-01 6.784751209624e-01 7.017379166617e-01 7.278251533344e-01 7.528689051730e-01 7.742132189670e-01 7.909935599912e-01 8.036807490245e-01 8.129905786509e-01 8.189056403554e-01 8.204238434536e-01 8.161281025545e-01 8.051413845316e-01 7.878299128696e-01 7.657637824789e-01 7.408929202174e-01 7.144774688697e-01 6.865281011089e-01 6.561997317448e-01 6.220071141896e-01 5.489796593600e-01 4.704681749699e-01 4.500515597894e-01 5.064029645269e-01 5.860574951346e-01 6.363920922879e-01 6.375754196727e-01 5.994230702207e-01 5.548417620744e-01 5.434905266381e-01 5.782884613926e-01 6.334332353794e-01 6.748157733792e-01 6.843575236691e-01 6.646258534679e-01 6.351794871661e-01 6.212774898262e-01 6.342518224135e-01 6.608083819003e-01 6.765511196710e-01 6.661558304149e-01 6.336369146760e-01 6.018834575184e-01 5.980019223646e-01 6.272216937796e-01 6.666628909470e-01 6.891485473673e-01 6.843784117621e-01 6.639342525256e-01 6.522629327530e-01 6.648885589058e-01 6.919636851381e-01 7.094324671347e-01 7.023477244879e-01 6.770853213999e-01 6.574233969015e-01 6.639976859838e-01 6.917593549262e-01 7.150421120885e-01 7.126968359654e-01 6.840638299428e-01 6.489235193789e-01 6.321068434801e-01 6.397012693142e-01 6.540010343935e-01 6.555650403739e-01 6.433925477580e-01 6.354325920539e-01 6.494143753139e-01 6.804582060495e-01 7.045417204819e-01 7.024129552783e-01 6.766057312423e-01 6.518980160513e-01 6.554442791368e-01 6.867313099517e-01 7.167177237267e-01 7.175306743077e-01 6.848389985022e-01 6.417532334110e-01 6.230501956085e-01 6.402765030409e-01 6.667937501361e-01 6.678479101445e-01 6.316987486260e-01 5.794660405651e-01 5.544284568522e-01 5.807029652992e-01 6.317957579458e-01 6.646592493684e-01 6.600941779405e-01 6.328979766018e-01 6.208593895007e-01 6.497618995064e-01 7.027157049273e-01 7.406698215121e-01 7.391406881415e-01 7.033457603527e-01 6.653474320183e-01 6.612572871755e-01 6.945902553950e-01 7.328418855318e-01 7.427693497354e-01 7.153526182687e-01 6.695452816639e-01 6.403962509395e-01 6.498158306077e-01 6.841284361315e-01 7.122647197114e-01 7.160351637410e-01 7.006918224758e-01 6.877102684477e-01 6.952275155469e-01 7.199330506149e-01 7.412836845007e-01 7.413689336828e-01 7.184341659161e-01 6.880164316008e-01 6.723486665817e-01 6.814013464599e-01 7.031384689214e-01 7.156761120426e-01 7.055382915753e-01 6.764909795993e-01 6.478730506269e-01 6.418842213623e-01 6.639575671443e-01 6.973154219227e-01 7.194628794233e-01 7.497042539468e-01
 6.922750636404e-01 6.909860692668e-01 6.897161088295e-01 6.888395549520e-01 6.883031210128e-01 6.876798611448e-01 6.866119347450e-01 6.851821069768e-01 6.838198758972e-01 6.828588228509e-01 6.822017980621e-01 6.814246161705e-01 6.802078361698e-01 6.786577044052e-01 6.771995404970e-01 6.761452878984e-01 6.753736737686e-01 6.744550110258e-01 6.730917291715e-01 6.714196446230e-01 6.698652163407e-01 6.687173456258e-01 6.678359219918e-01 6.667908124605e-01 6.652947609760e-01 6.635013610863e-01 6.618516441011e-01 6.606188813558e-01 6.596233543055e-01 6.584222123352e-01 6.567661990658e-01 6.548512046121e-01 6.531167876942e-01 6.517975082093e-01 6.506806114939e-01 6.493223453236e-01 6.475031040286e-01 6.454573511366e-01 6.436324700518e-01 6.422289393014e-01 6.410008230020e-01 6.395126978528e-01 6.375801558844e-01 6.354467292090e-01 6.335383141121e-01 6.320371374000e-01 6.307013756101e-01 6.291119139456e-01 6.270976896666e-01 6.248995461356e-01 6.229179296715e-01 6.213075321207e-01 6.198270461210e-01 6.180885081234e-01 6.159485988990e-01 6.136537200142e-01 6.115923020692e-01 6.098867677199e-01 6.082571883869e-01 6.063131330235e-01 6.039652567920e-01 6.015251227702e-01 5.993892729976e-01 5.976209450341e-01 5.958719825252e-01 5.937312305085e-01 5.911641116592e-01 5.885733883994e-01 5.863828197311e-01 5.845877164753e-01 5.827480675203e-01 5.804426392231e-01 5.777086703691e-01 5.750189627428e-01 5.727998123173e-01 5.709799714319e-01 5.690538773071e-01 5.666122197579e-01 5.637708282105e-01 5.610455739759e-01 5.588170682032e-01 5.569377913468e-01 5.548938361656e-01 5.523405565026e-01 5.494535325413e-01 5.467371641203e-01 5.444924755227e-01 5.425147147972e-01 5.403301240534e-01 5.376882047074e-01 5.348014477555e-01 5.321101260822e-01 5.298255225304e-01 5.277265335801e-01 5.254079332059e-01 5.227025838540e-01 5.198333225089e-01 5.171612965463e-01 5.148177707076e-01 5.125888973072e-01 5.101539543312e-01 5.074096150055e-01 5.045610533916e-01 5.018940269994e-01 4.994824979524e-01 4.971341960666e-01 4.946025079711e-01 4.918316022719e-01 4.889981562840e-01 4.863229770775e-01 4.838481309665e-01 4.814050799386e-01 4.787969886728e-01 4.759987596586e-01 4.731700325067e-01 4.704864087824e-01 4.679639456778e-01 4.654495795359e-01 4.627816978990e-01 4.599610166980e-01 4.571374642431e-01 4.544547772488e-01 4.519040282334e-01 4.493396483125e-01 4.466338573268e-01 4.438067867321e-01 4.410020527402e-01 4.383348931178e-01 4.357734057378e-01 4.331824101224e-01 4.304654846532e-01 4.276628670691e-01 4.249016943986e-01 4.222643164148e-01 4.197075949933e-01 4.171172582825e-01 4.144335708803e-01 4.117012668333e-01 4.090146839914e-01 4.064209028020e-01 4.038840062334e-01 4.013326434385e-01 3.987367662168e-01 3.961235480974e-01 3.935390820415e-01 3.910060439766e-01 3.885183070258e-01 3.860552381151e-01 3.835972084567e-01 3.811367006216e-01 3.786776889673e-01 3.762383467095e-01 3.738488366851e-01 3.715194763401e-01 3.692259540276e-01 3.669315015162e-01 3.646241520834e-01 3.623318130465e-01 3.600955054822e-01 3.579281274624e-01 3.558004090034e-01 3.536789277619e-01 3.515624607801e-01 3.494740076757e-01 3.474341812744e-01 3.454434500532e-01 3.434886326157e-01 3.415671439379e-01 3.396837583799e-01 3.378411390680e-01 3.360299390084e-01 3.342506924813e-01 3.325179195551e-01 3.308443824134e-01 3.292293460498e-01 3.276572486625e-01 3.261161133312e-01 3.246148684443e-01 3.231712252658e-01 3.217935991575e-01 3.204739055379e-01 3.192044107828e-01 3.179845609433e-01 3.168180580502e-01 3.157113042726e-01 3.146643646535e-01 3.136763437307e-01 3.127495868976e-01 3.118834188541e-01 3.110767820468e-01 3.103306955269e-01 3.096483524963e-01 3.090288148361e-01 3.084711104730e-01 3.079756230982e-01 3.075460520739e-01 3.071861435969e-01 3.068944241432e-01 3.066637199348e-01 3.064937443997e-01 3.063913699755e-01 3.063627861003e-01 3.064038320521e-01 3.065099834672e-01 3.066788282764e-01 3.069142290010e-01 3.072214372044e-01 3.075961181973e-01 3.080338142951e-01 3.085360605459e-01 3.091074009002e-01 3.097448987383e-01 3.104435525652e-01 3.112030631302e-01 3.120263328822e-01 3.129166815439e-01 3.138700682725e-01 3.148800228545e-01 3.159454154006e-01 3.170729841691e-01 3.182635930128e-01 3.195131262939e-01 3.208162544510e-01 3.221711558013e-01 3.235814255413e-01 3.250505827965e-01 3.265738473930e-01 3.281464696724e-01 3.297679046883e-01 3.314390008728e-01 3.331596784174e-01 3.349297005855e-01 3.367440373818e-01 3.386026131358e-01 3.405045850104e-01 3.424502571711e-01 3.444354501446e-01 3.464612295039e-01 3.485255670016e-01 3.506267633111e-01 3.527646162730e-01 3.549372869762e-01 3.571417899605e-01 3.593802548998e-01 3.616502034949e-01 3.639487291738e-01 3.662751209865e-01 3.686295972630e-01 3.710115289242e-01 3.734193663127e-01 3.758496158980e-01 3.783012712410e-01 3.807759375591e-01 3.832735583764e-01 3.857882024380e-01 3.883218401110e-01 3.908718779871e-01 3.934376311822e-01 3.960201119928e-01 3.986149092674e-01 4.012215229489e-01 4.038414574582e-01 4.064717587562e-01 4.091119614665e-01 4.117601163646e-01 4.144161375150e-01 4.170777928972e-01 4.197463015542e-01 4.224189971548e-01 4.250953189494e-01 4.277756757748e-01 4.304576144119e-01 4.331392842302e-01 4.358214073499e-01 4.385024976018e-01 4.411818788954e-01 4.438590987492e-01 4.465322552204e-01 4.492010273310e-01 4.518645933604e-01 4.545217682668e-01 4.571714271256e-01 4.598142246013e-01 4.624488176958e-01 4.650750474035e-01 4.676899287906e-01 4.702937634395e-01 4.728862723761e-01 4.754667905030e-01 4.780342727218e-01 4.805878000653e-01 4.831279488203e-01 4.856515741942e-01 4.881590924332e-01 4.906501685851e-01 4.931240930262e-01 4.955804959225e-01 4.980184657372e-01 5.004364384545e-01 5.028348559048e-01 5.052121830534e-01 5.075682410422e-01 5.099028692582e-01 5.122156850008e-01 5.145050219617e-01 5.167701451499e-01 5.190111071353e-01 5.212269424147e-01 5.234180906986e-01 5.255828443687e-01 5.277205634460e-01 5.298315575504e-01 5.319142089663e-01 5.339693027504e-01 5.359950575923e-01 5.379911407711e-01 5.399570465646e-01 5.418923137625e-01 5.437963467447e-01 5.456694942476e-01 5.475109266443e-01 5.493196372434e-01 5.510944436119e-01 5.528359065848e-01 5.545427540087e-01 5.562159134943e-01 5.578544365460e-01 5.594578039291e-01 5.610254551021e-01 5.625560364007e-01 5.640498567144e-01 5.655064678522e-01 5.669258251313e-01 5.683072645865e-01 5.696508620837e-01 5.709559195327e-01 5.722211169666e-01 5.734455508823e-01 5.746308495442e-01 5.757747410495e-01 5.768789189400e-01 5.779427650309e-01 5.789651097306e-01 5.799445423627e-01 5.808808187245e-01 5.817736376248e-01 5.826236250662e-01 5.834325479718e-01 5.841979609235e-01 5.849188609914e-01 5.855948112886e-01 5.862239253119e-01 5.868079779818e-01 5.873487105647e-01 5.878449412475e-01 5.882962883360e-01 5.887013527594e-01 5.890568705171e-01 5.893653652167e-01 5.896277670941e-01 5.898447389343e-01 5.900177020426e-01 5.901422910362e-01 5.902176596359e-01 5.902440028978e-01 5.902216733575e-01 5.901535073288e-01 5.900395658223e-01 5.898772231736e-01 5.896665792528e-01 5.894048915613e-01 5.890935799369e-01 5.887349536103e-01 5.883290494322e-01 5.878765409144e-01 5.873756970167e-01 5.868225704645e-01 5.862193889154e-01 5.855676160508e-01 5.848678322558e-01 5.841224901539e-01 5.833274827387e-01 5.824828803921e-01 5.815871491045e-01 5.806414814373e-01 5.796485541706e-01 5.786099982284e-01 5.775224070334e-01 5.763857263158e-01 5.751988332984e-01 5.739627996743e-01 5.726804567890e-01 5.713511757342e-01 5.699745201882e-01 5.685499553781e-01 5.670764049200e-01 5.655555486461e-01 5.639895482549e-01 5.623770746032e-01 5.607192306853e-01 5.590143310468e-01 5.572626907847e-01 5.554671156933e-01 5.536269866954e-01 5.517434639252e-01 5.498157263253e-01 5.478423057308e-01 5.458266534721e-01 5.437690542168e-01 5.416706730402e-01 5.395324179135e-01 5.373506580901e-01 5.351275449910e-01 5.328662929727e-01 5.305662011084e-01 5.282305907988e-01 5.258568425098e-01 5.234442385915e-01 5.209963991983e-01 5.185131282656e-01 5.159975743898e-01 5.134502268873e-01 5.108688388700e-01 5.082565884702e-01 5.056129687779e-01 5.029406272459e-01 5.002418965729e-01 4.975160220039e-01 4.947633638615e-01 4.919870479667e-01 4.891865982115e-01 4.863648696264e-01 4.835221889303e-01 4.806600604912e-01 4.777817536431e-01 4.748865127301e-01 4.719756971531e-01 4.690531527761e-01 4.661178373522e-01 4.631729880385e-01 4.602215595852e-01 4.572638552832e-01 4.543011766813e-01 4.513349838131e-01 4.483690655051e-01 4.454063880276e-01 4.424477186992e-01 4.394948798413e-01 4.365498101492e-01 4.336140314042e-01 4.306929396175e-01 4.277879308928e-01 4.249012450010e-01 4.220346709915e-01 4.191907303585e-01 4.163729578910e-01 4.135849086387e-01 4.108288216434e-01 4.081074248897e-01 4.054229308653e-01 4.027787714819e-01 4.001790357969e-01 3.976262412464e-01 3.951237517510e-01 3.926740904198e-01 3.902808693371e-01 3.879473230548e-01 3.856772069456e-01 3.834730016815e-01 3.813397203122e-01 3.792785451704e-01 3.772944037393e-01 3.753908934904e-01 3.735691865122e-01 3.718354447401e-01 3.701906933934e-01 3.686386496825e-01 3.671841642563e-01 3.658268992224e-01 3.645747437061e-01 3.634263119312e-01 3.623856921384e-01 3.614578654676e-01 3.606410319398e-01 3.599412982937e-01 3.593599622247e-01 3.588973918796e-01 3.585585653801e-01 3.583424724810e-01 3.582522327037e-01 3.582899601566e-01 3.584541206088e-01 3.587485018979e-01 3.591716006986e-01 3.597255665690e-01 3.604109067206e-01 3.612250944335e-01 3.621712486243e-01 3.632467037777e-01 3.644513546453e-01 3.657870805568e-01 3.672475725961e-01 3.688361210659e-01 3.705495134424e-01 3.723856473801e-01 3.743461205591e-01 3.764235426790e-01 3.786200958429e-01 3.809319989267e-01 3.833559166644e-01 3.858926499000e-01 3.885345532225e-01 3.912826219606e-01 3.941336008482e-01 3.970817767357e-01 4.001291852333e-01 4.032680375267e-01 4.064972514235e-01 4.098136631824e-01 4.132119622355e-01 4.166933123071e-01 4.202494995150e-01 4.238796407509e-01 4.275816282733e-01 4.313482544771e-01 4.351811171929e-01 4.390719735660e-01 4.430208613092e-01 4.470244642808e-01 4.510755008417e-01 4.551771140487e-01 4.593198013473e-01 4.635039079989e-01 4.677268692402e-01 4.719806712878e-01 4.762689647252e-01 4.805828571547e-01 4.849218030434e-01 4.892843196429e-01 4.936629868560e-01 4.980603753657e-01 5.024682112082e-01 5.068870508412e-01 5.113145320553e-01 5.157438781416e-01 5.201770576166e-01 5.246076578067e-01 5.290353225663e-01 5.334569800932e-01 5.378674927357e-01 5.422695525702e-01 5.466551644611e-01 5.510241231469e-01 5.553761765552e-01 5.597041262859e-01 5.640098104152e-01 5.682888204057e-01 5.725391538703e-01 5.767596503116e-01 5.809449060627e-01 5.850972289883e-01 5.892107328081e-01 5.932847896461e-01 5.973183742581e-01 6.013063400913e-01 6.052507347251e-01 6.091461746781e-01 6.129913256182e-01 6.167871348911e-01 6.205261873510e-01 6.242125772371e-01 6.278407069771e-01 6.314090123474e-01 6.349189446220e-01 6.383638527335e-01 6.417470175391e-01 6.450632603005e-01 6.483109370581e-01 6.514924465848e-01 6.545995774857e-01 6.576377376857e-01 6.606011414128e-01 6.634879658824e-01 6.663019203861e-01 6.690339132757e-01 6.716901995396e-01 6.742640276390e-01 6.767550370862e-01 6.791666992995e-01 6.814894158882e-01 6.837299634895e-01 6.858828930879e-01 6.879471555819e-01 6.899260351191e-01 6.918107699485e-01 6.936081477369e-01 6.953127728289e-01 6.969233485314e-01 6.984446219361e-01 6.998663597390e-01 7.011970800337e-01 7.024307712437e-01 7.035672220996e-01 7.046099570828e-01 7.055503365151e-01 7.063969441360e-01 7.071427102963e-01 7.077886937074e-01 7.083385670239e-01 7.087836829377e-01 7.091338876015e-01 7.093801913486e-01 7.095264818879e-01 7.095752216426e-01 7.095182077085e-01 7.093654793829e-01 7.091094873293e-01 7.087526508659e-01 7.082983610703e-01 7.077386517363e-01 7.070849659289e-01 7.063274982909e-01 7.054725768978e-01 7.045207913298e-01 7.034660359492e-01 7.023199503248e-01 7.010723690533e-01 6.997314442587e-01 6.982971397123e-01 6.967634672565e-01 6.951425926468e-01 6.934248462649e-01 6.916187286551e-01 6.897239769842e-01 6.877371532714e-01 6.856690941544e-01 6.835105896773e-01 6.812720682249e-01 6.789506066758e-01 6.765471960828e-01 6.740697816633e-01 6.715104397661e-01 6.688819200521e-01 6.661790797344e-01 6.634060462083e-01 6.605691294955e-01 6.576638996811e-01 6.546994239366e-01 6.516741347386e-01 6.485923511998e-01 6.454589393835e-01 6.422727291498e-01 6.390419096971e-01 6.357649548673e-01 6.324500844541e-01 6.290973086054e-01 6.257112286573e-01 6.222971352556e-01 6.188567952133e-01 6.153956417582e-01 6.119170671984e-01 6.084269727625e-01 6.049275148085e-01 6.014251402016e-01 5.979237905965e-01 5.944280796045e-01 5.909437671071e-01 5.874736580584e-01 5.840265561712e-01 5.806039538803e-01 5.772131330243e-01 5.738599357049e-01 5.705473847192e-01 5.672851813755e-01 5.640732518176e-01 5.609227385232e-01 5.578372397972e-01 5.548197922361e-01 5.518819132254e-01 5.490231476562e-01 5.462539554013e-01 5.435773376452e-01 5.409998676987e-01 5.385284156366e-01 5.361643782984e-01 5.339176995149e-01 5.317906001424e-01 5.297894894597e-01 5.279204104707e-01 5.261841460608e-01 5.245897366958e-01 5.231386304146e-01 5.218354243846e-01 5.206854863870e-01 5.196881004625e-01 5.188516123221e-01 5.181738270254e-01 5.176606135628e-01 5.173130129175e-01 5.171304652537e-01 5.171190956753e-01 5.172739753813e-01 5.175996554520e-01 5.180950975512e-01 5.187572359920e-01 5.195907428601e-01 5.205877995671e-01 5.217517045194e-01 5.230789287066e-01 5.245655519901e-01 5.262107572576e-01 5.280086610376e-01 5.299595828421e-01 5.320553782587e-01 5.342947869973e-01 5.366724260745e-01 5.391820139754e-01 5.418214331273e-01 5.445815552873e-01 5.474605013575e-01 5.504499439552e-01 5.535443618476e-01 5.567390330917e-01 5.600243651587e-01 5.633987654298e-01 5.668513851502e-01 5.703787709002e-01 5.739724558172e-01 5.776251013891e-01 5.813338491827e-01 5.850857260790e-01 5.888804244077e-01 5.927062722189e-01 5.965575958707e-01 6.004317364815e-01 6.043141964490e-01 6.082069537218e-01 6.120969881738e-01 6.159810869886e-01 6.198528364537e-01 6.237018954611e-01 6.275286785881e-01 6.313205216044e-01 6.350752309243e-01 6.387866990476e-01 6.424457938647e-01 6.460523876244e-01 6.495946096795e-01 6.530709788993e-01 6.564758472648e-01 6.598004653125e-01 6.630462680202e-01 6.662007263726e-01 6.692639951581e-01 6.722304654121e-01 6.750924061835e-01 6.778510259891e-01 6.804952708962e-01 6.830271932187e-01 6.854386104564e-01 6.877251500352e-01 6.898886943467e-01 6.919171457501e-01 6.938146266096e-01 6.955732832628e-01 6.971912556400e-01 6.986663979666e-01 6.999932768343e-01 7.011726078392e-01 7.021984624996e-01 7.030693202266e-01 7.037852837373e-01 7.043410203044e-01 7.047368188862e-01 7.049693199526e-01 7.050380228355e-01 7.049408002712e-01 7.046770361277e-01 7.042448019694e-01 7.036441160866e-01 7.028737235220e-01 7.019328297257e-01 7.008216396661e-01 6.995387589686e-01 6.980861764639e-01 6.964630652247e-01 6.946683740474e-01 6.927066155902e-01 6.905738403826e-01 6.882754296321e-01 6.858102065591e-01 6.831776486460e-01 6.803861045474e-01 6.774294120448e-01 6.743163984470e-01 6.710465920189e-01 6.676201575999e-01 6.640467132189e-01 6.603215913748e-01 6.564549879699e-01 6.524467325780e-01 6.483002398736e-01 6.440246261613e-01 6.396170516332e-01 6.350893279493e-01 6.304431086301e-01 6.256821521137e-01 6.208188393401e-01 6.158507096012e-01 6.107905665795e-01 6.056427407478e-01 6.004130977524e-01 5.951134321056e-01 5.897447054555e-01 5.843224227516e-01 5.788499837931e-01 5.733367780519e-01 5.677954888106e-01 5.622301187022e-01 5.566558511039e-01 5.510803874494e-01 5.455142108436e-01 5.399695214196e-01 5.344559099976e-01 5.289872562302e-01 5.235736970450e-01 5.182285157068e-01 5.129627546717e-01 5.077905967817e-01 5.027234962251e-01 4.977755995136e-01 4.929607053400e-01 4.882887564108e-01 4.837778082002e-01 4.794355376656e-01 4.752781179251e-01 4.713173587660e-01 4.675632168341e-01 4.640328557396e-01 4.607310724098e-01 4.576719994654e-01 4.548663670484e-01 4.523179146820e-01 4.500420656926e-01 4.480383638389e-01 4.463186035942e-01 4.448848338298e-01 4.437383849902e-01 4.428877124651e-01 4.423241519689e-01 4.420558163234e-01 4.420753121010e-01 4.423781462125e-01 4.429663100266e-01 4.438234709490e-01 4.449507664460e-01 4.463343776111e-01 4.479649168080e-01 4.498345700544e-01 4.519249715100e-01 4.542289713814e-01 4.567292911702e-01 4.594117331434e-01 4.622635790877e-01 4.652642661391e-01 4.684034236719e-01 4.716600664319e-01 4.750195197097e-01 4.784645450949e-01 4.819781123289e-01 4.855442443266e-01 4.891445812472e-01 4.927639359866e-01 4.963840408363e-01 4.999899013739e-01 5.035649965181e-01 5.070924284279e-01 5.105585140857e-01 5.139461623721e-01 5.172423244325e-01 5.204314798569e-01 5.234995710695e-01 5.264346517460e-01 5.292209418787e-01 5.318490056145e-01 5.343034405749e-01 5.365746662096e-01 5.386518510003e-01 5.405211884841e-01 5.421779171623e-01 5.436066940198e-01 5.448030985362e-01 5.457575501046e-01 5.464596549170e-01 5.469077296858e-01 5.470893954602e-01 5.470031264090e-01 5.466420810779e-01 5.460004128394e-01 5.450785954673e-01 5.438686578583e-01 5.423726769631e-01 5.405882247792e-01 5.385123454213e-01 5.361501197112e-01 5.334982518485e-01 5.305631179225e-01 5.273452257367e-01 5.238511143172e-01 5.200857205873e-01 5.160546020055e-01 5.117682938509e-01 5.072338704204e-01 5.024635207370e-01 4.974685155307e-01 4.922620442018e-01 4.868613443388e-01 4.812798944992e-01 4.755393463053e-01 4.696581058948e-01 4.636578438233e-01 4.575647271688e-01 4.514007059994e-01 4.451979884197e-01 4.389825372574e-01 4.327886978513e-01 4.266497733068e-01 4.205992036504e-01 4.146790281364e-01 4.089231902595e-01 4.033753284380e-01 3.980763212203e-01 3.930677935474e-01 3.883940575590e-01 3.840946955289e-01 3.802134014913e-01 3.767892436448e-01 3.738589995230e-01 3.714593958083e-01 3.696172302631e-01 3.683620865269e-01 3.677109724570e-01 3.676808231562e-01 3.682782344505e-01 3.695035835561e-01 3.713548482675e-01 3.738158284031e-01 3.768714153857e-01 3.804957392421e-01 3.846587147949e-01 3.893287185138e-01 3.944649662623e-01 4.000284348687e-01 4.059744256433e-01 4.122569416448e-01 4.188319283430e-01 4.256490054684e-01 4.326643109968e-01 4.398297487231e-01 4.470997260854e-01 4.544296346597e-01 4.617753988502e-01 4.690966824615e-01 4.763512140273e-01 4.835018816964e-01 4.905098129793e-01 4.973416468748e-01 5.039644340423e-01 5.103458051287e-01 5.164579071280e-01 5.222724265529e-01 5.277669188782e-01 5.329157193600e-01 5.376984251408e-01 5.420982246699e-01 5.460961029920e-01 5.496796514575e-01 5.528355722397e-01 5.555536129848e-01 5.578274086020e-01 5.596496210110e-01 5.610183407322e-01 5.619332144781e-01 5.623940225492e-01 5.624073972572e-01 5.619781343128e-01 5.611152831174e-01 5.598317938343e-01 5.581405974274e-01 5.560583989383e-01 5.536051055110e-01 5.508027743460e-01 5.476750510577e-01 5.442505164601e-01 5.405568796824e-01 5.366287977875e-01 5.324988816584e-01 5.282048817597e-01 5.237865882400e-01 5.192835561496e-01 5.147408827313e-01 5.102009698677e-01 5.057104144729e-01 5.013163534819e-01 4.970642642117e-01 4.930020320912e-01 4.891755916614e-01 4.856301424377e-01 4.824095003082e-01 4.795541865868e-01 4.771019906128e-01 4.750869205089e-01 4.735389256343e-01 4.724824055328e-01 4.719373887298e-01 4.719177884135e-01 4.724310532425e-01 4.734803416145e-01 4.750609496713e-01 4.771636618093e-01 4.797757246097e-01 4.828745488716e-01 4.864389729750e-01 4.904405405503e-01 4.948490756079e-01 4.996306060221e-01 5.047515333043e-01 5.101758506978e-01 5.158676810489e-01 5.217914313726e-01 5.279097959651e-01 5.341892510751e-01 5.405970658055e-01 5.470988965101e-01 5.536671962269e-01 5.602701744003e-01 5.668842248895e-01 5.734841907230e-01 5.800446056483e-01 5.865477986283e-01 5.929723351805e-01 5.993011943515e-01 6.055188327950e-01 6.116089005322e-01 6.175597352410e-01 6.233560036825e-01 6.289876723680e-01 6.344419319529e-01 6.397077399804e-01 6.447732542363e-01 6.496276535283e-01 6.542602202485e-01 6.586570592994e-01 6.628082672432e-01 6.666998453598e-01 6.703177670767e-01 6.736509695732e-01 6.766808692538e-01 6.793973922695e-01 6.817822956165e-01 6.838204588794e-01 6.854989977935e-01 6.867997315137e-01 6.877106530014e-01 6.882158962573e-01 6.883052381883e-01 6.879674006485e-01 6.871918743105e-01 6.859748166425e-01 6.843094119657e-01 6.821969860590e-01 6.796424870500e-01 6.766494685039e-01 6.732346705152e-01 6.694117969024e-01 6.652065687611e-01 6.606472299265e-01 6.557670155457e-01 6.506121366012e-01 6.452267634392e-01 6.396692605920e-01 6.340000059402e-01 6.282871845424e-01 6.226065445365e-01 6.170356446083e-01 6.116598061645e-01 6.065645537800e-01 6.018387758990e-01 5.975695279619e-01 5.938394170484e-01 5.907320781980e-01 5.883163149276e-01 5.866563384194e-01 5.858014149477e-01 5.857848727539e-01 5.866290020025e-01 5.883311790672e-01 5.908754794769e-01 5.942266147217e-01 5.983297259876e-01 6.031164051886e-01 6.084985093149e-01 6.143821153107e-01 6.206539318645e-01 6.272004799533e-01 6.338984004138e-01 6.406197327117e-01 6.472413833224e-01 6.536339425781e-01 6.596773564106e-01 6.652524343636e-01 6.702473461686e-01 6.745606099235e-01 6.780939434187e-01 6.807665397958e-01 6.825019950028e-01 6.832385852227e-01 6.829304345001e-01 6.815376090672e-01 6.790422529884e-01 6.754370262627e-01 6.707306676415e-01 6.649497893682e-01 6.581335894026e-01 6.503442056868e-01 6.416549938863e-01 6.321622456476e-01 6.219773906398e-01 6.112277837402e-01 6.000652038564e-01 5.886484088882e-01 5.771577951467e-01 5.657861878070e-01 5.547327531826e-01 5.442082994622e-01 5.344191109547e-01 5.255708217653e-01 5.178533399858e-01 5.114354401352e-01 5.064595209888e-01 5.030267798197e-01 5.012006577520e-01 5.009922261583e-01 5.023692381498e-01 5.052512856116e-01 5.095149456978e-01 5.150073612642e-01 5.215429595950e-01 5.289239294850e-01 5.369408997171e-01 5.453805842025e-01 5.540404576750e-01 5.627191123558e-01 5.712356272319e-01 5.794215400793e-01 5.871248042455e-01 5.942169644540e-01 6.005834102175e-01 6.061338808308e-01 6.107929537625e-01 6.145049541883e-01 6.172353305682e-01 6.189598390124e-01 6.196759891213e-01 6.193937787147e-01 6.181367273462e-01 6.159428613759e-01 6.128591033108e-01 6.089488381888e-01 6.042798011533e-01 5.989318405927e-01 5.929925435860e-01 5.865551551253e-01 5.797227942557e-01 5.726030581906e-01 5.653069032565e-01 5.579530750624e-01 5.506604304333e-01 5.435550732937e-01 5.367583886505e-01 5.303965736410e-01 5.245930811122e-01 5.194620398308e-01 5.151185795901e-01 5.116592279653e-01 5.091716556821e-01 5.077242053818e-01 5.073643157030e-01 5.081169951994e-01 5.099787020983e-01 5.129210734417e-01 5.168884542646e-01 5.217964792910e-01 5.275390404744e-01 5.339842057289e-01 5.409878947583e-01 5.483872935020e-01 5.560092945801e-01 5.636802562072e-01 5.712191374006e-01 5.784507657638e-01 5.852059785454e-01 5.913245733178e-01 5.966616388441e-01 6.010856627443e-01 6.044889695430e-01 6.067807393070e-01 6.078960400012e-01 6.077992979226e-01 6.064752073257e-01 6.039447444532e-01 6.002535164819e-01 5.954796570845e-01 5.897312849873e-01 5.831413891638e-01 5.758749608517e-01 5.681151918903e-01 5.600676723902e-01 5.519514414363e-01 5.439861929526e-01 5.363985694821e-01 5.293958742451e-01 5.231672628618e-01 5.178708408955e-01 5.136222107209e-01 5.104974219104e-01 5.085162182315e-01 5.076577383831e-01 5.078510000456e-01 5.089896687607e-01 5.109446826666e-01 5.135628391266e-01 5.166939392215e-01 5.201894844079e-01 5.239141901073e-01 5.277587430064e-01 5.316308565982e-01 5.354748301172e-01 5.392528802623e-01 5.429534659188e-01 5.465859017082e-01 5.501634152177e-01 5.537128404652e-01 5.572476197349e-01 5.607748113656e-01 5.642829468699e-01 5.677335719568e-01 5.710687950370e-01 5.741987086343e-01 5.770151075029e-01 5.793916863509e-01 5.811893669848e-01 5.822751553582e-01 5.825205318657e-01 5.818253979524e-01 5.801194481065e-01 5.773776241864e-01 5.736332985889e-01 5.689757746717e-01 5.635695181215e-01 5.576425477011e-01 5.514912510232e-01 5.454719052687e-01 5.399738667846e-01 5.354132396329e-01 5.321854291047e-01 5.306375019808e-01 5.310307749578e-01 5.335030356191e-01 5.380539686704e-01 5.445276028309e-01 5.526309257853e-01 5.619481391915e-01 5.719716023658e-01 5.821469810354e-01 5.918942341477e-01 6.006520377165e-01 6.078940142503e-01 6.131591881413e-01 6.160679441475e-01 6.163299886147e-01 6.137689466493e-01 6.083225316276e-01 6.000576627318e-01 5.891804856856e-01 5.760373287985e-01 5.611333462988e-01 5.451175757665e-01 5.287898853666e-01 5.130749630917e-01 4.989721151294e-01 4.874974115116e-01 4.795657100622e-01 4.758864512571e-01 4.768377075587e-01 4.824093651707e-01 4.922047996346e-01 5.055020558780e-01 5.213826620861e-01 5.388363666323e-01 5.568790598321e-01 5.746187990121e-01 5.912974609407e-01 6.063256745404e-01 6.192686091628e-01 6.298569570892e-01 6.379602954330e-01 6.435656917597e-01 6.467609466480e-01 6.476900739321e-01 6.465472787344e-01 6.435383361757e-01 6.388728045961e-01 6.327685339616e-01 6.254440545576e-01 6.171605584955e-01 6.082389004793e-01 5.991013344938e-01 5.903051352361e-01 5.825385430907e-01 5.766198206529e-01 5.734127373491e-01 5.737247468771e-01 5.781618976758e-01 5.869735333322e-01 5.999672888483e-01 6.164650266244e-01 6.353748208704e-01 6.553043564848e-01 6.691869156469e-01 6.803339589452e-01 6.901777090524e-01 6.998029342544e-01 7.088347967606e-01 7.153701870413e-01 7.169951025210e-01 7.121633915116e-01 7.010803007855e-01 6.856181321587e-01 6.683264362430e-01 6.510716541514e-01 6.341805087822e-01 6.167533035712e-01 5.979707650222e-01 5.784864454539e-01 5.609499687634e-01 5.491276542681e-01 5.459156921834e-01 5.516236478149e-01 5.639877881312e-01 5.798929476052e-01 5.972884018979e-01 6.159071011444e-01 6.364927517273e-01 6.592961860117e-01 6.829998946980e-01 7.048400226577e-01 7.217642308400e-01 7.318125792518e-01 7.348991241742e-01 7.326208483313e-01 7.272579751129e-01 7.205435979426e-01 7.129702611211e-01 7.041316305414e-01 6.938972590003e-01 6.835460821793e-01 6.759940394525e-01 6.747529751536e-01 6.820723571645e-01 6.975484155020e-01 7.183477329803e-01 7.408267613329e-01 7.622324012058e-01 7.814528177015e-01 7.986041654459e-01 8.139263837780e-01 8.268154421788e-01 8.356704559656e-01 8.385850381540e-01 8.343675152271e-01 8.232184000505e-01 8.065863481911e-01 7.862154477278e-01 7.629711684972e-01 7.362668133836e-01 7.044776302564e-01 6.511616784496e-01 5.521171934775e-01 4.662242999592e-01 4.662906200576e-01 5.432583654982e-01 6.217450611420e-01 6.524695313260e-01 6.268722592154e-01 5.692655477642e-01 5.267417018186e-01 5.380780942320e-01 5.931627248272e-01 6.505963701799e-01 6.804367699316e-01 6.767439378621e-01 6.537166026405e-01 6.359201030457e-01 6.416191076077e-01 6.680661827969e-01 6.955944135633e-01 7.047549751708e-01 6.885582236961e-01 6.561121083032e-01 6.287956206780e-01 6.263943261928e-01 6.493413212178e-01 6.784996615874e-01 6.936599500023e-01 6.888730268286e-01 6.753622803956e-01 6.722744879331e-01 6.886475923953e-01 7.134283599470e-01 7.265934976196e-01 7.174120032124e-01 6.936691038308e-01 6.771769114432e-01 6.851590206455e-01 7.118547096398e-01 7.342284232484e-01 7.337802028572e-01 7.102387202244e-01 6.806976760027e-01 6.653551279414e-01 6.681318231157e-01 6.739042461713e-01 6.670208756484e-01 6.485983400283e-01 6.370037965330e-01 6.494330413942e-01 6.803526416506e-01 7.054982994803e-01 7.055969133409e-01 6.827946505679e-01 6.608074389276e-01 6.657412472216e-01 6.976158455826e-01 7.291478376254e-01 7.336266157683e-01 7.066205038901e-01 6.697644162648e-01 6.553914452499e-01 6.742355621533e-01 7.017394987227e-01 7.047555501640e-01 6.706221958831e-01 6.171698035844e-01 5.841390275493e-01 5.981366655402e-01 6.400731669492e-01 6.694791843120e-01 6.648309939271e-01 6.372790968467e-01 6.224252907706e-01 6.482289115126e-01 7.021398367822e-01 7.462621653928e-01 7.537683279674e-01 7.255863294629e-01 6.892280366260e-01 6.802548581946e-01 7.088358177292e-01 7.491896879795e-01 7.681655992060e-01 7.516294408332e-01 7.109278279216e-01 6.750957245811e-01 6.691892833462e-01 6.911503106435e-01 7.168441505845e-01 7.257661415559e-01 7.161511235185e-01 7.031526931847e-01 7.048834511464e-01 7.250451576684e-01 7.494648851049e-01 7.599302121282e-01 7.486057201719e-01 7.231351649638e-01 7.018973724366e-01 7.003254189298e-01 7.169802317799e-01 7.347952954012e-01 7.360636495318e-01 7.153201063021e-01 6.834336892910e-01 6.621285823871e-01 6.678287691788e-01 6.958991423328e-01 7.253683706389e-01 7.681556161654e-01
 6.986194658596e-01 6.975017995801e-01 6.964009244587e-01 6.956856735007e-01 6.953060429492e-01 6.948431756849e-01 6.939432133166e-01 6.926847702649e-01 6.914886396353e-01 6.906869556189e-01 6.901857244863e-01 6.895670564260e-01 6.885155478503e-01 6.871345175346e-01 6.858414531860e-01 6.849445405189e-01 6.843260722652e-01 6.835638977692e-01 6.823653771325e-01 6.808612101261e-01 6.794699978510e-01 6.784764333110e-01 6.777457231172e-01 6.768553984423e-01 6.755218613935e-01 6.738941817198e-01 6.724041739750e-01 6.713218873317e-01 6.704742682790e-01 6.694272891447e-01 6.679325111080e-01 6.661792518241e-01 6.646006247524e-01 6.634290787044e-01 6.624577386519e-01 6.612491612830e-01 6.595862975669e-01 6.576985771816e-01 6.560261609890e-01 6.547681942666e-01 6.536821679000e-01 6.523395937858e-01 6.505578086981e-01 6.485778391642e-01 6.468183540982e-01 6.454584853502e-01 6.442591310871e-01 6.428101609987e-01 6.409435485278e-01 6.388953247965e-01 6.370571144993e-01 6.355799550212e-01 6.342300644196e-01 6.326291190221e-01 6.306352742112e-01 6.284870782895e-01 6.265617580750e-01 6.249804398058e-01 6.234745499161e-01 6.216651326688e-01 6.194616561237e-01 6.171645451439e-01 6.151573945402e-01 6.135062824582e-01 6.118750165133e-01 6.098633305031e-01 6.074357589759e-01 6.049814420529e-01 6.029129051582e-01 6.012283668504e-01 5.995012681357e-01 5.973178934010e-01 5.947142150763e-01 5.921509486269e-01 5.900469724067e-01 5.883324426640e-01 5.865118469425e-01 5.841833094972e-01 5.814604720330e-01 5.788518679583e-01 5.767304209445e-01 5.749496836806e-01 5.730033143230e-01 5.705522387288e-01 5.677724857715e-01 5.651621353493e-01 5.630149082589e-01 5.611270192039e-01 5.590302098827e-01 5.564803727191e-01 5.536891673736e-01 5.510921092650e-01 5.488944161507e-01 5.468753200892e-01 5.446339674220e-01 5.420093370512e-01 5.392236926381e-01 5.366332426438e-01 5.343643977259e-01 5.322039422440e-01 5.298343519440e-01 5.271574672941e-01 5.243784244674e-01 5.217794446489e-01 5.194294227407e-01 5.171360930223e-01 5.146560313475e-01 5.119374907210e-01 5.091580843352e-01 5.065360726217e-01 5.041083113772e-01 5.017043812017e-01 4.991312553228e-01 4.963688414354e-01 4.935777639718e-01 4.909306667955e-01 4.884377782862e-01 4.859453733198e-01 4.832948748822e-01 4.804910186823e-01 4.776853762744e-01 4.750199920780e-01 4.724793845581e-01 4.699175394443e-01 4.672092463553e-01 4.643784679866e-01 4.615703063434e-01 4.588979064798e-01 4.563244194644e-01 4.537138395808e-01 4.509729770343e-01 4.481442467197e-01 4.453557739656e-01 4.426877033599e-01 4.400936304074e-01 4.374599002687e-01 4.347283235861e-01 4.319455492832e-01 4.292036924201e-01 4.265503537806e-01 4.239477208495e-01 4.213269801093e-01 4.186571787745e-01 4.159645319179e-01 4.132945048193e-01 4.106698074236e-01 4.080858272447e-01 4.055221153861e-01 4.029588914677e-01 4.003865501733e-01 3.978076300848e-01 3.952428375715e-01 3.927220254252e-01 3.902565955935e-01 3.878206301605e-01 3.853765094813e-01 3.829123086431e-01 3.804567651130e-01 3.780508352780e-01 3.757066086569e-01 3.733945693594e-01 3.710825600884e-01 3.687684912899e-01 3.664758753957e-01 3.642245679895e-01 3.620129623422e-01 3.598307874103e-01 3.576750078026e-01 3.555513196432e-01 3.534610761243e-01 3.513938302010e-01 3.493509003584e-01 3.473466938902e-01 3.453953209821e-01 3.434953074804e-01 3.416307012647e-01 3.397903722030e-01 3.379819519799e-01 3.362245749823e-01 3.345258087735e-01 3.328778531091e-01 3.312739701434e-01 3.297120722018e-01 3.281978233461e-01 3.267362900905e-01 3.253276728038e-01 3.239728638132e-01 3.226715906676e-01 3.214265002148e-01 3.202350636598e-01 3.190990284640e-01 3.180216369461e-01 3.170023798499e-01 3.160393479864e-01 3.151350733210e-01 3.142931724408e-01 3.135176176396e-01 3.128064997858e-01 3.121540774795e-01 3.115584726349e-01 3.110296525457e-01 3.105729714884e-01 3.101846097957e-01 3.098593655372e-01 3.095961536602e-01 3.094007473234e-01 3.092759965981e-01 3.092195311915e-01 3.092267990614e-01 3.093003455278e-01 3.094441636691e-01 3.096570624759e-01 3.099324424856e-01 3.102720146164e-01 3.106787899902e-01 3.111561652378e-01 3.117012347864e-01 3.123065492820e-01 3.129719466053e-01 3.137042514535e-01 3.145054968735e-01 3.153712127638e-01 3.162968927450e-01 3.172798630585e-01 3.183248221309e-01 3.194348653150e-01 3.206067595489e-01 3.218347663453e-01 3.231187649283e-01 3.244598910720e-01 3.258574599378e-01 3.273122529137e-01 3.288200208881e-01 3.303785089390e-01 3.319896460423e-01 3.336515889622e-01 3.353618466481e-01 3.371202138999e-01 3.389261342880e-01 3.407767075315e-01 3.426730778187e-01 3.446110452841e-01 3.465900242968e-01 3.486112623023e-01 3.506721526157e-01 3.527698606131e-01 3.549036155469e-01 3.570751285744e-01 3.592806023919e-01 3.615205945157e-01 3.637916710619e-01 3.660907732336e-01 3.684222226158e-01 3.707829552501e-01 3.731705510358e-01 3.755834899666e-01 3.780206544140e-01 3.804811015928e-01 3.829656674575e-01 3.854705893986e-01 3.879941509187e-01 3.905374897936e-01 3.930994043631e-01 3.956773743600e-01 3.982715097644e-01 4.008795440512e-01 4.035002507482e-01 4.061341472408e-01 4.087793427909e-01 4.114344976124e-01 4.141005658982e-01 4.167735997399e-01 4.194524075629e-01 4.221385912947e-01 4.248294285189e-01 4.275246822067e-01 4.302238025316e-01 4.329244630858e-01 4.356266604712e-01 4.383294451369e-01 4.410304735084e-01 4.437296648409e-01 4.464279973161e-01 4.491241650223e-01 4.518149546348e-01 4.545009741423e-01 4.571809583071e-01 4.598539228104e-01 4.625209718541e-01 4.651788604917e-01 4.678285682290e-01 4.704684527570e-01 4.730961155812e-01 4.757134215984e-01 4.783187344873e-01 4.809106045005e-01 4.834900953656e-01 4.860549662750e-01 4.886045543128e-01 4.911377406786e-01 4.936543752411e-01 4.961544609097e-01 4.986369975519e-01 5.011012581813e-01 5.035455333622e-01 5.059701362973e-01 5.083740080539e-01 5.107568624418e-01 5.131179310544e-01 5.154564599766e-01 5.177721051032e-01 5.200638822363e-01 5.223310503613e-01 5.245735959112e-01 5.267906842462e-01 5.289808505571e-01 5.311445163283e-01 5.332806386347e-01 5.353888441756e-01 5.374688768414e-01 5.395199580208e-01 5.415417324312e-01 5.435326372549e-01 5.454926007685e-01 5.474213641818e-01 5.493188035012e-01 5.511842352064e-01 5.530174918798e-01 5.548172310516e-01 5.565830768925e-01 5.583146670568e-01 5.600110154974e-01 5.616727806797e-01 5.632993839633e-01 5.648898549282e-01 5.664442038147e-01 5.679616400015e-01 5.694404571345e-01 5.708811688661e-01 5.722833322006e-01 5.736476902001e-01 5.749739629173e-01 5.762608946405e-01 5.775061019352e-01 5.787103017171e-01 5.798726954290e-01 5.809944737853e-01 5.820764684989e-01 5.831165611130e-01 5.841148736894e-01 5.850684128769e-01 5.859769315708e-01 5.868417301981e-01 5.876648223742e-01 5.884445362524e-01 5.891815883316e-01 5.898723606614e-01 5.905155155720e-01 5.911122743828e-01 5.916642239490e-01 5.921724134435e-01 5.926366270964e-01 5.930534624993e-01 5.934226155662e-01 5.937425345549e-01 5.940145380994e-01 5.942417683039e-01 5.944236665484e-01 5.945584571575e-01 5.946455653732e-01 5.946814201129e-01 5.946673437882e-01 5.946065119981e-01 5.944988662823e-01 5.943447540083e-01 5.941417441509e-01 5.938875123508e-01 5.935834203443e-01 5.932293552218e-01 5.928278832305e-01 5.923800808555e-01 5.918831009738e-01 5.913347697174e-01 5.907355915141e-01 5.900854436393e-01 5.893885494215e-01 5.886441165407e-01 5.878502166455e-01 5.870066636780e-01 5.861109093218e-01 5.851653548819e-01 5.841729808645e-01 5.831315625703e-01 5.820421367444e-01 5.809029324767e-01 5.797123080542e-01 5.784742918011e-01 5.771885205390e-01 5.758545003274e-01 5.744736088150e-01 5.730434257865e-01 5.715638370093e-01 5.700382040719e-01 5.684657272735e-01 5.668476453110e-01 5.651823966525e-01 5.634686381132e-01 5.617097939048e-01 5.599063736883e-01 5.580581724928e-01 5.561669355901e-01 5.542291973089e-01 5.522473038509e-01 5.502224852741e-01 5.481557632706e-01 5.460492624678e-01 5.438997576333e-01 5.417080667244e-01 5.394766084505e-01 5.372046039591e-01 5.348955039402e-01 5.325494661645e-01 5.301649127160e-01 5.277436771414e-01 5.252860640372e-01 5.227940970165e-01 5.202685264834e-01 5.177101658546e-01 5.151196910857e-01 5.124982920463e-01 5.098458544642e-01 5.071649993881e-01 5.044563670720e-01 5.017212908628e-01 4.989613800103e-01 4.961769838790e-01 4.933695337323e-01 4.905398577349e-01 4.876898558302e-01 4.848215227161e-01 4.819377276978e-01 4.790362566858e-01 4.761213976781e-01 4.731929579915e-01 4.702537327571e-01 4.673068236110e-01 4.643528992155e-01 4.613932506224e-01 4.584296034762e-01 4.554634830875e-01 4.524999127732e-01 4.495393230330e-01 4.465834222870e-01 4.436347233170e-01 4.406944198513e-01 4.377668347155e-01 4.348541418793e-01 4.319583609181e-01 4.290827843612e-01 4.262281068549e-01 4.233985369979e-01 4.205967722306e-01 4.178257399946e-01 4.150879617525e-01 4.123866035485e-01 4.097241361300e-01 4.071043451200e-01 4.045300548700e-01 4.020045771802e-01 3.995317296542e-01 3.971126216227e-01 3.947530260918e-01 3.924548951242e-01 3.902210113016e-01 3.880575913967e-01 3.859641549370e-01 3.839465085379e-01 3.820084096602e-01 3.801505464617e-01 3.783792905466e-01 3.766965402509e-01 3.751044462797e-01 3.736090542753e-01 3.722102563361e-01 3.709139379686e-01 3.697220558613e-01 3.686357520392e-01 3.676611685648e-01 3.667971141504e-01 3.660496764804e-01 3.654193484739e-01 3.649068864850e-01 3.645181811779e-01 3.642513138110e-01 3.641100065069e-01 3.640965432225e-01 3.642087350929e-01 3.644519506075e-01 3.648225351951e-01 3.653248953707e-01 3.659589739920e-01 3.667213304324e-01 3.676171121772e-01 3.686421498981e-01 3.697972303071e-01 3.710841721820e-01 3.724962708004e-01 3.740378970142e-01 3.757053452687e-01 3.774963420146e-01 3.794130352338e-01 3.814482880565e-01 3.836038752059e-01 3.858762943536e-01 3.882620189560e-01 3.907626609867e-01 3.933700751534e-01 3.960861531709e-01 3.989057811563e-01 4.018252707637e-01 4.048456535385e-01 4.079585225514e-01 4.111651222204e-01 4.144604825938e-01 4.178392260509e-01 4.213037625450e-01 4.248442443439e-01 4.284617857949e-01 4.321520068949e-01 4.359088953295e-01 4.397345466558e-01 4.436200711346e-01 4.475653429195e-01 4.515670154577e-01 4.556181644407e-01 4.597210175259e-01 4.638673484602e-01 4.680565893989e-01 4.722865278576e-01 4.765493308616e-01 4.808472291539e-01 4.851727951020e-01 4.895252591070e-01 4.939020958039e-01 4.982969600868e-01 5.027115007133e-01 5.071387235094e-01 5.115771252482e-01 5.160258300676e-01 5.204769588789e-01 5.249340374487e-01 5.293886682277e-01 5.338414510251e-01 5.382897882816e-01 5.427273823847e-01 5.471568089295e-01 5.515712134422e-01 5.559700074197e-01 5.603514481595e-01 5.647098424825e-01 5.690473778798e-01 5.733572178663e-01 5.776396231500e-01 5.818928207094e-01 5.861108096232e-01 5.902969013428e-01 5.944431573087e-01 5.985509900973e-01 6.026190277058e-01 6.066407222736e-01 6.106193757832e-01 6.145490921341e-01 6.184284247968e-01 6.222579711175e-01 6.260311671244e-01 6.297520285618e-01 6.334132338221e-01 6.370160198982e-01 6.405587033113e-01 6.440366900994e-01 6.474524164276e-01 6.508008613232e-01 6.540808309148e-01 6.572935414353e-01 6.604317789158e-01 6.635006798901e-01 6.664933680317e-01 6.694108694121e-01 6.722533267307e-01 6.750130816175e-01 6.776978951018e-01 6.802977057506e-01 6.828154244410e-01 6.852527175701e-01 6.875998448423e-01 6.898653679213e-01 6.920410325028e-01 6.941280619539e-01 6.961278395967e-01 6.980334062823e-01 6.998511114672e-01 7.015740896949e-01 7.032036851171e-01 7.047411414226e-01 7.061794011082e-01 7.075261955878e-01 7.087729428619e-01 7.099228643467e-01 7.109775135221e-01 7.119294030680e-01 7.127862107946e-01 7.135406529457e-01 7.141956370598e-01 7.147524211112e-01 7.152032736243e-01 7.155591179800e-01 7.158088102523e-01 7.159594221755e-01 7.160086947385e-01 7.159530263268e-01 7.158011818518e-01 7.155419750643e-01 7.151841801958e-01 7.147261993503e-01 7.141624830799e-01 7.135043290810e-01 7.127396781856e-01 7.118794476951e-01 7.109176012320e-01 7.098546461693e-01 7.086994532823e-01 7.074402841475e-01 7.060893021643e-01 7.046408483778e-01 7.030951690127e-01 7.014609567725e-01 6.997280173343e-01 6.979082874844e-01 6.959960774728e-01 6.939941903333e-01 6.919087085378e-01 6.897330731925e-01 6.874773125106e-01 6.851363122280e-01 6.827162281156e-01 6.802188637176e-01 6.776413801847e-01 6.749935286095e-01 6.722706112435e-01 6.694799997869e-01 6.666226634656e-01 6.636983394858e-01 6.607156803096e-01 6.576709950056e-01 6.545714731785e-01 6.514192632949e-01 6.482160345201e-01 6.449676182018e-01 6.416750744272e-01 6.383439388754e-01 6.349762378745e-01 6.315771268518e-01 6.281490422243e-01 6.246973583397e-01 6.212252731073e-01 6.177367544339e-01 6.142382718518e-01 6.107321248819e-01 6.072253666173e-01 6.037192249724e-01 6.002213894393e-01 5.967366597896e-01 5.932679526253e-01 5.898244630416e-01 5.864069473843e-01 5.830240133093e-01 5.796795947183e-01 5.763791539797e-01 5.731305051986e-01 5.699352193050e-01 5.668037280178e-01 5.637378044495e-01 5.607449987114e-01 5.578327174358e-01 5.550024385481e-01 5.522647865321e-01 5.496215280492e-01 5.470797546803e-01 5.446464288089e-01 5.423238852627e-01 5.401214726570e-01 5.380395082024e-01 5.360872514262e-01 5.342683983424e-01 5.325849093817e-01 5.310455921797e-01 5.296513968736e-01 5.284069299847e-01 5.273171542021e-01 5.263822902961e-01 5.256098248553e-01 5.249962966091e-01 5.245495758010e-01 5.242697227517e-01 5.241552958134e-01 5.242122191861e-01 5.244358614938e-01 5.248317978517e-01 5.253962808550e-01 5.261284599660e-01 5.270300982206e-01 5.280961216375e-01 5.293285833865e-01 5.307215156700e-01 5.322744490263e-01 5.339838059503e-01 5.358449629671e-01 5.378575159810e-01 5.400126258587e-01 5.423103092238e-01 5.447421419743e-01 5.473053403841e-01 5.499947559070e-01 5.528029151138e-01 5.557275721025e-01 5.587578443923e-01 5.618925419905e-01 5.651225722193e-01 5.684408805531e-01 5.718454888189e-01 5.753228186479e-01 5.788733125468e-01 5.824855151496e-01 5.861536316486e-01 5.898726015720e-01 5.936318494939e-01 5.974300151406e-01 6.012551965167e-01 6.051025232502e-01 6.089669439928e-01 6.128378766103e-01 6.167133628596e-01 6.205822388189e-01 6.244409587547e-01 6.282829526686e-01 6.320981960245e-01 6.358874379968e-01 6.396353861815e-01 6.433443300082e-01 6.470047776503e-01 6.506080522670e-01 6.541551305224e-01 6.576328387358e-01 6.610420510391e-01 6.643736429847e-01 6.676214099603e-01 6.707864867352e-01 6.738542759849e-01 6.768290798994e-01 6.797001470518e-01 6.824647686436e-01 6.851209897309e-01 6.876582846616e-01 6.900803982392e-01 6.923766887681e-01 6.945457796117e-01 6.965862683202e-01 6.984885325608e-01 7.002561611746e-01 7.018801178446e-01 7.033608360438e-01 7.046943500688e-01 7.058762850437e-01 7.069066589468e-01 7.077809249109e-01 7.084975870703e-01 7.090546485686e-01 7.094484374956e-01 7.096797695470e-01 7.097451810249e-01 7.096431126683e-01 7.093728199909e-01 7.089332669857e-01 7.083232762297e-01 7.075415048701e-01 7.065888742046e-01 7.054624059050e-01 7.041654151592e-01 7.026944305689e-01 7.010518736622e-01 6.992379348999e-01 6.972505693934e-01 6.950960231307e-01 6.927687448178e-01 6.902755406945e-01 6.876151228589e-01 6.847877223536e-01 6.818013739375e-01 6.786500748503e-01 6.753435772473e-01 6.718799549706e-01 6.682621328836e-01 6.644987396383e-01 6.605849892994e-01 6.565322267775e-01 6.523396175170e-01 6.480120912622e-01 6.435588701784e-01 6.389759317386e-01 6.342779918684e-01 6.294648278362e-01 6.245427938222e-01 6.195222253661e-01 6.144026515065e-01 6.091981250345e-01 6.039107197602e-01 5.985490105231e-01 5.931237315406e-01 5.876382332067e-01 5.821072760929e-01 5.765338406602e-01 5.709309953498e-01 5.653077726407e-01 5.596723866514e-01 5.540392417694e-01 5.484148640207e-01 5.428130071426e-01 5.372445587920e-01 5.317214283456e-01 5.262558511974e-01 5.208595887772e-01 5.155459871296e-01 5.103273257531e-01 5.052185611296e-01 5.002301008556e-01 4.953774754183e-01 4.906738502128e-01 4.861304730875e-01 4.817637818839e-01 4.775830746164e-01 4.736047927550e-01 4.698387693928e-01 4.662966218023e-01 4.629933411641e-01 4.599331336195e-01 4.571327527038e-01 4.545974674711e-01 4.523340506136e-01 4.503548214864e-01 4.486574164062e-01 4.472547375610e-01 4.461438074558e-01 4.453280304806e-01 4.448120457013e-01 4.445863127092e-01 4.446573637996e-01 4.450153458724e-01 4.456558436772e-01 4.465759013219e-01 4.477600322765e-01 4.492077446637e-01 4.509011335624e-01 4.528310618974e-01 4.549881025772e-01 4.573521375415e-01 4.599157037181e-01 4.626580797369e-01 4.655668801307e-01 4.686260128193e-01 4.718160541049e-01 4.751244923587e-01 4.785295796914e-01 4.820170915891e-01 4.855688090193e-01 4.891673987606e-01 4.927959640668e-01 4.964362915660e-01 5.000736470046e-01 5.036897386901e-01 5.072688145655e-01 5.107936723541e-01 5.142504160601e-01 5.176227461624e-01 5.208941119162e-01 5.240534420166e-01 5.270828808484e-01 5.299705120032e-01 5.327039790172e-01 5.352678772248e-01 5.376550494988e-01 5.398470923819e-01 5.418385705825e-01 5.436160173383e-01 5.451685184029e-01 5.464913572226e-01 5.475691388787e-01 5.483992718578e-01 5.489722867804e-01 5.492783582207e-01 5.493176545799e-01 5.490779117839e-01 5.485585159688e-01 5.477546706555e-01 5.466614431826e-01 5.452805747239e-01 5.436048964506e-01 5.416395842415e-01 5.393802521686e-01 5.368307167323e-01 5.339926521962e-01 5.308679410611e-01 5.274645815415e-01 5.237837930464e-01 5.198360279972e-01 5.156272861352e-01 5.111667527389e-01 5.064678989839e-01 5.015388543835e-01 4.963974296706e-01 4.910562609778e-01 4.855322610336e-01 4.798473706178e-01 4.740181539778e-01 4.680698243311e-01 4.620251919359e-01 4.559105279724e-01 4.497560953820e-01 4.435897643932e-01 4.374463140145e-01 4.313573883014e-01 4.253616932139e-01 4.194965400016e-01 4.138000156056e-01 4.083170368600e-01 4.030849445374e-01 3.981508697465e-01 3.935562812341e-01 3.893427705146e-01 3.855549895135e-01 3.822290156767e-01 3.794072374675e-01 3.771197357992e-01 3.753998902367e-01 3.742715903709e-01 3.737536355453e-01 3.738642259042e-01 3.746050436603e-01 3.759818199355e-01 3.779852830867e-01 3.806040250145e-01 3.838204657990e-01 3.876055701060e-01 3.919334541802e-01 3.967670307772e-01 4.020670396165e-01 4.077948424373e-01 4.139020110488e-01 4.203470761171e-01 4.270796570130e-01 4.340538989317e-01 4.412236054905e-01 4.485395001575e-01 4.559572692184e-01 4.634310051574e-01 4.709163180773e-01 4.783729827351e-01 4.857590788066e-01 4.930353421488e-01 5.001649981162e-01 5.071138211173e-01 5.138480435320e-01 5.203360382488e-01 5.265495757819e-01 5.324611687995e-01 5.380470962503e-01 5.432820804256e-01 5.481475299237e-01 5.526249612140e-01 5.566958092740e-01 5.603491771970e-01 5.635703761539e-01 5.663517506815e-01 5.686854200492e-01 5.705651627897e-01 5.719902722455e-01 5.729593108294e-01 5.734759094209e-01 5.735435404816e-01 5.731695597693e-01 5.723646032938e-01 5.711405195506e-01 5.695117833290e-01 5.674957422598e-01 5.651131215002e-01 5.623864015043e-01 5.593406780346e-01 5.560035378269e-01 5.524060057461e-01 5.485800285563e-01 5.445606570445e-01 5.403858497902e-01 5.360931044449e-01 5.317245802203e-01 5.273239481866e-01 5.229331423032e-01 5.185985936219e-01 5.143653343962e-01 5.102793848021e-01 5.063868018432e-01 5.027305627199e-01 4.993566534080e-01 4.963039617725e-01 4.936126157866e-01 4.913177822350e-01 4.894506295572e-01 4.880409558531e-01 4.871089330354e-01 4.866741026265e-01 4.867475123963e-01 4.873369017210e-01 4.884436588070e-01 4.900612734929e-01 4.921829789430e-01 4.947923310010e-01 4.978715690692e-01 5.013967881271e-01 5.053427513066e-01 5.096805662824e-01 5.143778065973e-01 5.194022297739e-01 5.247211448125e-01 5.303006469617e-01 5.361054674966e-01 5.421026011845e-01 5.482610138091e-01 5.545467503066e-01 5.609319804700e-01 5.673869824091e-01 5.738850356112e-01 5.804017514521e-01 5.869122078263e-01 5.933960801331e-01 5.998327016908e-01 6.062035400260e-01 6.124914773698e-01 6.186797273283e-01 6.247546554879e-01 6.306993395007e-01 6.365032293940e-01 6.421507106576e-01 6.476293472934e-01 6.529272177766e-01 6.580295832083e-01 6.629254023849e-01 6.675986629295e-01 6.720349610919e-01 6.762231291434e-01 6.801435473199e-01 6.837828654451e-01 6.871235806393e-01 6.901484396812e-01 6.928417336316e-01 6.951829571091e-01 6.971573783226e-01 6.987472135090e-01 6.999340137024e-01 7.007052878059e-01 7.010423043829e-01 7.009361707727e-01 7.003718952798e-01 6.993445580761e-01 6.978475927405e-01 6.958757311276e-01 6.934361952778e-01 6.905299339312e-01 6.871699105634e-01 6.833741490792e-01 6.791602680652e-01 6.745613771409e-01 6.696079778214e-01 6.643446879958e-01 6.588182312813e-01 6.530840416887e-01 6.472078137630e-01 6.412539828663e-01 6.353029343111e-01 6.294344425653e-01 6.237332728724e-01 6.182914553827e-01 6.131992805699e-01 6.085501532188e-01 6.044316273875e-01 6.009306256101e-01 5.981237140725e-01 5.960785205342e-01 5.948534194017e-01 5.944857115653e-01 5.950035499099e-01 5.964103414139e-01 5.986927271301e-01 6.018218358824e-01 6.057426281213e-01 6.103891845340e-01 6.156753698293e-01 6.215034312706e-01 6.277633350205e-01 6.343341873292e-01 6.410934468572e-01 6.479083866976e-01 6.546516412779e-01 6.611913720392e-01 6.674011251850e-01 6.731611031592e-01 6.783528387091e-01 6.828700008809e-01 6.866151262633e-01 6.894974502302e-01 6.914441733199e-01 6.923863501193e-01 6.922766930872e-01 6.910746233970e-01 6.887581539566e-01 6.853213503731e-01 6.807687426267e-01 6.751294396772e-01 6.684410595753e-01 6.607635453759e-01 6.521750501790e-01 6.427669278289e-01 6.326541975623e-01 6.219649264958e-01 6.108476392852e-01 5.994668290703e-01 5.879988257534e-01 5.766392997454e-01 5.655864189128e-01 5.550502700857e-01 5.452389829466e-01 5.363529825747e-01 5.285857333955e-01 5.221033828391e-01 5.170481021871e-01 5.135224966798e-01 5.115884053195e-01 5.112629425411e-01 5.125107770095e-01 5.152590919587e-01 5.193854377135e-01 5.247408283736e-01 5.311464144913e-01 5.384031926689e-01 5.463094872832e-01 5.546529996426e-01 5.632321156754e-01 5.718519614827e-01 5.803287114055e-01 5.884985460610e-01 5.962101735527e-01 6.033357006436e-01 6.097622555081e-01 6.153972459252e-01 6.201699314844e-01 6.240222583500e-01 6.269179620594e-01 6.288348896410e-01 6.297659754302e-01 6.297216870083e-01 6.287211101252e-01 6.268008301696e-01 6.240042204296e-01 6.203869129743e-01 6.160160604031e-01 6.109623792805e-01 6.053106229550e-01 5.991469345295e-01 5.925670710680e-01 5.856738416080e-01 5.785713673667e-01 5.713734958298e-01 5.641952240939e-01 5.571561321901e-01 5.503798685398e-01 5.439883006566e-01 5.381077800621e-01 5.328564612648e-01 5.283509036437e-01 5.246981769580e-01 5.219895122461e-01 5.203065388135e-01 5.197034929145e-01 5.202154955702e-01 5.218496779386e-01 5.245839574871e-01 5.283687402587e-01 5.331249199917e-01 5.387475092915e-01 5.451063599795e-01 5.520507438873e-01 5.594171181778e-01 5.670260999723e-01 5.746943605125e-01 5.822377466193e-01 5.894726756431e-01 5.962231983756e-01 6.023239378248e-01 6.076258163323e-01 6.119955751695e-01 6.153217114717e-01 6.175172600085e-01 6.185177296314e-01 6.182900821714e-01 6.168288502263e-01 6.141575981193e-01 6.103334967503e-01 6.054412756795e-01 5.995991634130e-01 5.929513914396e-01 5.856679454289e-01 5.779440092830e-01 5.699853073294e-01 5.620159341779e-01 5.542556666793e-01 5.469213684886e-01 5.402154962874e-01 5.343100635884e-01 5.293506919796e-01 5.254335358887e-01 5.226136600317e-01 5.208972867143e-01 5.202432186670e-01 5.205764281834e-01 5.217815632285e-01 5.237307584055e-01 5.262806970838e-01 5.292883400309e-01 5.326253826146e-01 5.361736046804e-01 5.398460235136e-01 5.435760022695e-01 5.473219302587e-01 5.510726423866e-01 5.548254577245e-01 5.585988286013e-01 5.624116019311e-01 5.662804914991e-01 5.702143031369e-01 5.741952401821e-01 5.781902784817e-01 5.821322259511e-01 5.859296746939e-01 5.894665211775e-01 5.926010335869e-01 5.951865451950e-01 5.970644919249e-01 5.980920868878e-01 5.981410722308e-01 5.971151829286e-01 5.949649561398e-01 5.916886872439e-01 5.873541778853e-01 5.820929403548e-01 5.761089912567e-01 5.696855810079e-01 5.631613854937e-01 5.569354606628e-01 5.514347302202e-01 5.470887081246e-01 5.442988038448e-01 5.433871097178e-01 5.445757636983e-01 5.479415663194e-01 5.534098032780e-01 5.607522291486e-01 5.695980650128e-01 5.794728218301e-01 5.898211033530e-01 6.000563963241e-01 6.095871862702e-01 6.178496598147e-01 6.243383213783e-01 6.286153646068e-01 6.303415277088e-01 6.292766970782e-01 6.252986370100e-01 6.184175019227e-01 6.087705384968e-01 5.966515518566e-01 5.824977506407e-01 5.669069262280e-01 5.506269584449e-01 5.345407876300e-01 5.196385583588e-01 5.069449798867e-01 4.974432160343e-01 4.919493571074e-01 4.909982606524e-01 4.947608936123e-01 5.030037706598e-01 5.151465304696e-01 5.303488670817e-01 5.476385160681e-01 5.660224422274e-01 5.845690570413e-01 6.024745157171e-01 6.190791076570e-01 6.338904378797e-01 6.465699166377e-01 6.569154334721e-01 6.648521739835e-01 6.703859394903e-01 6.735920986688e-01 6.745821154156e-01 6.734774872497e-01 6.704106198489e-01 6.655060278673e-01 6.589135778446e-01 6.508197825808e-01 6.414890770865e-01 6.313105572249e-01 6.208229037350e-01 6.107530545648e-01 6.019874418427e-01 5.955289271317e-01 5.923853144266e-01 5.934004526189e-01 5.990958430602e-01 6.095041203889e-01 6.241225008915e-01 6.419365003670e-01 6.557417827336e-01 6.682101083611e-01 6.808013664750e-01 6.945055869446e-01 7.086797044694e-01 7.210594330502e-01 7.288922571655e-01 7.303949715408e-01 7.256090219710e-01 7.162274448649e-01 7.045221317035e-01 6.919794891215e-01 6.785209523338e-01 6.629107657589e-01 6.440944961224e-01 6.225685081426e-01 6.009198541497e-01 5.830571818325e-01 5.723835273376e-01 5.700481067844e-01 5.746895467576e-01 5.838996167874e-01 5.961236020199e-01 6.114879477671e-01 6.310437376937e-01 6.551407017597e-01 6.822635191569e-01 7.092210174407e-01 7.324628496079e-01 7.495664726447e-01 7.600301979342e-01 7.650083713547e-01 7.662558340022e-01 7.649138855997e-01 7.609007009874e-01 7.533335882812e-01 7.417406748190e-01 7.272178378287e-01 7.127558340794e-01 7.023752032675e-01 6.993548707564e-01 7.046230413907e-01 7.165508545156e-01 7.322863246969e-01 7.494640458389e-01 7.670913165841e-01 7.851973893356e-01 8.037131709746e-01 8.215120201977e-01 8.363652937414e-01 8.458012576110e-01 8.482477982183e-01 8.437262085877e-01 8.336321555013e-01 8.196368884183e-01 8.023373427733e-01 7.805287389515e-01 7.522962313501e-01 6.786107155260e-01 5.646002650585e-01 4.854931585835e-01 5.085824140372e-01 5.944751764501e-01 6.606871153608e-01 6.659615281834e-01 6.131829146495e-01 5.413842734114e-01 5.099044627411e-01 5.462625843071e-01 6.135885724869e-01 6.635254971594e-01 6.754821984886e-01 6.572856886079e-01 6.348452173945e-01 6.341324448809e-01 6.605256279416e-01 6.969423788735e-01 7.218780271826e-01 7.239392244368e-01 7.053401925930e-01 6.789978419899e-01 6.614008513318e-01 6.621234982384e-01 6.770430627770e-01 6.929406210055e-01 6.988108733269e-01 6.938663096398e-01 6.877723854690e-01 6.926126024827e-01 7.109706051932e-01 7.320748967069e-01 7.410675166373e-01 7.315280647748e-01 7.115112461421e-01 6.989762237362e-01 7.068373092266e-01 7.297551105867e-01 7.492372743359e-01 7.506140834937e-01 7.339544867792e-01 7.127356342693e-01 7.015712175010e-01 7.017685920242e-01 7.007826562814e-01 6.869519622700e-01 6.632185639741e-01 6.472826350520e-01 6.551780990955e-01 6.818977206557e-01 7.048765141075e-01 7.058352240319e-01 6.863100445669e-01 6.677018024853e-01 6.735860972648e-01 7.042260577441e-01 7.352049797742e-01 7.421512893719e-01 7.209503193427e-01 6.913597684633e-01 6.824121078707e-01 7.034570918501e-01 7.323433135960e-01 7.385510168219e-01 7.093930906706e-01 6.595762015174e-01 6.238291947790e-01 6.279089060123e-01 6.593213718363e-01 6.827626336918e-01 6.762243260792e-01 6.472346947131e-01 6.279288574810e-01 6.474136177338e-01 6.985333224011e-01 7.462790138312e-01 7.622444385894e-01 7.429317360561e-01 7.103471069895e-01 6.975809675734e-01 7.201250204152e-01 7.603454337326e-01 7.874437592453e-01 7.833737732172e-01 7.520897933787e-01 7.153652995120e-01 6.977232208163e-01 7.063388778969e-01 7.263577590468e-01 7.378959835525e-01 7.330869652022e-01 7.200231706208e-01 7.150067375646e-01 7.278941566499e-01 7.523994289912e-01 7.719177982737e-01 7.732173148640e-01 7.556313918454e-01 7.319492839198e-01 7.203945100612e-01 7.298450614576e-01 7.508758926874e-01 7.638779358863e-01 7.547462653712e-01 7.249077185577e-01 6.921461871444e-01 6.799522815598e-01 6.973674586776e-01 7.296330793118e-01 7.833770914761e-01
 7.037040608839e-01 7.027604505582e-01 7.018314691477e-01 7.012795467775e-01 7.010588215935e-01 7.007583451763e-01 7.000294302020e-01 6.989446924519e-01 6.979182570537e-01 6.972790208143e-01 6.969358458586e-01 6.964776460289e-01 6.955944487955e-01 6.943860155545e-01 6.932627651758e-01 6.925270511620e-01 6.920638512378e-01 6.914613656693e-01 6.904312894649e-01 6.890991089623e-01 6.878745064182e-01 6.870394589581e-01 6.864627666015e-01 6.857302695177e-01 6.845634773630e-01 6.831062854706e-01 6.817809398947e-01 6.808539081719e-01 6.801583191959e-01 6.792688002806e-01 6.779390378299e-01 6.763528014053e-01 6.749351516449e-01 6.739165682815e-01 6.730954558105e-01 6.720413697408e-01 6.705392639163e-01 6.688152057749e-01 6.673021355881e-01 6.661951246378e-01 6.652559962557e-01 6.640629307358e-01 6.624375652008e-01 6.606171796742e-01 6.590138250491e-01 6.578015387241e-01 6.567445653259e-01 6.554413035865e-01 6.537281925584e-01 6.518368191595e-01 6.501492405110e-01 6.488125813365e-01 6.475994199463e-01 6.461419065095e-01 6.443011212740e-01 6.423076669397e-01 6.405270289385e-01 6.390775910207e-01 6.377020098041e-01 6.360334005073e-01 6.339828575001e-01 6.318376703154e-01 6.299682800735e-01 6.284419041232e-01 6.269352700520e-01 6.250609551637e-01 6.227826807714e-01 6.204739858123e-01 6.185370503829e-01 6.169722396898e-01 6.153652723914e-01 6.133129875060e-01 6.108498073015e-01 6.084241820461e-01 6.064460218599e-01 6.048467861160e-01 6.031405441501e-01 6.009341087391e-01 5.983412815015e-01 5.958617680716e-01 5.938594323551e-01 5.921876280708e-01 5.903488947703e-01 5.880108713807e-01 5.853504102237e-01 5.828594006549e-01 5.808229285023e-01 5.790367140278e-01 5.770392549080e-01 5.745928473664e-01 5.719115737129e-01 5.694230755470e-01 5.673270507410e-01 5.654004785861e-01 5.632489940715e-01 5.607182154546e-01 5.580308188327e-01 5.555382435528e-01 5.533600305715e-01 5.512825192949e-01 5.489924462985e-01 5.463976752520e-01 5.437053413108e-01 5.411916746317e-01 5.389204831927e-01 5.366984501699e-01 5.342859709038e-01 5.316365712064e-01 5.289298460825e-01 5.263797508556e-01 5.240178800530e-01 5.216715559521e-01 5.191518939770e-01 5.164438902179e-01 5.137109676903e-01 5.111204148578e-01 5.086787689690e-01 5.062282409547e-01 5.036160403785e-01 5.008495727511e-01 4.980858238720e-01 4.954603855311e-01 4.929538051712e-01 4.904169818923e-01 4.877290071331e-01 4.849183304099e-01 4.821328154506e-01 4.794806425388e-01 4.769211524363e-01 4.743164983956e-01 4.715776262082e-01 4.687496227513e-01 4.659624960458e-01 4.632919011903e-01 4.606884920334e-01 4.580408756059e-01 4.552906125853e-01 4.524875144763e-01 4.497227951694e-01 4.470407923282e-01 4.444050449692e-01 4.417467402776e-01 4.390355675599e-01 4.362974412026e-01 4.335763190489e-01 4.308949663503e-01 4.282504504878e-01 4.256221940313e-01 4.229901681013e-01 4.203433606771e-01 4.176825527940e-01 4.150303693396e-01 4.124180840128e-01 4.098560529820e-01 4.073183227401e-01 4.047650856082e-01 4.021858576201e-01 3.996092137839e-01 3.970766650540e-01 3.945986327810e-01 3.921467388369e-01 3.896879405744e-01 3.872216659836e-01 3.847708721418e-01 3.823538151120e-01 3.799679662347e-01 3.776051203959e-01 3.752624975015e-01 3.729463756405e-01 3.706555764781e-01 3.683810391991e-01 3.661224767794e-01 3.638961228580e-01 3.617152933987e-01 3.595791273574e-01 3.574712371043e-01 3.553802382618e-01 3.533132621053e-01 3.512903877297e-01 3.493187461072e-01 3.473907183721e-01 3.454986521414e-01 3.436422085191e-01 3.418257348156e-01 3.400545686309e-01 3.383299224459e-01 3.366506573152e-01 3.350190532718e-01 3.334359327772e-01 3.318998533656e-01 3.304125491909e-01 3.289774781919e-01 3.275944466653e-01 3.262614813456e-01 3.249807495536e-01 3.237570502556e-01 3.225942578413e-01 3.214913858316e-01 3.204413140776e-01 3.194442632222e-01 3.185094870477e-01 3.176421512315e-01 3.168396839761e-01 3.160966714135e-01 3.154130536813e-01 3.147943648967e-01 3.142440902751e-01 3.137595713989e-01 3.133364783853e-01 3.129791474328e-01 3.126915762087e-01 3.124712409363e-01 3.123145194603e-01 3.122213753384e-01 3.121963698022e-01 3.122429165825e-01 3.123593700276e-01 3.125372933256e-01 3.127780536837e-01 3.130885885432e-01 3.134714595903e-01 3.139221037905e-01 3.144356393208e-01 3.150118464874e-01 3.156537578435e-01 3.163663811230e-01 3.171459936004e-01 3.179859738446e-01 3.188883604839e-01 3.198538551604e-01 3.208827746917e-01 3.219745886474e-01 3.231264160956e-01 3.243353497961e-01 3.256044724991e-01 3.269314375178e-01 3.283138209978e-01 3.297520237820e-01 3.312460275990e-01 3.327918657174e-01 3.343917109701e-01 3.360416005944e-01 3.377398906368e-01 3.394893845845e-01 3.412865196373e-01 3.431279169008e-01 3.450152862168e-01 3.469475128839e-01 3.489225006725e-01 3.509403448688e-01 3.529973208411e-01 3.550911886443e-01 3.572256931354e-01 3.593979344249e-01 3.616045654813e-01 3.638450307995e-01 3.661175750135e-01 3.684217931640e-01 3.707578302198e-01 3.731223532232e-01 3.755134844092e-01 3.779321169815e-01 3.803775205240e-01 3.828453753813e-01 3.853384016549e-01 3.878520920647e-01 3.903860580534e-01 3.929404788756e-01 3.955131910532e-01 3.981033735910e-01 4.007111677257e-01 4.033327613232e-01 4.059676918208e-01 4.086162061983e-01 4.112768191657e-01 4.139474648758e-01 4.166290481946e-01 4.193188378082e-01 4.220153135203e-01 4.247195190768e-01 4.274280904572e-01 4.301410973542e-01 4.328591544048e-01 4.355800128197e-01 4.383022388583e-01 4.410259165410e-01 4.437478819938e-01 4.464694353299e-01 4.491899215261e-01 4.519068327317e-01 4.546206521128e-01 4.573295482265e-01 4.600327665270e-01 4.627297124436e-01 4.654193968935e-01 4.681012252615e-01 4.707753326068e-01 4.734391708422e-01 4.760926972751e-01 4.787350747440e-01 4.813653594305e-01 4.839833179508e-01 4.865878461955e-01 4.891784025362e-01 4.917538257965e-01 4.943137084558e-01 4.968569857501e-01 4.993830785362e-01 5.018924707055e-01 5.043823610082e-01 5.068532873504e-01 5.093045329815e-01 5.117353126968e-01 5.141447788352e-01 5.165325659815e-01 5.188978164925e-01 5.212395337193e-01 5.235566791035e-01 5.258500739036e-01 5.281191601365e-01 5.303625187507e-01 5.325790977608e-01 5.347688268636e-01 5.369304393604e-01 5.390640920584e-01 5.411699594319e-01 5.432465140978e-01 5.452942680167e-01 5.473117209717e-01 5.492975907399e-01 5.512519541747e-01 5.531743992985e-01 5.550645679459e-01 5.569227486260e-01 5.587477315812e-01 5.605391821091e-01 5.622949900045e-01 5.640165134329e-01 5.657009831175e-01 5.673504628477e-01 5.689640292592e-01 5.705417443885e-01 5.720823729509e-01 5.735838129983e-01 5.750462546540e-01 5.764690903594e-01 5.778534995907e-01 5.791998471203e-01 5.805067539217e-01 5.817728697966e-01 5.829971583825e-01 5.841775554428e-01 5.853170657742e-01 5.864156468899e-01 5.874731101506e-01 5.884893551621e-01 5.894600329583e-01 5.903851036315e-01 5.912666383458e-01 5.921031117917e-01 5.928977826934e-01 5.936495179599e-01 5.943555667869e-01 5.950144847462e-01 5.956258177261e-01 5.961905869582e-01 5.967117681678e-01 5.971882899618e-01 5.976180553055e-01 5.980006654553e-01 5.983329048674e-01 5.986168835010e-01 5.988550366344e-01 5.990464793823e-01 5.991918912828e-01 5.992890009697e-01 5.993351030583e-01 5.993315011899e-01 5.992782600472e-01 5.991781023282e-01 5.990317111826e-01 5.988359563984e-01 5.985889016695e-01 5.982914105135e-01 5.979427559260e-01 5.975468583677e-01 5.971026088704e-01 5.966093123701e-01 5.960650927462e-01 5.954694456041e-01 5.948223097921e-01 5.941276635045e-01 5.933837849094e-01 5.925903924009e-01 5.917470450515e-01 5.908509038011e-01 5.899062534384e-01 5.889126392344e-01 5.878696730725e-01 5.867784008669e-01 5.856350562712e-01 5.844418637865e-01 5.832009970863e-01 5.819116955140e-01 5.805745042205e-01 5.791877095487e-01 5.777510606681e-01 5.762669746751e-01 5.747349058236e-01 5.731574106027e-01 5.715334860698e-01 5.698597664218e-01 5.681398091150e-01 5.663733821530e-01 5.645623154585e-01 5.627075789510e-01 5.608076858048e-01 5.588613619089e-01 5.568709028306e-01 5.548372179532e-01 5.527626910907e-01 5.506468044538e-01 5.484877619907e-01 5.462879066085e-01 5.440466549283e-01 5.417662557565e-01 5.394486409474e-01 5.370919639303e-01 5.346983917906e-01 5.322676700434e-01 5.298012407392e-01 5.272996841875e-01 5.247647468651e-01 5.221967411791e-01 5.195977157875e-01 5.169670968004e-01 5.143066286524e-01 5.116170459403e-01 5.088993566133e-01 5.061564330966e-01 5.033889646192e-01 5.005965084978e-01 4.977817466342e-01 4.949447636922e-01 4.920879214373e-01 4.892146797007e-01 4.863243259071e-01 4.834190098893e-01 4.804992390774e-01 4.775671550113e-01 4.746255833621e-01 4.716766222443e-01 4.687213085728e-01 4.657612314506e-01 4.627977847972e-01 4.598342569419e-01 4.568730968238e-01 4.539159461337e-01 4.509652606559e-01 4.480222902753e-01 4.450898301847e-01 4.421715452767e-01 4.392686250546e-01 4.363842801619e-01 4.335213323932e-01 4.306805975062e-01 4.278673955646e-01 4.250827008678e-01 4.223308718416e-01 4.196142398276e-01 4.169348987547e-01 4.142973803712e-01 4.117033821083e-01 4.091569262821e-01 4.066621122095e-01 4.042194896562e-01 4.018348986680e-01 3.995105577591e-01 3.972496491585e-01 3.950565985995e-01 3.929339896027e-01 3.908846980786e-01 3.889141059290e-01 3.870220299673e-01 3.852159882393e-01 3.834964052660e-01 3.818662728309e-01 3.803324142979e-01 3.788930855571e-01 3.775549774255e-01 3.763211205048e-01 3.751908308196e-01 3.741719927054e-01 3.732630194928e-01 3.724681417979e-01 3.717915819555e-01 3.712309916996e-01 3.707935960546e-01 3.704775731226e-01 3.702864457901e-01 3.702233731975e-01 3.702848699406e-01 3.704771653483e-01 3.707975788237e-01 3.712488633015e-01 3.718323714145e-01 3.725448041450e-01 3.733899773884e-01 3.743653749935e-01 3.754712680755e-01 3.767097919464e-01 3.780741611543e-01 3.795695794715e-01 3.811908681496e-01 3.829369829896e-01 3.848101744164e-01 3.868026219184e-01 3.889177835296e-01 3.911509219178e-01 3.934987633365e-01 3.959632548351e-01 3.985356130975e-01 4.012187519487e-01 4.040074462506e-01 4.068975385842e-01 4.098902861147e-01 4.129779531284e-01 4.161607810969e-01 4.194339706525e-01 4.227932371163e-01 4.262398015613e-01 4.297644299518e-01 4.333680858509e-01 4.370459245380e-01 4.407929830203e-01 4.446108642071e-01 4.484891119544e-01 4.524300146727e-01 4.564286817124e-01 4.604791482991e-01 4.645837217746e-01 4.687325831337e-01 4.729266371659e-01 4.771623452191e-01 4.814325323575e-01 4.857402206990e-01 4.900767784081e-01 4.944424024368e-01 4.988331613822e-01 5.032434741037e-01 5.076748393830e-01 5.121190732806e-01 5.165780007280e-01 5.210469213248e-01 5.255194218940e-01 5.299995815339e-01 5.344775978885e-01 5.389551301561e-01 5.434290078611e-01 5.478932033704e-01 5.523501690702e-01 5.567922383964e-01 5.612200422212e-01 5.656313002381e-01 5.700194417022e-01 5.743881533564e-01 5.787288695618e-01 5.830435820388e-01 5.873281947099e-01 5.915787940764e-01 5.957981816962e-01 5.999771478345e-01 6.041187783280e-01 6.082199091550e-01 6.122751268108e-01 6.162879125535e-01 6.202505231289e-01 6.241646114358e-01 6.280277384876e-01 6.318341642166e-01 6.355886963241e-01 6.392831958922e-01 6.429193415229e-01 6.464947674464e-01 6.500053239615e-01 6.534535451550e-01 6.568331392726e-01 6.601452760158e-01 6.633886081097e-01 6.665573726557e-01 6.696565067324e-01 6.726788944420e-01 6.756251521828e-01 6.784953071772e-01 6.812833959158e-01 6.839948098750e-01 6.866213627012e-01 6.891651567228e-01 6.916265549888e-01 6.939983768908e-01 6.962875068260e-01 6.984849107436e-01 7.005938238578e-01 7.026145273534e-01 7.045399449662e-01 7.063772931205e-01 7.081173705900e-01 7.097646678380e-01 7.113181761591e-01 7.127714320940e-01 7.141326754227e-01 7.153925111240e-01 7.165553778143e-01 7.176203735995e-01 7.185819349513e-01 7.194494426078e-01 7.202100533248e-01 7.208728836530e-01 7.214352706682e-01 7.218915501461e-01 7.222505835239e-01 7.225027206842e-01 7.226558176829e-01 7.227048225484e-01 7.226490876276e-01 7.224955540867e-01 7.222332644157e-01 7.218730373845e-01 7.214088903098e-01 7.208407473664e-01 7.201756323377e-01 7.194026586859e-01 7.185343827532e-01 7.175624337883e-01 7.164903057734e-01 7.153230029504e-01 7.140513687275e-01 7.126882773506e-01 7.112249386960e-01 7.096660039140e-01 7.080153896247e-01 7.062663570017e-01 7.044304773505e-01 7.024999152418e-01 7.004815632444e-01 6.983770479510e-01 6.961819812625e-01 6.939081903901e-01 6.915462440160e-01 6.891074237286e-01 6.865885494622e-01 6.839915881476e-01 6.813230626682e-01 6.785795830014e-01 6.757689970673e-01 6.728902166821e-01 6.699463583631e-01 6.669427504309e-01 6.638784737645e-01 6.607601734914e-01 6.575879631188e-01 6.543669131857e-01 6.511001689873e-01 6.477903907518e-01 6.444428090859e-01 6.410593606808e-01 6.376456291804e-01 6.342036000392e-01 6.307397244341e-01 6.272558534108e-01 6.237584650866e-01 6.202512695915e-01 6.167376786494e-01 6.132249090826e-01 6.097146843685e-01 6.062158172763e-01 6.027300906329e-01 5.992634678718e-01 5.958235050743e-01 5.924111374243e-01 5.890363705384e-01 5.857020568930e-01 5.824141478857e-01 5.791802030483e-01 5.760023032692e-01 5.728908047886e-01 5.698463537097e-01 5.668786445827e-01 5.639934465038e-01 5.611930068079e-01 5.584875704773e-01 5.558789218357e-01 5.533756105416e-01 5.509815557966e-01 5.487021886594e-01 5.465449514950e-01 5.445108690271e-01 5.426084576955e-01 5.408418411047e-01 5.392130711737e-01 5.377307837243e-01 5.363943848925e-01 5.352117744224e-01 5.341834645075e-01 5.333124212362e-01 5.326058473341e-01 5.320592589320e-01 5.316813659660e-01 5.314692914877e-01 5.314244629924e-01 5.315524183780e-01 5.318464054903e-01 5.323133668487e-01 5.329475158401e-01 5.337511518823e-01 5.347229754524e-01 5.358581265442e-01 5.371597922556e-01 5.386197310556e-01 5.402395548813e-01 5.420138088262e-01 5.439389346353e-01 5.460130697392e-01 5.482270405123e-01 5.505821497980e-01 5.530688326854e-01 5.556850609970e-01 5.584244667540e-01 5.612797882687e-01 5.642480990522e-01 5.673195405920e-01 5.704930834266e-01 5.737565407427e-01 5.771070280560e-01 5.805384768194e-01 5.840401183862e-01 5.876107931059e-01 5.912388484801e-01 5.949196909151e-01 5.986480077754e-01 6.024115930693e-01 6.062109023096e-01 6.100312974292e-01 6.138717119380e-01 6.177240845763e-01 6.215781816487e-01 6.254341389472e-01 6.292767373747e-01 6.331067423974e-01 6.369144534255e-01 6.406917464359e-01 6.444386989341e-01 6.481396457992e-01 6.517974297886e-01 6.554014676952e-01 6.589445778743e-01 6.624273819466e-01 6.658350444991e-01 6.691712035730e-01 6.724238203155e-01 6.755901478048e-01 6.786675308469e-01 6.816443932012e-01 6.845242384120e-01 6.872949430247e-01 6.899559097100e-01 6.925033055750e-01 6.949287171572e-01 6.972341947910e-01 6.994087383563e-01 7.014540132088e-01 7.033642784748e-01 7.051340669460e-01 7.067647120528e-01 7.082484866198e-01 7.095845284052e-01 7.107696550559e-01 7.118003837449e-01 7.126760189033e-01 7.133910040376e-01 7.139456566609e-01 7.143376606161e-01 7.145631007329e-01 7.146226783122e-01 7.145130336045e-01 7.142341585691e-01 7.137841153151e-01 7.131620232468e-01 7.123674953861e-01 7.113990877891e-01 7.102567714698e-01 7.089396857147e-01 7.074499894488e-01 7.057836590211e-01 7.039462501868e-01 7.019341184005e-01 6.997492475921e-01 6.973960043382e-01 6.948692146285e-01 6.921768134815e-01 6.893163022440e-01 6.862903831522e-01 6.831041609454e-01 6.797544075742e-01 6.762505122154e-01 6.725900485371e-01 6.687781123785e-01 6.648213925234e-01 6.607168736428e-01 6.564760972075e-01 6.520977421337e-01 6.475886923735e-01 6.429563731854e-01 6.381995926093e-01 6.333317737402e-01 6.283524920947e-01 6.232713388467e-01 6.180960439384e-01 6.128277901986e-01 6.074812722015e-01 6.020589740082e-01 5.965708204473e-01 5.910258095517e-01 5.854306567700e-01 5.797975522207e-01 5.741330632946e-01 5.684487928078e-01 5.627550431165e-01 5.570610468194e-01 5.513797448534e-01 5.457204893035e-01 5.400965932719e-01 5.345199308602e-01 5.290028602254e-01 5.235577744072e-01 5.181979296509e-01 5.129362422973e-01 5.077849101869e-01 5.027611711005e-01 4.978731849780e-01 4.931393802038e-01 4.885711736104e-01 4.841803808269e-01 4.799852043740e-01 4.759916837483e-01 4.722189970776e-01 4.686749820171e-01 4.653710892383e-01 4.623230235712e-01 4.595321904486e-01 4.570161762836e-01 4.547771898430e-01 4.528232914118e-01 4.511639610069e-01 4.497959529039e-01 4.487308784513e-01 4.479633767261e-01 4.474963180212e-01 4.473314223793e-01 4.474580791746e-01 4.478804751234e-01 4.485864751803e-01 4.495714084899e-01 4.508288479207e-01 4.523426016143e-01 4.541100657113e-01 4.561109637607e-01 4.583367397162e-01 4.607741747127e-01 4.634031825083e-01 4.662153925871e-01 4.691874372170e-01 4.723081373071e-01 4.755584381641e-01 4.789193606708e-01 4.823763181807e-01 4.859090523528e-01 4.895023543510e-01 4.931360728721e-01 4.967943853885e-01 5.004596611426e-01 5.041134395857e-01 5.077411021788e-01 5.113236298848e-01 5.148463084060e-01 5.182916695285e-01 5.216456489259e-01 5.248930722484e-01 5.280164398486e-01 5.310057929023e-01 5.338428950596e-01 5.365185670149e-01 5.390181342192e-01 5.413271245855e-01 5.434397524504e-01 5.453381269666e-01 5.470166429932e-01 5.484632472713e-01 5.496680931636e-01 5.506255301087e-01 5.513225105825e-01 5.517570383872e-01 5.519195430446e-01 5.518039642432e-01 5.514079774342e-01 5.507226822671e-01 5.497492762530e-01 5.484818870257e-01 5.469198863114e-01 5.450636152849e-01 5.429094354261e-01 5.404636122718e-01 5.377233852525e-01 5.346946960016e-01 5.313824409806e-01 5.277896294098e-01 5.239263169359e-01 5.197968088103e-01 5.154145914440e-01 5.107871764093e-01 5.059288081559e-01 5.008544114819e-01 4.955750197766e-01 4.901143639046e-01 4.844863602133e-01 4.787140638268e-01 4.728218792708e-01 4.668300116697e-01 4.607711282793e-01 4.546691405658e-01 4.485580324455e-01 4.424711240900e-01 4.364393749444e-01 4.305047004470e-01 4.247020925183e-01 4.190745690124e-01 4.136624924896e-01 4.085082068852e-01 4.036578894269e-01 3.991513444395e-01 3.950350935357e-01 3.913491108206e-01 3.881337244344e-01 3.854279125742e-01 3.832643981397e-01 3.816757547166e-01 3.806830942661e-01 3.803100281417e-01 3.805683174838e-01 3.814632409848e-01 3.829985669557e-01 3.851626938712e-01 3.879464539820e-01 3.913275746515e-01 3.952807385112e-01 3.997775131994e-01 4.047778766972e-01 4.102470806047e-01 4.161400656507e-01 4.224129591829e-01 4.290208384170e-01 4.359138257534e-01 4.430468031440e-01 4.503702553261e-01 4.578376954704e-01 4.654035646788e-01 4.730200959223e-01 4.806455616609e-01 4.882364409331e-01 4.957524104125e-01 5.031537949601e-01 5.104041437566e-01 5.174680542119e-01 5.243126272286e-01 5.309063823818e-01 5.372197718170e-01 5.432272922317e-01 5.489027470772e-01 5.542237535264e-01 5.591707468343e-01 5.637234125469e-01 5.678678898344e-01 5.715894197665e-01 5.748758475717e-01 5.777205138080e-01 5.801133195149e-01 5.820522074723e-01 5.835345550603e-01 5.845596169878e-01 5.851322294910e-01 5.852560675716e-01 5.849393750291e-01 5.841941951210e-01 5.830317412866e-01 5.814686429031e-01 5.795226158783e-01 5.772140826979e-01 5.745667063066e-01 5.716070821903e-01 5.683619477874e-01 5.648633401789e-01 5.611436595326e-01 5.572379083932e-01 5.531845618002e-01 5.490211738925e-01 5.447899620971e-01 5.405319882590e-01 5.362913065197e-01 5.321126062801e-01 5.280386955542e-01 5.241172076953e-01 5.203891026909e-01 5.168992067625e-01 5.136883106716e-01 5.107959670902e-01 5.082589593745e-01 5.061105411973e-01 5.043805055701e-01 5.030939032961e-01 5.022730437028e-01 5.019326252509e-01 5.020834003029e-01 5.027324925542e-01 5.038783403782e-01 5.055174532088e-01 5.076403837460e-01 5.102311768259e-01 5.132735463388e-01 5.167440284750e-01 5.206204569741e-01 5.248724593766e-01 5.294720952961e-01 5.343896796146e-01 5.395923910359e-01 5.450493164492e-01 5.507278429647e-01 5.565980218301e-01 5.626285119680e-01 5.687890565188e-01 5.750547447286e-01 5.813947023807e-01 5.877877100149e-01 5.942079407708e-01 6.006322297836e-01 6.070425486448e-01 6.134169177553e-01 6.197388336460e-01 6.259905411390e-01 6.321551969324e-01 6.382180916093e-01 6.441623728116e-01 6.499770339348e-01 6.556430471321e-01 6.611489144412e-01 6.664795191572e-01 6.716176365778e-01 6.765504622453e-01 6.812592464396e-01 6.857296976466e-01 6.899426355126e-01 6.938788923684e-01 6.975234885955e-01 7.008530762038e-01 7.038509058048e-01 7.064952797543e-01 7.087670987023e-01 7.106481796404e-01 7.121162539573e-01 7.131566355154e-01 7.137500404555e-01 7.138827804209e-01 7.135414556844e-01 7.127134337958e-01 7.113948275833e-01 7.095776870829e-01 7.072645114971e-01 7.044585914625e-01 7.011683861969e-01 6.974123306506e-01 6.932070161930e-01 6.885816061931e-01 6.835706703876e-01 6.782136809997e-01 6.725617983555e-01 6.666662674062e-01 6.605941073775e-01 6.544143339433e-01 6.482036287553e-01 6.420475077011e-01 6.360320539510e-01 6.302522315656e-01 6.248020539034e-01 6.197774781842e-01 6.152739377249e-01 6.113795354655e-01 6.081815478982e-01 6.057492657850e-01 6.041486614256e-01 6.034249908858e-01 6.036077377955e-01 6.047103448518e-01 6.067217397877e-01 6.096161794587e-01 6.133445945124e-01 6.178392553625e-01 6.230179552475e-01 6.287794097902e-01 6.350145613282e-01 6.416011140257e-01 6.484106793776e-01 6.553122724552e-01 6.621691586792e-01 6.688504762977e-01 6.752218674726e-01 6.811615162625e-01 6.865471210589e-01 6.912670656357e-01 6.952218544377e-01 6.983159823204e-01 7.004735370845e-01 7.016251134165e-01 7.017164780278e-01 7.007111637371e-01 6.985801885912e-01 6.953180904233e-01 6.909303047602e-01 6.854407916496e-01 6.788922159887e-01 6.713403444446e-01 6.628651820289e-01 6.535582349982e-01 6.435345014506e-01 6.329241454371e-01 6.218727717926e-01 6.105480116251e-01 5.991258843124e-01 5.878011507538e-01 5.767733016835e-01 5.662494135956e-01 5.564394841181e-01 5.475406628925e-01 5.397457373949e-01 5.332208498237e-01 5.281049843372e-01 5.245035312393e-01 5.224768754461e-01 5.220435740316e-01 5.231721726561e-01 5.257895266958e-01 5.297819567972e-01 5.349991896221e-01 5.412701073297e-01 5.483992584866e-01 5.561862347759e-01 5.644262020292e-01 5.729166734614e-01 5.814689788613e-01 5.898992856494e-01 5.980468165940e-01 6.057624713672e-01 6.129179319871e-01 6.194045742219e-01 6.251272602455e-01 6.300169014825e-01 6.340155179849e-01 6.370840693342e-01 6.392023268568e-01 6.403587684266e-01 6.405619791414e-01 6.398300532973e-01 6.381923258512e-01 6.356923631223e-01 6.323775279096e-01 6.283108967718e-01 6.235573968943e-01 6.181937524275e-01 6.123026188335e-01 6.059709383172e-01 5.992957067326e-01 5.923757450739e-01 5.853194983224e-01 5.782384271171e-01 5.712480570275e-01 5.644721835429e-01 5.580327432161e-01 5.520542245104e-01 5.466642261462e-01 5.419803134313e-01 5.381181280396e-01 5.351785985243e-01 5.332493027173e-01 5.323974818945e-01 5.326648316174e-01 5.340702246841e-01 5.365974679316e-01 5.402026837249e-01 5.448107132997e-01 5.503159841388e-01 5.565898654612e-01 5.634761452974e-01 5.708064434704e-01 5.783979256593e-01 5.860567071663e-01 5.935934629389e-01 6.008178756484e-01 6.075478199529e-01 6.136134459954e-01 6.188612207188e-01 6.231577284996e-01 6.263887282995e-01 6.284707882617e-01 6.293434068409e-01 6.289754195727e-01 6.273713133066e-01 6.245612216803e-01 6.206116313887e-01 6.156171482668e-01 6.097048612298e-01 6.030294032955e-01 5.957677431551e-01 5.881216307936e-01 5.803014065961e-01 5.725279282253e-01 5.650211152458e-01 5.579876251834e-01 5.516182749549e-01 5.460709227880e-01 5.414693467473e-01 5.378951398286e-01 5.353797494086e-01 5.339166090664e-01 5.334501669496e-01 5.338956757039e-01 5.351394676905e-01 5.370530538087e-01 5.395068987785e-01 5.423719593198e-01 5.455377604457e-01 5.489119196547e-01 5.524259092252e-01 5.560390935461e-01 5.597294289090e-01 5.635007774161e-01 5.673669422804e-01 5.713467933544e-01 5.754607542638e-01 5.797123213033e-01 5.840935615998e-01 5.885649212342e-01 5.930620743787e-01 5.974897158444e-01 6.017208420265e-01 6.056100164313e-01 6.089906890921e-01 6.116922178658e-01 6.135474105558e-01 6.144025045911e-01 6.141391977505e-01 6.126722788943e-01 6.099742732394e-01 6.060776181109e-01 6.010843107735e-01 5.951761405563e-01 5.886022447909e-01 5.816943984634e-01 5.748410770239e-01 5.684755102471e-01 5.630572300882e-01 5.590222532573e-01 5.567635518781e-01 5.565714647581e-01 5.586138880928e-01 5.629022829554e-01 5.692811312597e-01 5.774487480573e-01 5.869641694590e-01 5.972963742783e-01 6.078542352039e-01 6.180255132559e-01 6.272166074414e-01 6.348699787825e-01 6.405062190852e-01 6.437214963630e-01 6.442187053204e-01 6.418179235708e-01 6.364585912580e-01 6.282251216555e-01 6.173399771194e-01 6.041821609917e-01 5.892894219983e-01 5.733506817270e-01 5.572076762958e-01 5.418150868759e-01 5.281997565297e-01 5.173773698407e-01 5.102477208591e-01 5.074831770059e-01 5.094117326180e-01 5.159833861042e-01 5.267648207053e-01 5.410281375254e-01 5.578634153698e-01 5.762879654747e-01 5.953589610628e-01 6.142244802427e-01 6.321747358142e-01 6.486566880361e-01 6.632636650543e-01 6.757348987084e-01 6.859163818001e-01 6.937503504034e-01 6.992348548663e-01 7.023977851509e-01 7.032855511335e-01 7.019365551658e-01 6.984007881128e-01 6.927404652823e-01 6.850652697848e-01 6.755802785384e-01 6.646160480566e-01 6.526911377735e-01 6.405289817270e-01 6.290667708555e-01 6.194166589607e-01 6.127508818973e-01 6.101603308585e-01 6.124316268131e-01 6.198753021479e-01 6.322060935013e-01 6.432015200377e-01 6.543021643897e-01 6.671402336353e-01 6.827491402429e-01 7.003178277206e-01 7.172536979362e-01 7.304680823680e-01 7.379295444555e-01 7.395200213138e-01 7.367730861349e-01 7.317019764784e-01 7.254102749646e-01 7.173818259879e-01 7.059873146388e-01 6.898673596939e-01 6.692775105303e-01 6.465895777815e-01 6.255758906771e-01 6.097271176109e-01 6.006154893623e-01 5.975552788187e-01 5.988712960441e-01 6.036953194807e-01 6.128349946813e-01 6.280087704935e-01 6.500565712315e-01 6.775924636693e-01 7.071949479689e-01 7.349025009098e-01 7.578714850200e-01 7.752149595699e-01 7.876934981668e-01 7.965726556203e-01 8.024046854416e-01 8.044820116686e-01 8.013386838950e-01 7.919941631482e-01 7.771208202916e-01 7.594122302208e-01 7.428552254097e-01 7.311606297048e-01 7.261908538149e-01 7.275149417119e-01 7.334061242224e-01 7.423771227201e-01 7.540628168742e-01 7.688666996968e-01 7.867753476045e-01 8.063564082688e-01 8.248144169304e-01 8.390724192582e-01 8.471021390531e-01 8.487116195194e-01 8.452883900171e-01 8.385700669323e-01 8.290933434559e-01 8.150738264189e-01 7.892707102463e-01 7.001651260365e-01 5.851290646203e-01 5.275777505333e-01 5.724907593487e-01 6.565195268476e-01 7.019022590309e-01 6.780384553133e-01 5.999990822246e-01 5.221053626266e-01 5.107555279721e-01 5.700084560658e-01 6.398305162982e-01 6.735688118117e-01 6.627848241432e-01 6.302156826445e-01 6.130823997014e-01 6.333296200304e-01 6.781378629825e-01 7.187462493556e-01 7.366877496700e-01 7.312334401157e-01 7.142975239818e-01 7.004643505111e-01 6.973781971998e-01 7.026175526270e-01 7.086600186751e-01 7.098275026700e-01 7.058138868443e-01 7.013619496608e-01 7.030313231048e-01 7.143215209604e-01 7.320492469278e-01 7.475404936394e-01 7.523553165676e-01 7.444263797101e-01 7.306407693764e-01 7.230777282427e-01 7.295017829284e-01 7.459730589227e-01 7.603131512322e-01 7.629167610780e-01 7.541158642628e-01 7.428259731240e-01 7.374676721580e-01 7.368614996863e-01 7.312927513958e-01 7.132022257286e-01 6.868534322875e-01 6.678578531193e-01 6.698135757690e-01 6.888611027613e-01 7.061770980820e-01 7.060178406238e-01 6.894476935124e-01 6.744668710590e-01 6.806741804822e-01 7.081631398921e-01 7.363175442316e-01 7.442613108515e-01 7.285926480237e-01 7.066628404346e-01 7.032792704203e-01 7.260156784765e-01 7.556569427228e-01 7.654030294873e-01 7.434381999983e-01 7.015660976105e-01 6.686283311070e-01 6.669601316353e-01 6.887466567953e-01 7.052610749156e-01 6.960580555686e-01 6.655611536431e-01 6.412191378631e-01 6.515870149609e-01 6.955022811101e-01 7.431563775145e-01 7.659476424478e-01 7.560575279120e-01 7.290934822315e-01 7.137306317174e-01 7.289184829572e-01 7.660506213612e-01 7.991855000075e-01 8.079337033468e-01 7.892676915415e-01 7.570379285884e-01 7.325609535387e-01 7.291052791233e-01 7.417023735323e-01 7.539360631348e-01 7.533678102529e-01 7.406493018360e-01 7.284419332973e-01 7.312486723493e-01 7.518974078360e-01 7.778869189660e-01 7.917655367362e-01 7.843074840264e-01 7.612538857027e-01 7.409359282467e-01 7.412686074434e-01 7.627991825923e-01 7.868592542548e-01 7.917441872152e-01 7.690366470887e-01 7.302046735169e-01 7.014645003635e-01 7.043399206130e-01 7.344372857145e-01 7.965201025122e-01
 7.075038088745e-01 7.067360939845e-01 7.059812055480e-01 7.055947804069e-01 7.055348396288e-01 7.053987283655e-01 7.048423878375e-01 7.039335529463e-01 7.030798572526e-01 7.026057422676e-01 7.024222120299e-01 7.021267865732e-01 7.014141225076e-01 7.003818204140e-01 6.994314748291e-01 6.988590536108e-01 6.985539151756e-01 6.981135597176e-01 6.972547444692e-01 6.960977305713e-01 6.950440269469e-01 6.943708289493e-01 6.939509045858e-01 6.933792810640e-01 6.923823961677e-01 6.910993985258e-01 6.899427909973e-01 6.891747513175e-01 6.886348073768e-01 6.879061329327e-01 6.867458782943e-01 6.853309979234e-01 6.840789978156e-01 6.832178319692e-01 6.825505041209e-01 6.816539963665e-01 6.803174418259e-01 6.787620892956e-01 6.774132738544e-01 6.764622110359e-01 6.756746664873e-01 6.746354724642e-01 6.731713578347e-01 6.715162496062e-01 6.700750638328e-01 6.690161224659e-01 6.681064410717e-01 6.669529165132e-01 6.653984989024e-01 6.636710155471e-01 6.621415291888e-01 6.609519222227e-01 6.598802349315e-01 6.585707393599e-01 6.568892772886e-01 6.550584977693e-01 6.534296334558e-01 6.521188986758e-01 6.508788412559e-01 6.493576643672e-01 6.474673387075e-01 6.454820174964e-01 6.437586222296e-01 6.423638791411e-01 6.409889573365e-01 6.392592272904e-01 6.371373952806e-01 6.349835204413e-01 6.331873470503e-01 6.317503237375e-01 6.302698290122e-01 6.283575225087e-01 6.260435743057e-01 6.237653062036e-01 6.219227880104e-01 6.204476102164e-01 6.188635751448e-01 6.167883058587e-01 6.143355978553e-01 6.119959571809e-01 6.101228405596e-01 6.085699982690e-01 6.068476104770e-01 6.046323058565e-01 6.021029204347e-01 5.997433053117e-01 5.978295709454e-01 5.961549566285e-01 5.942665308856e-01 5.919351548645e-01 5.893758696012e-01 5.870092917553e-01 5.850274151745e-01 5.832049772424e-01 5.811551338868e-01 5.787302586106e-01 5.761555632525e-01 5.737746124864e-01 5.717009984166e-01 5.697187770048e-01 5.675217175885e-01 5.650231527629e-01 5.624317608769e-01 5.600188282254e-01 5.578418072270e-01 5.557055420184e-01 5.533748129171e-01 5.508097937111e-01 5.481924451483e-01 5.457316726773e-01 5.434520410250e-01 5.411799269791e-01 5.387298349469e-01 5.360933091280e-01 5.334361345209e-01 5.309217588854e-01 5.285497877423e-01 5.261597902149e-01 5.236032178604e-01 5.208940876653e-01 5.181916433875e-01 5.156268861409e-01 5.131745075861e-01 5.106831807371e-01 5.080359861597e-01 5.052675221277e-01 5.025266352194e-01 4.999173217101e-01 4.973949885092e-01 4.948195722474e-01 4.921050251478e-01 4.893028367726e-01 4.865415800909e-01 4.838933579407e-01 4.813074754821e-01 4.786707154907e-01 4.759288557828e-01 4.731317314927e-01 4.703711846621e-01 4.676884791963e-01 4.650478552764e-01 4.623809153849e-01 4.596580078499e-01 4.569046319372e-01 4.541629971368e-01 4.514567900936e-01 4.487821800407e-01 4.461221322776e-01 4.434546072626e-01 4.407655242336e-01 4.380569731183e-01 4.353522078079e-01 4.326837008301e-01 4.300609650382e-01 4.274580924234e-01 4.248331081323e-01 4.221755688816e-01 4.195165129285e-01 4.168957906921e-01 4.143241081314e-01 4.117719353964e-01 4.092074984876e-01 4.066302555540e-01 4.040629274995e-01 4.015218233198e-01 3.990056543212e-01 3.965060705275e-01 3.940209767041e-01 3.915568740238e-01 3.891116782097e-01 3.866751348264e-01 3.842474973401e-01 3.818449166209e-01 3.794824809019e-01 3.771583105791e-01 3.748548444802e-01 3.725601897912e-01 3.702840730233e-01 3.680442309346e-01 3.658480257365e-01 3.636885453436e-01 3.615574868116e-01 3.594553424450e-01 3.573852246078e-01 3.553529963830e-01 3.533600590147e-01 3.514042987465e-01 3.494897696838e-01 3.476150858947e-01 3.457808143580e-01 3.439884641240e-01 3.422409933692e-01 3.405379085909e-01 3.388779201310e-01 3.372632673238e-01 3.356987358929e-01 3.341887664868e-01 3.327320109583e-01 3.313211228326e-01 3.299578720960e-01 3.286505271842e-01 3.274050728837e-01 3.262186693510e-01 3.250857508692e-01 3.240080235732e-01 3.229895489556e-01 3.220347866682e-01 3.211416494625e-01 3.203062923930e-01 3.195320315025e-01 3.188246591280e-01 3.181818356985e-01 3.175996904437e-01 3.170785014120e-01 3.166236386876e-01 3.162398815306e-01 3.159237764962e-01 3.156692583296e-01 3.154765811035e-01 3.153541713133e-01 3.153044518669e-01 3.153240419641e-01 3.154072719995e-01 3.155552638418e-01 3.157713530644e-01 3.160607941947e-01 3.164190937876e-01 3.168417679718e-01 3.173309439170e-01 3.178864180524e-01 3.185093968852e-01 3.192003694538e-01 3.199553920444e-01 3.207740112565e-01 3.216577103420e-01 3.226053542414e-01 3.236136402843e-01 3.246853396725e-01 3.258182598329e-01 3.270109038577e-01 3.282633687025e-01 3.295736802492e-01 3.309398431301e-01 3.323644877756e-01 3.338445709935e-01 3.353772257311e-01 3.369634206529e-01 3.386015069500e-01 3.402919165057e-01 3.420331011878e-01 3.438212479290e-01 3.456548655663e-01 3.475362410064e-01 3.494651861642e-01 3.514357759383e-01 3.534491351252e-01 3.555038456661e-01 3.575973437322e-01 3.597316050109e-01 3.619022291827e-01 3.641074658553e-01 3.663492926823e-01 3.686250024993e-01 3.709327909760e-01 3.732723182737e-01 3.756415659518e-01 3.780387718723e-01 3.804643869977e-01 3.829158812730e-01 3.853928665309e-01 3.878948191170e-01 3.904189493677e-01 3.929633797807e-01 3.955284431555e-01 3.981126692056e-01 4.007149550457e-01 4.033347336539e-01 4.059703881057e-01 4.086198041072e-01 4.112835055855e-01 4.139582808637e-01 4.166439715577e-01 4.193419572850e-01 4.220484094413e-01 4.247633923084e-01 4.274857457497e-01 4.302127042465e-01 4.329457698081e-01 4.356828223185e-01 4.384233527614e-01 4.411665068644e-01 4.439109071718e-01 4.466546192206e-01 4.493978491879e-01 4.521392496876e-01 4.548788147374e-01 4.576156993696e-01 4.603482119954e-01 4.630748681408e-01 4.657954381190e-01 4.685095157479e-01 4.712158942025e-01 4.739146334447e-01 4.766037758532e-01 4.792825169064e-01 4.819503409453e-01 4.846067782393e-01 4.872503015508e-01 4.898807820638e-01 4.924976872817e-01 4.950994291663e-01 4.976858728735e-01 5.002556450332e-01 5.028093867154e-01 5.053447101211e-01 5.078613016360e-01 5.103586929899e-01 5.128364391204e-01 5.152936434461e-01 5.177296085218e-01 5.201440868915e-01 5.225363713225e-01 5.249048195018e-01 5.272489352186e-01 5.295690761295e-01 5.318637295341e-01 5.341340029585e-01 5.363776869748e-01 5.385945838435e-01 5.407839294228e-01 5.429443259055e-01 5.450764176335e-01 5.471793712907e-01 5.492527811962e-01 5.512966815821e-01 5.533099291070e-01 5.552909092118e-01 5.572392919077e-01 5.591544188919e-01 5.610370988022e-01 5.628868100284e-01 5.647033042914e-01 5.664847088302e-01 5.682300254603e-01 5.699391701901e-01 5.716111629509e-01 5.732468520947e-01 5.748467996481e-01 5.764097068958e-01 5.779341522623e-01 5.794186221477e-01 5.808619191098e-01 5.822668018761e-01 5.836320886365e-01 5.849587033672e-01 5.862454533543e-01 5.874897611606e-01 5.886898030160e-01 5.898468930841e-01 5.909625132452e-01 5.920372419976e-01 5.930709733935e-01 5.940603759354e-01 5.950038861691e-01 5.959016809794e-01 5.967543836401e-01 5.975647042282e-01 5.983314140065e-01 5.990535130876e-01 5.997289280867e-01 6.003557688845e-01 6.009350602159e-01 6.014698972710e-01 6.019584328552e-01 6.024022414003e-01 6.027985959376e-01 6.031441080329e-01 6.034407777980e-01 6.036895261749e-01 6.038919507258e-01 6.040483469891e-01 6.041548920098e-01 6.042116645810e-01 6.042173218072e-01 6.041729577607e-01 6.040807809219e-01 6.039414135878e-01 6.037526800413e-01 6.035131319300e-01 6.032211024164e-01 6.028789517131e-01 6.024881285915e-01 6.020482513567e-01 6.015585411790e-01 6.010172888930e-01 6.004239899458e-01 5.997808864053e-01 5.990879308075e-01 5.983451572341e-01 5.975529971137e-01 5.967080399430e-01 5.958126859450e-01 5.948682863928e-01 5.938732388060e-01 5.928296809360e-01 5.917349101929e-01 5.905883168889e-01 5.893931125407e-01 5.881486586038e-01 5.868563784226e-01 5.855152444813e-01 5.841227859323e-01 5.826814537489e-01 5.811919180875e-01 5.796556154047e-01 5.780730133613e-01 5.764413652194e-01 5.747615957445e-01 5.730349590796e-01 5.712617017369e-01 5.694445210605e-01 5.675822248295e-01 5.656735609803e-01 5.637201536807e-01 5.617227681177e-01 5.596813282808e-01 5.575986950363e-01 5.554730614242e-01 5.533056160095e-01 5.510973324116e-01 5.488473907247e-01 5.465589630457e-01 5.442315563837e-01 5.418653641415e-01 5.394629108808e-01 5.370234944751e-01 5.345479298914e-01 5.320378987517e-01 5.294926966750e-01 5.269166073095e-01 5.243079335756e-01 5.216691009834e-01 5.190002899950e-01 5.163016783074e-01 5.135757545399e-01 5.108253771051e-01 5.080497583608e-01 5.052511236558e-01 5.024287829320e-01 4.995854190129e-01 4.967240553588e-01 4.938451995894e-01 4.909506266592e-01 4.880406854700e-01 4.851172130348e-01 4.821829731417e-01 4.792402706985e-01 4.762907759456e-01 4.733358001267e-01 4.703761744773e-01 4.674148112995e-01 4.644553742705e-01 4.614978280663e-01 4.585462019618e-01 4.556019296974e-01 4.526661685761e-01 4.497436097006e-01 4.468348390415e-01 4.439437781738e-01 4.410730160372e-01 4.382237460559e-01 4.354001446945e-01 4.326043741411e-01 4.298392692008e-01 4.271090494899e-01 4.244142067553e-01 4.217602182754e-01 4.191491511591e-01 4.165824054753e-01 4.140680185826e-01 4.116035406861e-01 4.091955900089e-01 4.068480818195e-01 4.045606285596e-01 4.023414640831e-01 4.001904513413e-01 3.981114163085e-01 3.961098877499e-01 3.941858536101e-01 3.923461309075e-01 3.905920480265e-01 3.889262039131e-01 3.873550724187e-01 3.858771291662e-01 3.844996928372e-01 3.832251330808e-01 3.820534643796e-01 3.809913019866e-01 3.800385969948e-01 3.791992123355e-01 3.784770544965e-01 3.778699525546e-01 3.773851640142e-01 3.770215874186e-01 3.767824497629e-01 3.766707216714e-01 3.766826819297e-01 3.768260202258e-01 3.770968629526e-01 3.774978388779e-01 3.780321221889e-01 3.786945901815e-01 3.794907946777e-01 3.804174727980e-01 3.814749369329e-01 3.826652623274e-01 3.839828518400e-01 3.854317430148e-01 3.870080421409e-01 3.887097132153e-01 3.905394916790e-01 3.924901092780e-01 3.945645573642e-01 3.967582265830e-01 3.990681736802e-01 4.014965808461e-01 4.040344449451e-01 4.066841954922e-01 4.094415047173e-01 4.123018261465e-01 4.152676575751e-01 4.183280159309e-01 4.214868357651e-01 4.247378534157e-01 4.280767394616e-01 4.315048461782e-01 4.350121073359e-01 4.386016412299e-01 4.422668545514e-01 4.460029080979e-01 4.498119179163e-01 4.536828249394e-01 4.576192504861e-01 4.616146984315e-01 4.656637081023e-01 4.697687607170e-01 4.739186148324e-01 4.781179104625e-01 4.823587673881e-01 4.866366306407e-01 4.909534169214e-01 4.952997115056e-01 4.996776917152e-01 5.040813640331e-01 5.085062645187e-01 5.129542505891e-01 5.174158333571e-01 5.218936246436e-01 5.263815698823e-01 5.308757217981e-01 5.353778651746e-01 5.398789613654e-01 5.443815083305e-01 5.488794581746e-01 5.533702157402e-01 5.578542678009e-01 5.623233513554e-01 5.667801053504e-01 5.712199118854e-01 5.756379840981e-01 5.800374302932e-01 5.844090013281e-01 5.887552852692e-01 5.930713639813e-01 5.973542449063e-01 6.016054534800e-01 6.058178511930e-01 6.099923761131e-01 6.141262598590e-01 6.182148497474e-01 6.222614953952e-01 6.262567837372e-01 6.302045448660e-01 6.341008230021e-01 6.379409430891e-01 6.417283844589e-01 6.454557738613e-01 6.491245243534e-01 6.527320010463e-01 6.562749504902e-01 6.597552242320e-01 6.631657004470e-01 6.665091356079e-01 6.697825452027e-01 6.729814969394e-01 6.761105192621e-01 6.791612055654e-01 6.821364287393e-01 6.850342387313e-01 6.878494080034e-01 6.905871977077e-01 6.932388431426e-01 6.958086313988e-01 6.982937030480e-01 7.006887623690e-01 7.030005357690e-01 7.052190571967e-01 7.073500681507e-01 7.093898510669e-01 7.113339802324e-01 7.131901825321e-01 7.149465023362e-01 7.166107646085e-01 7.181787299927e-01 7.196467390664e-01 7.210210027007e-01 7.222920096418e-01 7.234672125795e-01 7.245412605460e-01 7.255124904324e-01 7.263872348094e-01 7.271544249722e-01 7.278242984491e-01 7.283894140495e-01 7.288502969774e-01 7.292116827829e-01 7.294645498605e-01 7.296180193438e-01 7.296661495949e-01 7.296087532605e-01 7.294514562810e-01 7.291848401577e-01 7.288204937828e-01 7.283492229073e-01 7.277744947693e-01 7.271003534120e-01 7.263183204942e-01 7.254405854894e-01 7.244560559568e-01 7.233728986976e-01 7.221922951902e-01 7.209069485582e-01 7.195289874513e-01 7.180493678917e-01 7.164749736783e-01 7.148064120254e-01 7.130409221934e-01 7.111865862352e-01 7.092364383222e-01 7.071995224489e-01 7.050733475533e-01 7.028594695865e-01 7.005637645430e-01 6.981808113563e-01 6.957210254172e-01 6.931792306929e-01 6.905609466730e-01 6.878705306364e-01 6.851045933496e-01 6.822720835433e-01 6.793713411250e-01 6.764062310812e-01 6.733806773122e-01 6.702956949283e-01 6.671562810392e-01 6.639638444663e-01 6.607232896007e-01 6.574374349388e-01 6.541098068288e-01 6.507445510251e-01 6.473449919023e-01 6.439152774971e-01 6.404595020349e-01 6.369825629175e-01 6.334866160258e-01 6.299791470168e-01 6.264624161898e-01 6.229418360898e-01 6.194231136404e-01 6.159097306391e-01 6.124087457427e-01 6.089220649430e-01 6.054581551347e-01 6.020209969818e-01 5.986158652413e-01 5.952492699487e-01 5.919252485848e-01 5.886511133658e-01 5.854317461127e-01 5.822726253672e-01 5.791805712447e-01 5.761606667253e-01 5.732184603076e-01 5.703612755787e-01 5.675922796781e-01 5.649207980998e-01 5.623488522489e-01 5.598841369558e-01 5.575325537968e-01 5.552971169761e-01 5.531869527694e-01 5.512020158117e-01 5.493516627872e-01 5.476393088156e-01 5.460668406542e-01 5.446437136800e-01 5.433674365831e-01 5.422473540314e-01 5.412833540987e-01 5.404787664841e-01 5.398394578549e-01 5.393606371879e-01 5.390524826111e-01 5.389105917152e-01 5.389385547045e-01 5.391368628229e-01 5.395038439642e-01 5.400431588852e-01 5.407486430674e-01 5.416248452111e-01 5.426670513129e-01 5.438734590905e-01 5.452440157342e-01 5.467725207827e-01 5.484590814094e-01 5.502982274848e-01 5.522878712914e-01 5.544219013831e-01 5.566969869309e-01 5.591088850931e-01 5.616500715118e-01 5.643187515939e-01 5.671068722028e-01 5.700086593629e-01 5.730198687816e-01 5.761311478451e-01 5.793407670380e-01 5.826371042047e-01 5.860169878110e-01 5.894743297474e-01 5.929975647834e-01 5.965868216259e-01 6.002284430043e-01 6.039200150523e-01 6.076529895876e-01 6.114191343694e-01 6.152148783218e-01 6.190287138053e-01 6.228581750224e-01 6.266941579272e-01 6.305284017149e-01 6.343596335261e-01 6.381729142759e-01 6.419706477123e-01 6.457391871552e-01 6.494749715197e-01 6.531740102839e-01 6.568232571057e-01 6.604250921062e-01 6.639671706389e-01 6.674458460708e-01 6.708576579324e-01 6.741906434058e-01 6.774482710311e-01 6.806165737251e-01 6.836954616300e-01 6.866797174663e-01 6.895597457228e-01 6.923376214086e-01 6.950023455134e-01 6.975525624808e-01 6.999851314786e-01 7.022917520413e-01 7.044734430911e-01 7.065206425426e-01 7.084342885859e-01 7.102096322502e-01 7.118399043490e-01 7.133266878953e-01 7.146621853261e-01 7.158477065214e-01 7.168774321323e-01 7.177489614624e-01 7.184619872521e-01 7.190114236025e-01 7.193971754680e-01 7.196159512078e-01 7.196669191413e-01 7.195470480759e-01 7.192571030392e-01 7.187942797575e-01 7.181568043429e-01 7.173460368213e-01 7.163589254666e-01 7.151975875903e-01 7.138593985047e-01 7.123447373618e-01 7.106557670624e-01 7.087886295139e-01 7.067504898613e-01 7.045353818169e-01 7.021470783884e-01 6.995893764787e-01 6.968582669934e-01 6.939614543233e-01 6.908960248037e-01 6.876667539311e-01 6.842770661395e-01 6.807248758527e-01 6.770204399353e-01 6.731606758187e-01 6.691516755777e-01 6.649999421977e-01 6.607027208489e-01 6.562730638291e-01 6.517085869690e-01 6.470175669043e-01 6.422061494612e-01 6.372757958294e-01 6.322389935552e-01 6.270964400824e-01 6.218580538996e-01 6.165311168603e-01 6.111196825976e-01 6.056360427672e-01 6.000842882930e-01 5.944758781438e-01 5.888191167033e-01 5.831215229752e-01 5.773961380444e-01 5.716497852386e-01 5.658952026369e-01 5.601421763044e-01 5.544023701382e-01 5.486873763018e-01 5.430090128835e-01 5.373803237511e-01 5.318120382989e-01 5.263203929534e-01 5.209152257089e-01 5.156116739158e-01 5.104238403815e-01 5.053634758805e-01 5.004476055322e-01 4.956858312391e-01 4.910966141140e-01 4.866902758146e-01 4.824807515449e-01 4.784835207171e-01 4.747064889982e-01 4.711681542312e-01 4.678741409722e-01 4.648384385891e-01 4.620725215958e-01 4.595787846673e-01 4.573743448119e-01 4.554581968450e-01 4.538391377576e-01 4.525231451895e-01 4.515073894838e-01 4.508011564057e-01 4.503955776854e-01 4.502941042828e-01 4.504937697761e-01 4.509847157962e-01 4.517681735648e-01 4.528293623700e-01 4.541639673631e-01 4.557600640898e-01 4.576038780552e-01 4.596876873361e-01 4.619920123611e-01 4.645065844256e-01 4.672135474908e-01 4.700967132303e-01 4.731424610867e-01 4.763288855760e-01 4.796424541992e-01 4.830640918340e-01 4.865748129142e-01 4.901583568307e-01 4.937946589016e-01 4.974675122467e-01 5.011573755499e-01 5.048481998719e-01 5.085208759791e-01 5.121589726352e-01 5.157458088513e-01 5.192633068495e-01 5.226981470997e-01 5.260314188546e-01 5.292499773333e-01 5.323383084746e-01 5.352812074721e-01 5.380667911196e-01 5.406783168662e-01 5.431077779333e-01 5.453383463606e-01 5.473600437286e-01 5.491639755188e-01 5.507345713738e-01 5.520689001995e-01 5.531524986881e-01 5.539776919099e-01 5.545398387916e-01 5.548270633339e-01 5.548377213280e-01 5.545637892222e-01 5.540009088771e-01 5.531471062273e-01 5.519956345508e-01 5.505483608075e-01 5.488013099376e-01 5.467563697483e-01 5.444138083260e-01 5.417745853814e-01 5.388443453771e-01 5.356246246777e-01 5.321226426460e-01 5.283446062259e-01 5.242981880401e-01 5.199952799920e-01 5.154426077008e-01 5.106584199253e-01 5.056511650774e-01 5.004407448204e-01 4.950440091350e-01 4.894776990994e-01 4.837684796720e-01 4.779340705025e-01 4.720033889849e-01 4.660026023539e-01 4.599604457883e-01 4.539107095584e-01 4.478841026996e-01 4.419188372234e-01 4.360512086838e-01 4.303201117109e-01 4.247694107273e-01 4.194370320306e-01 4.143703666193e-01 4.096112817473e-01 4.052044224787e-01 4.011935047501e-01 3.976197497087e-01 3.945251896913e-01 3.919450500623e-01 3.899157574265e-01 3.884664790113e-01 3.876206518964e-01 3.874003784277e-01 3.878140001770e-01 3.888729876081e-01 3.905717057683e-01 3.929045906848e-01 3.958592462185e-01 3.994105595374e-01 4.035374761118e-01 4.082046567712e-01 4.133778453590e-01 4.190174103740e-01 4.250782166080e-01 4.315198619313e-01 4.382907518615e-01 4.453462411413e-01 4.526374446534e-01 4.601152909225e-01 4.677343252074e-01 4.754462744987e-01 4.832065691283e-01 4.909695599010e-01 4.986943611300e-01 5.063390414001e-01 5.138646960579e-01 5.212348441420e-01 5.284118326682e-01 5.353660650420e-01 5.420628966143e-01 5.484754424480e-01 5.545770073194e-01 5.603400241382e-01 5.657462327156e-01 5.707725882074e-01 5.754012846406e-01 5.796175434036e-01 5.834065707376e-01 5.867593230309e-01 5.896655702213e-01 5.921188261984e-01 5.941168402373e-01 5.956561793413e-01 5.967394328462e-01 5.973691460801e-01 5.975514637066e-01 5.972953445684e-01 5.966113897108e-01 5.955137047163e-01 5.940190373839e-01 5.921458432857e-01 5.899150422166e-01 5.873517138727e-01 5.844805005676e-01 5.813315697661e-01 5.779358934608e-01 5.743251413274e-01 5.705367068456e-01 5.666072446896e-01 5.625752777977e-01 5.584818491708e-01 5.543685013294e-01 5.502782013838e-01 5.462533693448e-01 5.423386213927e-01 5.385756513561e-01 5.350081909237e-01 5.316775401165e-01 5.286221596591e-01 5.258805494538e-01 5.234870105563e-01 5.214728458338e-01 5.198662475803e-01 5.186899379082e-01 5.179636913383e-01 5.177022316675e-01 5.179138075190e-01 5.186041318582e-01 5.197725369896e-01 5.214155593867e-01 5.235208619208e-01 5.260773347860e-01 5.290664757533e-01 5.324677955109e-01 5.362587814800e-01 5.404121860171e-01 5.449036404486e-01 5.497013271953e-01 5.547778295697e-01 5.601043559900e-01 5.656488590848e-01 5.713855083512e-01 5.772834546862e-01 5.833176484916e-01 5.894609858600e-01 5.956870465442e-01 6.019755539957e-01 6.083008111790e-01 6.146437365978e-01 6.209840451132e-01 6.273008995113e-01 6.335794713631e-01 6.397993951810e-01 6.459455613340e-01 6.520012597513e-01 6.579515054026e-01 6.637786929863e-01 6.694666734137e-01 6.750018712170e-01 6.803626892447e-01 6.855353814292e-01 6.905002413154e-01 6.952372454536e-01 6.997305868649e-01 7.039552011165e-01 7.078939779612e-01 7.115222352649e-01 7.148204764644e-01 7.177657185322e-01 7.203347460031e-01 7.225079460939e-01 7.242609885823e-01 7.255749989483e-01 7.264309234955e-01 7.268093607333e-01 7.266986518771e-01 7.260811714439e-01 7.249505533006e-01 7.233001576074e-01 7.211259295607e-01 7.184345002066e-01 7.152288191944e-01 7.115254049688e-01 7.073436562136e-01 7.027076180996e-01 6.976533353622e-01 6.922178462442e-01 6.864531951277e-01 6.804119421326e-01 6.741583515059e-01 6.677660919548e-01 6.613093965411e-01 6.548765644771e-01 6.485578881548e-01 6.424485221035e-01 6.366484578187e-01 6.312554618495e-01 6.263703556015e-01 6.220875040479e-01 6.184967853477e-01 6.156774427751e-01 6.136973482082e-01 6.126123003592e-01 6.124537243703e-01 6.132430551490e-01 6.149749005327e-01 6.176242832386e-01 6.211488119801e-01 6.254800519595e-01 6.305384918605e-01 6.362233891947e-01 6.424225553849e-01 6.490145589559e-01 6.558653338851e-01 6.628432232983e-01 6.698069105612e-01 6.766222687215e-01 6.831519895620e-01 6.892657082543e-01 6.948428974737e-01 6.997637730902e-01 7.039264154874e-01 7.072341258218e-01 7.096035939776e-01 7.109665958547e-01 7.112642172979e-01 7.104590032170e-01 7.085209443035e-01 7.054414008827e-01 7.012275163882e-01 6.958993546363e-01 6.895019106840e-01 6.820903051509e-01 6.737425261564e-01 6.645546838316e-01 6.546363949734e-01 6.441230963606e-01 6.331594389592e-01 6.219123046208e-01 6.105598534890e-01 5.992923085540e-01 5.883143346006e-01 5.778280095527e-01 5.680425217954e-01 5.591557115460e-01 5.513546902740e-01 5.448082695697e-01 5.396513407218e-01 5.359899385876e-01 5.338847726059e-01 5.333542270199e-01 5.343710322635e-01 5.368630548118e-01 5.407218817127e-01 5.458001765061e-01 5.519313985559e-01 5.589271964359e-01 5.665877971948e-01 5.747157425584e-01 5.831113406071e-01 5.915871391832e-01 5.999662462028e-01 6.080853825482e-01 6.158024885753e-01 6.229868333658e-01 6.295320613813e-01 6.353465596930e-01 6.403562915009e-01 6.445077505054e-01 6.477576394861e-01 6.500853994955e-01 6.514783298851e-01 6.519401391319e-01 6.514879268437e-01 6.501444855608e-01 6.479489004571e-01 6.449448729462e-01 6.411868969160e-01 6.367370252242e-01 6.316606225935e-01 6.260382789419e-01 6.199477692213e-01 6.134793737563e-01 6.067296433496e-01 5.997982621387e-01 5.927965419875e-01 5.858360048635e-01 5.790386448966e-01 5.725302298667e-01 5.664359012298e-01 5.608874344968e-01 5.560097807103e-01 5.519236308435e-01 5.487420262147e-01 5.465589440483e-01 5.454533462102e-01 5.454759723916e-01 5.466524346945e-01 5.489758904074e-01 5.524051803859e-01 5.568702078570e-01 5.622627987320e-01 5.684527205814e-01 5.752830286264e-01 5.825750561689e-01 5.901422659537e-01 5.977845235834e-01 6.053035594157e-01 6.125035312667e-01 6.191961271773e-01 6.252089706535e-01 6.303839735418e-01 6.345879392824e-01 6.377085280521e-01 6.396609375989e-01 6.403944744686e-01 6.398807483035e-01 6.381327342347e-01 6.351900714752e-01 6.311279714007e-01 6.260527707038e-01 6.200993599193e-01 6.134327502827e-01 6.062362815660e-01 5.987147520291e-01 5.910833839841e-01 5.835572356235e-01 5.763516861775e-01 5.696622075990e-01 5.636654626540e-01 5.585020656288e-01 5.542745285607e-01 5.510463477574e-01 5.488292906995e-01 5.476000517411e-01 5.472964701174e-01 5.478234252703e-01 5.490731418753e-01 5.509224502650e-01 5.532551715179e-01 5.559617240248e-01 5.589513976838e-01 5.621591531015e-01 5.655375349934e-01 5.690697053631e-01 5.727550338000e-01 5.766068750982e-01 5.806513871294e-01 5.849054157199e-01 5.893827300785e-01 5.940725126996e-01 5.989420876516e-01 6.039267486817e-01 6.089266011150e-01 6.138150889229e-01 6.184329835677e-01 6.226045321354e-01 6.261410409252e-01 6.288530126074e-01 6.305677075253e-01 6.311304962759e-01 6.304339921684e-01 6.284144127108e-01 6.250692464700e-01 6.204728512934e-01 6.147663471221e-01 6.081805043798e-01 6.010172527337e-01 5.936533161898e-01 5.865258671528e-01 5.801005474435e-01 5.748567215461e-01 5.712330802661e-01 5.695975324509e-01 5.702025812079e-01 5.731488425642e-01 5.783762772741e-01 5.856507895751e-01 5.945926010074e-01 6.047026170763e-01 6.153959521313e-01 6.260547136257e-01 6.360519362792e-01 6.447970793758e-01 6.517521319746e-01 6.564627693627e-01 6.585722841168e-01 6.578327449798e-01 6.541271337383e-01 6.474691007850e-01 6.380186062552e-01 6.260924975561e-01 6.121599303059e-01 5.968575074953e-01 5.809670322901e-01 5.654059140172e-01 5.511820738694e-01 5.393210076680e-01 5.307850552005e-01 5.263438607820e-01 5.264819113448e-01 5.313113701382e-01 5.405628810325e-01 5.536469458952e-01 5.697332438900e-01 5.878894134438e-01 6.071660659140e-01 6.266905736519e-01 6.457116673992e-01 6.636160930055e-01 6.799454463932e-01 6.943688302544e-01 7.066720300994e-01 7.167243425299e-01 7.244456384058e-01 7.297950913048e-01 7.327264279118e-01 7.332003268975e-01 7.311768665517e-01 7.266313235396e-01 7.196014775516e-01 7.102073077642e-01 6.987272736996e-01 6.856311697147e-01 6.716238405866e-01 6.576702473046e-01 6.449476166857e-01 6.347827420138e-01 6.284737559534e-01 6.270877828955e-01 6.312353151097e-01 6.368016913247e-01 6.436381813706e-01 6.537433856890e-01 6.684163896424e-01 6.868617046991e-01 7.062630981483e-01 7.232227604463e-01 7.354605951138e-01 7.427044896711e-01 7.463499785747e-01 7.481791236976e-01 7.489250279482e-01 7.476163928364e-01 7.422002301609e-01 7.309785806802e-01 7.139334609607e-01 6.931719160301e-01 6.721880895082e-01 6.542756161218e-01 6.410237718112e-01 6.320295558238e-01 6.260851528435e-01 6.229054909877e-01 6.240212152059e-01 6.320425206849e-01 6.486953901024e-01 6.731758414446e-01 7.021951316545e-01 7.315897891590e-01 7.582042059642e-01 7.808461707046e-01 7.999499777531e-01 8.163598311280e-01 8.300714531558e-01 8.397410685042e-01 8.432775018466e-01 8.391238846518e-01 8.274249171915e-01 8.103867180356e-01 7.916128221690e-01 7.747038771390e-01 7.618460540510e-01 7.533526244109e-01 7.484769452900e-01 7.467808087156e-01 7.489143746862e-01 7.561837162182e-01 7.691853696050e-01 7.866256935885e-01 8.053848879246e-01 8.218310642531e-01 8.334410423811e-01 8.397621438257e-01 8.421870617448e-01 8.426468819586e-01 8.419736378985e-01 8.389254712673e-01 8.078135626046e-01 7.133336563497e-01 6.131562910272e-01 5.879725645979e-01 6.499382803191e-01 7.234227115711e-01 7.422256337760e-01 6.881908655396e-01 5.899661758763e-01 5.171899105096e-01 5.330152450359e-01 6.091345410906e-01 6.721175690580e-01 6.830022852631e-01 6.466225178367e-01 6.014622843960e-01 5.946689071136e-01 6.370394124262e-01 6.948349162534e-01 7.325284821748e-01 7.388500976672e-01 7.257504583188e-01 7.149393287666e-01 7.194318656575e-01 7.340138561613e-01 7.441710292008e-01 7.410411934267e-01 7.276529835044e-01 7.149909176547e-01 7.128567851462e-01 7.227158793996e-01 7.384504848648e-01 7.524091155285e-01 7.599660696044e-01 7.604328451234e-01 7.560848301841e-01 7.510074038238e-01 7.494549955510e-01 7.534765101855e-01 7.612687434112e-01 7.683655475472e-01 7.713353617105e-01 7.706326757099e-01 7.696733944511e-01 7.704250887700e-01 7.698092353562e-01 7.615164681072e-01 7.422700005327e-01 7.170889995826e-01 6.979953771189e-01 6.945550160920e-01 7.038926677382e-01 7.125384832105e-01 7.091143133521e-01 6.948097934061e-01 6.834013963534e-01 6.892124719973e-01 7.116476744450e-01 7.346140088886e-01 7.418741885410e-01 7.311817165859e-01 7.168616529736e-01 7.184956927329e-01 7.415109283870e-01 7.702574518399e-01 7.828499890275e-01 7.692835799799e-01 7.386430147134e-01 7.132659900673e-01 7.103948078611e-01 7.249473328523e-01 7.351085178368e-01 7.237509783138e-01 6.930408309579e-01 6.647986535418e-01 6.647671696962e-01 6.972751523452e-01 7.402041122921e-01 7.670595641009e-01 7.663288764937e-01 7.465208318204e-01 7.299923416317e-01 7.367734265772e-01 7.673333474597e-01 8.031989305361e-01 8.237036591525e-01 8.194755487685e-01 7.960722582811e-01 7.697998422661e-01 7.570666378274e-01 7.620451573084e-01 7.739682506276e-01 7.777071646173e-01 7.665404341853e-01 7.477916121920e-01 7.384096406515e-01 7.507574312667e-01 7.794005499043e-01 8.046310857583e-01 8.087330365204e-01 7.891578150268e-01 7.617827671410e-01 7.514198334707e-01 7.700901213179e-01 8.033434715470e-01 8.234377487642e-01 8.121006629730e-01 7.730453436402e-01 7.315367807101e-01 7.183840606569e-01 7.418102369176e-01 8.089443051719e-01
 7.099964311412e-01 7.094070106487e-01 7.088278466183e-01 7.086090768179e-01 7.087106563214e-01 7.087397814761e-01 7.083570367144e-01 7.076265858195e-01 7.069480553870e-01 7.066408052458e-01 7.066186028091e-01 7.064872865704e-01 7.059469008730e-01 7.050934227521e-01 7.043185924313e-01 7.039116319835e-01 7.037668481650e-01 7.034914595399e-01 7.028054402984e-01 7.018260542095e-01 7.009466364360e-01 7.004383404569e-01 7.001776315495e-01 6.997687774415e-01 6.989448020080e-01 6.978394392542e-01 6.968558047584e-01 6.962503086205e-01 6.958681603173e-01 6.953030621639e-01 6.943146374899e-01 6.930753776121e-01 6.919934978338e-01 6.912937630558e-01 6.907834089397e-01 6.900476601127e-01 6.888800159319e-01 6.874983305724e-01 6.863188354363e-01 6.855279347996e-01 6.848953689976e-01 6.840135876484e-01 6.827144373903e-01 6.812301334476e-01 6.799570073111e-01 6.790562787777e-01 6.782974399001e-01 6.772978944538e-01 6.759078213479e-01 6.743501841122e-01 6.729845235666e-01 6.719462352746e-01 6.710209944083e-01 6.698647606544e-01 6.683488600030e-01 6.666864209417e-01 6.652161417871e-01 6.640496149263e-01 6.629510046151e-01 6.615825295369e-01 6.598590588856e-01 6.580405061188e-01 6.564704162917e-01 6.552138752851e-01 6.539760854097e-01 6.523970573587e-01 6.504391281328e-01 6.484487585907e-01 6.468012387057e-01 6.454980916422e-01 6.441519852021e-01 6.423855241798e-01 6.402285819866e-01 6.381074539705e-01 6.364095297140e-01 6.350658049659e-01 6.336109476097e-01 6.316745305685e-01 6.293714567277e-01 6.271814959019e-01 6.254475837306e-01 6.240223504323e-01 6.224240288307e-01 6.203401969085e-01 6.179523614916e-01 6.157349271671e-01 6.139538666762e-01 6.124010263206e-01 6.106308424512e-01 6.084243369997e-01 6.059976903045e-01 6.037653955022e-01 6.019089702147e-01 6.002014320989e-01 5.982628299861e-01 5.959552524267e-01 5.935048313960e-01 5.912487950985e-01 5.892921057798e-01 5.874177361793e-01 5.853246221599e-01 5.829342316846e-01 5.804574299141e-01 5.781592631051e-01 5.760903258580e-01 5.740528510134e-01 5.718169504073e-01 5.693504489676e-01 5.668364974060e-01 5.644798734446e-01 5.622985196459e-01 5.601148789246e-01 5.577484753403e-01 5.551992313899e-01 5.526337725953e-01 5.502124333617e-01 5.479264997340e-01 5.456137335701e-01 5.431286490357e-01 5.404947591427e-01 5.378707375576e-01 5.353854813006e-01 5.330057311305e-01 5.305787126791e-01 5.279910546060e-01 5.252832770375e-01 5.226064836627e-01 5.200611671517e-01 5.175960562920e-01 5.150699601309e-01 5.124012905930e-01 5.096461006380e-01 5.069320851472e-01 5.043286037953e-01 5.017832339264e-01 4.991798067221e-01 4.964692139298e-01 4.937028838700e-01 4.909705634609e-01 4.883131807968e-01 4.856929916065e-01 4.830430232306e-01 4.803343305750e-01 4.775912649697e-01 4.748563328867e-01 4.721523455310e-01 4.694773563920e-01 4.668141545664e-01 4.641396235475e-01 4.614382218433e-01 4.587124308783e-01 4.559857595481e-01 4.532922192390e-01 4.506419282961e-01 4.480050125438e-01 4.453405420874e-01 4.426387968404e-01 4.399315264054e-01 4.372585332743e-01 4.346286954295e-01 4.320123948408e-01 4.293785588949e-01 4.267275111946e-01 4.240817624877e-01 4.214560181046e-01 4.188489779509e-01 4.162518937353e-01 4.136652435478e-01 4.110940576568e-01 4.085360721926e-01 4.059794697266e-01 4.034256612577e-01 4.008911767731e-01 3.983914306633e-01 3.959233899595e-01 3.934690730633e-01 3.910174571296e-01 3.885772572625e-01 3.861668436442e-01 3.837937640173e-01 3.814497925050e-01 3.791280868383e-01 3.768271509796e-01 3.745516561952e-01 3.723075142464e-01 3.700942063069e-01 3.679119088744e-01 3.657618878753e-01 3.636454255805e-01 3.615617149034e-01 3.595122440219e-01 3.575006063573e-01 3.555260495340e-01 3.535864585745e-01 3.516846226378e-01 3.498259722625e-01 3.480155745186e-01 3.462497232107e-01 3.445235079835e-01 3.428375097633e-01 3.411998412068e-01 3.396179995606e-01 3.380876760199e-01 3.366042634741e-01 3.351686932946e-01 3.337871538614e-01 3.324636808768e-01 3.311943451014e-01 3.299767781755e-01 3.288150483499e-01 3.277149350627e-01 3.266752901505e-01 3.256898550033e-01 3.247614819443e-01 3.238952410413e-01 3.230962896537e-01 3.223618633757e-01 3.216853859506e-01 3.210681301634e-01 3.205189291056e-01 3.200411126712e-01 3.196296807180e-01 3.192820840331e-01 3.189971629735e-01 3.187800163110e-01 3.186362522649e-01 3.185617628464e-01 3.185525282786e-01 3.186099040264e-01 3.187359880491e-01 3.189313626294e-01 3.191968054589e-01 3.195289498024e-01 3.199284101523e-01 3.203951464988e-01 3.209297229098e-01 3.215295956293e-01 3.221968867598e-01 3.229301558750e-01 3.237285571759e-01 3.245924591958e-01 3.255192114231e-01 3.265077152058e-01 3.275612640190e-01 3.286769077826e-01 3.298517733063e-01 3.310860551361e-01 3.323810477875e-01 3.337344000351e-01 3.351460136326e-01 3.366128752555e-01 3.381321539130e-01 3.397084739771e-01 3.413390716930e-01 3.430196475779e-01 3.447514935057e-01 3.465317128569e-01 3.483596067359e-01 3.502367654643e-01 3.521590426219e-01 3.541237785680e-01 3.561338921043e-01 3.581856857414e-01 3.602781492625e-01 3.624108992884e-01 3.645822019671e-01 3.667889312463e-01 3.690325410294e-01 3.713107172976e-01 3.736223205240e-01 3.759675151444e-01 3.783423264732e-01 3.807449065144e-01 3.831774744106e-01 3.856366152183e-01 3.881218019556e-01 3.906325737277e-01 3.931653945381e-01 3.957203777949e-01 3.982973836514e-01 4.008927065699e-01 4.035064163631e-01 4.061394806109e-01 4.087886776768e-01 4.114530912898e-01 4.141312918736e-01 4.168218916036e-01 4.195244432808e-01 4.222391352804e-01 4.249631965731e-01 4.276958715127e-01 4.304365879798e-01 4.331828169258e-01 4.359349269988e-01 4.386919355898e-01 4.414528015000e-01 4.442165690308e-01 4.469820475194e-01 4.497474878035e-01 4.525129661966e-01 4.552776942620e-01 4.580403845434e-01 4.608000130728e-01 4.635561477761e-01 4.663069089177e-01 4.690522890452e-01 4.717911821958e-01 4.745227096462e-01 4.772462548358e-01 4.799606432994e-01 4.826651587184e-01 4.853593170031e-01 4.880413988101e-01 4.907117387209e-01 4.933687477550e-01 4.960117937278e-01 4.986399835211e-01 5.012522738394e-01 5.038492063244e-01 5.064290877862e-01 5.089917830063e-01 5.115357243710e-01 5.140598834091e-01 5.165648381208e-01 5.190490137130e-01 5.215120719390e-01 5.239538340940e-01 5.263737770336e-01 5.287702851250e-01 5.311428650987e-01 5.334903748951e-01 5.358126079430e-01 5.381094946719e-01 5.403810457433e-01 5.426258741035e-01 5.448427065327e-01 5.470316045284e-01 5.491906156726e-01 5.513202789049e-01 5.534200667209e-01 5.554901339085e-01 5.575300559824e-01 5.595379524991e-01 5.615126188708e-01 5.634533726126e-01 5.653604904715e-01 5.672343107600e-01 5.690751888761e-01 5.708811914681e-01 5.726518789115e-01 5.743845178252e-01 5.760792633760e-01 5.777370542049e-01 5.793584521824e-01 5.809438458068e-01 5.824916135620e-01 5.839980006232e-01 5.854636617237e-01 5.868879891151e-01 5.882728987810e-01 5.896195490045e-01 5.909270003408e-01 5.921915985118e-01 5.934131422910e-01 5.945896631953e-01 5.957235366374e-01 5.968169627621e-01 5.978684664454e-01 5.988771567417e-01 5.998402102358e-01 6.007553931915e-01 6.016264202621e-01 6.024526875469e-01 6.032351142309e-01 6.039744402843e-01 6.046663017938e-01 6.053093232840e-01 6.059044381654e-01 6.064526914413e-01 6.069551120111e-01 6.074129009910e-01 6.078214081673e-01 6.081815402186e-01 6.084910206735e-01 6.087512245696e-01 6.089648249927e-01 6.091316629666e-01 6.092480458230e-01 6.093150692175e-01 6.093301837644e-01 6.092952268396e-01 6.092121258730e-01 6.090793434488e-01 6.088977687190e-01 6.086637001791e-01 6.083777372634e-01 6.080422773401e-01 6.076563935791e-01 6.072209324044e-01 6.067350166665e-01 6.061957700832e-01 6.056058475729e-01 6.049657215165e-01 6.042745509820e-01 6.035341432062e-01 6.027416267502e-01 6.018964827820e-01 6.010010170030e-01 6.000559078691e-01 5.990615490448e-01 5.980159027676e-01 5.969181703130e-01 5.957704298344e-01 5.945726029275e-01 5.933251615922e-01 5.920302199008e-01 5.906843640017e-01 5.892881751444e-01 5.878430182986e-01 5.863488710163e-01 5.848077246805e-01 5.832188956884e-01 5.815817753751e-01 5.798970141121e-01 5.781638456677e-01 5.763853507801e-01 5.745614340876e-01 5.726911638130e-01 5.707755467362e-01 5.688155188939e-01 5.668098002433e-01 5.647613450317e-01 5.626697380970e-01 5.605355087493e-01 5.583608212188e-01 5.561436959245e-01 5.538858355561e-01 5.515886980831e-01 5.492512168034e-01 5.468767397763e-01 5.444653566680e-01 5.420169487108e-01 5.395326238347e-01 5.370120215937e-01 5.344588521740e-01 5.318742787387e-01 5.292572368261e-01 5.266097352982e-01 5.239319588932e-01 5.212248950466e-01 5.184929372169e-01 5.157351478770e-01 5.129521626746e-01 5.101468376641e-01 5.073181208923e-01 5.044701385432e-01 5.016040706502e-01 4.987212347557e-01 4.958226090204e-01 4.929094369780e-01 4.899848225141e-01 4.870499458506e-01 4.841062732230e-01 4.811576379129e-01 4.782030999511e-01 4.752457671230e-01 4.722882873960e-01 4.693326805293e-01 4.663813399766e-01 4.634366328756e-01 4.604994312224e-01 4.575737232931e-01 4.546613598086e-01 4.517643058733e-01 4.488876764299e-01 4.460308449238e-01 4.431978712163e-01 4.403929023647e-01 4.376156886170e-01 4.348734313482e-01 4.321653257440e-01 4.294963249401e-01 4.268692527309e-01 4.242853784154e-01 4.217520498645e-01 4.192682851482e-01 4.168388281864e-01 4.144685915415e-01 4.121571317263e-01 4.099127650178e-01 4.077353802744e-01 4.056282189511e-01 4.035979927383e-01 4.016431368771e-01 3.997720958507e-01 3.979854746865e-01 3.962847380975e-01 3.946781888698e-01 3.931635109977e-01 3.917489737143e-01 3.904354598627e-01 3.892227515750e-01 3.881204905154e-01 3.871251353222e-01 3.862422140486e-01 3.854765972084e-01 3.848244032795e-01 3.842947923867e-01 3.838843079042e-01 3.835979291266e-01 3.834386520506e-01 3.834030295696e-01 3.834977748869e-01 3.837207538657e-01 3.840730248840e-01 3.845584967554e-01 3.851723039941e-01 3.859208976702e-01 3.867994992191e-01 3.878091184529e-01 3.889525593961e-01 3.902236852294e-01 3.916275053264e-01 3.931585485807e-01 3.948161277888e-01 3.966039129761e-01 3.985123523475e-01 4.005467799001e-01 4.027011563187e-01 4.049733307426e-01 4.073652695494e-01 4.098677069907e-01 4.124847482253e-01 4.152104114081e-01 4.180407750615e-01 4.209779609199e-01 4.240124513319e-01 4.271466642020e-01 4.303746120359e-01 4.336926415044e-01 4.371014671752e-01 4.405914131722e-01 4.441667496334e-01 4.478184047229e-01 4.515430403605e-01 4.553424649422e-01 4.592058581300e-01 4.631373692151e-01 4.671283765353e-01 4.711757720726e-01 4.752800935317e-01 4.794323015947e-01 4.836350467106e-01 4.878802680194e-01 4.921651540640e-01 4.964902419366e-01 5.008455391091e-01 5.052352167208e-01 5.096512954338e-01 5.140907238265e-01 5.185543199804e-01 5.230321674738e-01 5.275288321854e-01 5.320355365437e-01 5.365508246691e-01 5.410747210082e-01 5.455981316253e-01 5.501248426773e-01 5.546469945587e-01 5.591639134847e-01 5.636741823588e-01 5.681705243549e-01 5.726560673419e-01 5.771240338041e-01 5.815716338201e-01 5.860009699753e-01 5.904023840554e-01 5.947803061216e-01 5.991278612120e-01 6.034423143074e-01 6.077259267578e-01 6.119699015616e-01 6.161779149162e-01 6.203441463116e-01 6.244655479265e-01 6.285449491007e-01 6.325729135812e-01 6.365541253888e-01 6.404830626619e-01 6.443561312501e-01 6.481767228750e-01 6.519348084026e-01 6.556366835186e-01 6.592764129303e-01 6.628502722494e-01 6.663627350261e-01 6.698032602955e-01 6.731777241972e-01 6.764809265671e-01 6.797095201223e-01 6.828680551755e-01 6.859461101723e-01 6.889497011867e-01 6.918735388562e-01 6.947154326502e-01 6.974795746742e-01 7.001555704839e-01 7.027501277802e-01 7.052576887047e-01 7.076759944729e-01 7.100095477673e-01 7.122478432124e-01 7.144000906554e-01 7.164578448047e-01 7.184212180122e-01 7.202934397372e-01 7.220656509134e-01 7.237461847928e-01 7.253271776241e-01 7.268084438641e-01 7.281952899586e-01 7.294763936730e-01 7.306619587703e-01 7.317440203967e-01 7.327234955157e-01 7.336046211131e-01 7.343766026917e-01 7.350520325331e-01 7.356188114723e-01 7.360823754643e-01 7.364449586859e-01 7.366967046457e-01 7.368504102079e-01 7.368938706555e-01 7.368339506786e-01 7.366717556922e-01 7.363998659653e-01 7.360286344574e-01 7.355478361213e-01 7.349657353571e-01 7.342805815799e-01 7.334878918696e-01 7.325987146600e-01 7.316000904978e-01 7.305042033806e-01 7.293071150514e-01 7.280073191525e-01 7.266125215127e-01 7.251148909428e-01 7.235236286295e-01 7.218354318591e-01 7.200500394855e-01 7.181756240620e-01 7.162044353755e-01 7.141468547834e-01 7.119983036868e-01 7.097626800188e-01 7.074437683702e-01 7.050384739934e-01 7.025549466030e-01 6.999897872416e-01 6.973483496607e-01 6.946335063608e-01 6.918450194299e-01 6.889883963627e-01 6.860639023597e-01 6.830761423606e-01 6.800272850061e-01 6.769202387952e-01 6.737585546327e-01 6.705450053604e-01 6.672839026864e-01 6.639776737772e-01 6.606312624198e-01 6.572477114585e-01 6.538308460895e-01 6.503844831988e-01 6.469137586396e-01 6.434225845246e-01 6.399150678356e-01 6.363969079972e-01 6.328704590049e-01 6.293426425796e-01 6.258177569697e-01 6.223011235434e-01 6.187971666572e-01 6.153111890724e-01 6.118490378786e-01 6.084159104783e-01 6.050172699587e-01 6.016598353960e-01 5.983473859094e-01 5.950864306646e-01 5.918840478297e-01 5.887437937633e-01 5.856737235269e-01 5.826777661159e-01 5.797630522016e-01 5.769358952016e-01 5.741988141415e-01 5.715625208235e-01 5.690281340108e-01 5.666046615436e-01 5.642962709998e-01 5.621074205830e-01 5.600462965215e-01 5.581117936850e-01 5.563166042446e-01 5.546591625209e-01 5.531460181316e-01 5.517831136437e-01 5.505690017039e-01 5.495142672682e-01 5.486151465468e-01 5.478791448813e-01 5.473078267989e-01 5.469006361568e-01 5.466641501509e-01 5.465939368924e-01 5.466955528499e-01 5.469658274483e-01 5.474071052986e-01 5.480191867249e-01 5.487984314698e-01 5.497480167252e-01 5.508614336965e-01 5.521397529089e-01 5.535797979510e-01 5.551769993086e-01 5.569317280193e-01 5.588361451483e-01 5.608891748209e-01 5.630850076266e-01 5.654194205907e-01 5.678882185528e-01 5.704831286324e-01 5.732027111710e-01 5.760385198350e-01 5.789858373112e-01 5.820385297694e-01 5.851883740768e-01 5.884329288914e-01 5.917606164785e-01 5.951682255331e-01 5.986478397737e-01 6.021911559238e-01 6.057955064039e-01 6.094477983357e-01 6.131469083438e-01 6.168823728605e-01 6.206466972440e-01 6.244370856920e-01 6.282394244438e-01 6.320551682290e-01 6.358705850547e-01 6.396816350627e-01 6.434832667427e-01 6.472631532535e-01 6.510228825683e-01 6.547480936756e-01 6.584367125613e-01 6.620831774568e-01 6.656758296087e-01 6.692167461168e-01 6.726914584965e-01 6.761002989421e-01 6.794358862414e-01 6.826890773765e-01 6.858612299382e-01 6.889395529777e-01 6.919248814859e-01 6.948095966969e-01 6.975861383339e-01 7.002558528270e-01 7.028074696781e-01 7.052421041359e-01 7.075526649664e-01 7.097335357108e-01 7.117850220747e-01 7.136980693590e-01 7.154734267652e-01 7.171045291409e-01 7.185884421477e-01 7.199244676645e-01 7.211051282901e-01 7.221324309079e-01 7.229989022062e-01 7.237049915908e-01 7.242480331985e-01 7.246246019631e-01 7.248343927759e-01 7.248729286991e-01 7.247419044956e-01 7.244362954647e-01 7.239575545266e-01 7.233032682176e-01 7.224719220894e-01 7.214655539524e-01 7.202796701531e-01 7.189181921926e-01 7.173773747319e-01 7.156596020335e-01 7.137654730234e-01 7.116920510049e-01 7.094457438475e-01 7.070221055236e-01 7.044248486468e-01 7.016579363426e-01 6.987170434646e-01 6.956118434275e-01 6.923375011733e-01 6.889001905821e-01 6.853044584242e-01 6.815463222182e-01 6.776385753978e-01 6.735762854893e-01 6.693688663957e-01 6.650201305003e-01 6.605290344875e-01 6.559097441016e-01 6.511581217825e-01 6.462859464953e-01 6.412972023678e-01 6.361947076031e-01 6.309923107910e-01 6.256893786132e-01 6.202972617893e-01 6.148232802311e-01 6.092728372240e-01 6.036586546561e-01 5.979848698626e-01 5.922633056497e-01 5.865030252954e-01 5.807133246369e-01 5.749064072228e-01 5.690906672745e-01 5.632780392334e-01 5.574814059474e-01 5.517100210969e-01 5.459777077570e-01 5.402978059944e-01 5.346819039245e-01 5.291432596274e-01 5.236970110643e-01 5.183540928076e-01 5.131316065033e-01 5.080412008592e-01 5.030975494486e-01 4.983167638661e-01 4.937087280823e-01 4.892925459570e-01 4.850770024061e-01 4.810776994739e-01 4.773092821419e-01 4.737787409701e-01 4.705049466327e-01 4.674917796353e-01 4.647532994760e-01 4.622999215096e-01 4.601323285233e-01 4.582668539313e-01 4.567000635117e-01 4.554407186833e-01 4.544916763723e-01 4.538490526794e-01 4.535201289192e-01 4.534931807049e-01 4.537719752490e-01 4.543486034354e-01 4.552139762294e-01 4.563659001459e-01 4.577862252903e-01 4.594716901139e-01 4.614062221704e-01 4.635757743876e-01 4.659705690477e-01 4.685688576099e-01 4.713601080595e-01 4.743248941296e-01 4.774460542584e-01 4.807076631328e-01 4.840894713131e-01 4.875755156954e-01 4.911454883721e-01 4.947816269021e-01 4.984660136621e-01 5.021785619459e-01 5.059028240613e-01 5.096191888265e-01 5.133116610703e-01 5.169601035241e-01 5.205510367347e-01 5.240639290510e-01 5.274837916934e-01 5.307971087789e-01 5.339834046404e-01 5.370324489936e-01 5.399270876181e-01 5.426528518640e-01 5.452000671445e-01 5.475508621851e-01 5.496973861896e-01 5.516249359942e-01 5.533241186720e-01 5.547863996749e-01 5.559969614389e-01 5.569535910745e-01 5.576423206339e-01 5.580586974242e-01 5.581958361569e-01 5.580456719067e-01 5.576070370424e-01 5.568719930415e-01 5.558403854471e-01 5.545081941216e-01 5.528735408972e-01 5.509392007602e-01 5.487019432295e-01 5.461666575657e-01 5.433352691758e-01 5.402110378323e-01 5.368020143587e-01 5.331114401987e-01 5.291518061173e-01 5.249288022838e-01 5.204563440867e-01 5.157464779162e-01 5.108128403514e-01 5.056738524741e-01 5.003436379041e-01 4.948465071141e-01 4.892014216542e-01 4.834314432308e-01 4.775666481263e-01 4.716290312486e-01 4.656529616177e-01 4.596699500847e-01 4.537119840263e-01 4.478200038645e-01 4.420256832339e-01 4.363762376434e-01 4.309084497471e-01 4.256661541126e-01 4.206952946660e-01 4.160368789661e-01 4.117389128854e-01 4.078422943856e-01 4.043915817224e-01 4.014256452048e-01 3.989818921944e-01 3.970967268211e-01 3.957959208004e-01 3.951066665906e-01 3.950455624973e-01 3.956250356637e-01 3.968522563048e-01 3.987215289800e-01 4.012305612331e-01 4.043586016244e-01 4.080868977627e-01 4.123900763503e-01 4.172325143220e-01 4.225805833654e-01 4.283922765128e-01 4.346247974428e-01 4.412336187056e-01 4.481696238759e-01 4.553879306475e-01 4.628363985282e-01 4.704692202063e-01 4.782386193721e-01 4.860960781646e-01 4.939980802902e-01 5.018980096039e-01 5.097554359378e-01 5.175273672633e-01 5.251755931206e-01 5.326626815518e-01 5.399526747176e-01 5.470130124283e-01 5.538119702374e-01 5.603218140471e-01 5.665145207587e-01 5.723656090167e-01 5.778546892749e-01 5.829587799428e-01 5.876632859100e-01 5.919501214638e-01 5.958075947848e-01 5.992255270539e-01 6.021932070204e-01 6.047082801988e-01 6.067645116034e-01 6.083624175861e-01 6.095039672905e-01 6.101925489275e-01 6.104351089087e-01 6.102413170098e-01 6.096220894089e-01 6.085923990780e-01 6.071700283378e-01 6.053722651671e-01 6.032229834625e-01 6.007459761471e-01 5.979676524757e-01 5.949183282433e-01 5.916277247500e-01 5.881307803321e-01 5.844620772107e-01 5.806582437238e-01 5.767593884620e-01 5.728048987840e-01 5.688358798832e-01 5.648942573748e-01 5.610213061142e-01 5.572610568227e-01 5.536532436235e-01 5.502398838475e-01 5.470606061695e-01 5.441515323588e-01 5.415506800864e-01 5.392885757859e-01 5.373965425577e-01 5.358976239796e-01 5.348162562368e-01 5.341693233726e-01 5.339688230922e-01 5.342239224154e-01 5.349389294167e-01 5.361121987729e-01 5.377395608172e-01 5.398116233624e-01 5.423165758916e-01 5.452363253986e-01 5.485533443143e-01 5.522445628056e-01 5.562874803479e-01 5.606566871802e-01 5.653243492989e-01 5.702663441125e-01 5.754534827857e-01 5.808597780459e-01 5.864573086216e-01 5.922209397014e-01 5.981260990467e-01 6.041461761013e-01 6.102609612588e-01 6.164458175070e-01 6.226810799879e-01 6.289460594943e-01 6.352203926022e-01 6.414866927621e-01 6.477256818436e-01 6.539211865502e-01 6.600548446526e-01 6.661088413394e-01 6.720676860453e-01 6.779111903447e-01 6.836241567723e-01 6.891855109271e-01 6.945760587790e-01 6.997783846346e-01 7.047669951736e-01 7.095247529098e-01 7.140268478531e-01 7.182486229678e-01 7.221696033377e-01 7.257622656616e-01 7.290045616076e-01 7.318690283122e-01 7.343337841862e-01 7.363740918964e-01 7.379650757586e-01 7.390885372137e-01 7.397204586642e-01 7.398462906342e-01 7.394498851442e-01 7.385175095508e-01 7.370447301536e-01 7.350224810345e-01 7.324564327696e-01 7.293498153911e-01 7.257137375461e-01 7.215699830458e-01 7.169387206420e-01 7.118550579507e-01 7.063580012497e-01 7.004946420343e-01 6.943226967093e-01 6.879018560864e-01 6.813095801935e-01 6.746211574632e-01 6.679245511063e-01 6.613139185073e-01 6.548854770431e-01 6.487430747089e-01 6.429886012285e-01 6.377273622121e-01 6.330593664230e-01 6.290775658471e-01 6.258707368433e-01 6.235099604233e-01 6.220575879882e-01 6.215536311330e-01 6.220212822010e-01 6.234644907800e-01 6.258588157005e-01 6.291680651883e-01 6.333253723180e-01 6.382520666692e-01 6.438486880036e-01 6.500010986688e-01 6.565872307815e-01 6.634716117831e-01 6.705162488879e-01 6.775808492961e-01 6.845223396136e-01 6.912039103179e-01 6.974890180194e-01 7.032527402819e-01 7.083736311740e-01 7.127425438753e-01 7.162642939357e-01 7.188475229495e-01 7.204248786448e-01 7.209343855951e-01 7.203335536894e-01 7.185960004645e-01 7.157070303045e-01 7.116756654367e-01 7.065213344019e-01 7.002862438531e-01 6.930295746613e-01 6.848250705176e-01 6.757723502105e-01 6.659802290789e-01 6.555826440479e-01 6.447286556867e-01 6.335808045751e-01 6.223208279323e-01 6.111366942581e-01 6.002314976071e-01 5.898079950926e-01 5.800702873288e-01 5.712182870428e-01 5.634343822983e-01 5.568861867108e-01 5.517071629158e-01 5.480010278192e-01 5.458309304768e-01 5.452128781770e-01 5.461247182471e-01 5.484955840336e-01 5.522208249264e-01 5.571602486000e-01 5.631477144393e-01 5.700036912244e-01 5.775318944986e-01 5.855392238197e-01 5.938327285733e-01 6.022249709045e-01 6.105461973887e-01 6.186338962596e-01 6.263487290948e-01 6.335622369271e-01 6.401674265863e-01 6.460761019382e-01 6.512124421895e-01 6.555226455629e-01 6.589631230199e-01 6.615099044657e-01 6.631501628968e-01 6.638817416930e-01 6.637182799625e-01 6.626802174199e-01 6.607967684339e-01 6.581097741503e-01 6.546645357023e-01 6.505167044029e-01 6.457273978083e-01 6.403654151343e-01 6.345072276801e-01 6.282337317598e-01 6.216379911736e-01 6.148143143539e-01 6.078708882358e-01 6.009205864619e-01 5.940803192506e-01 5.874816190889e-01 5.812518870774e-01 5.755258320305e-01 5.704387838604e-01 5.661172301799e-01 5.626832631115e-01 5.602418125014e-01 5.588794237313e-01 5.586590363554e-01 5.596105637178e-01 5.617352009958e-01 5.649953152974e-01 5.693214265492e-01 5.746072531950e-01 5.807160731211e-01 5.874898867851e-01 5.947431814337e-01 6.022798105627e-01 6.098964288029e-01 6.173855746548e-01 6.245469581823e-01 6.311863778635e-01 6.371283141385e-01 6.422133189268e-01 6.463062004786e-01 6.492995178396e-01 6.511113031541e-01 6.516950708162e-01 6.510343620139e-01 6.491448749189e-01 6.460818633044e-01 6.419260836034e-01 6.367967655892e-01 6.308378730709e-01 6.242195847716e-01 6.171363883271e-01 6.097894121610e-01 6.023975028037e-01 5.951705257718e-01 5.883117017011e-01 5.820072499043e-01 5.764118628908e-01 5.716518292046e-01 5.678064046631e-01 5.649183925086e-01 5.629862522928e-01 5.619667051187e-01 5.617946767515e-01 5.623708426251e-01 5.635918137589e-01 5.653494333155e-01 5.675385594978e-01 5.700779761383e-01 5.728953802345e-01 5.759528847717e-01 5.792292381901e-01 5.827251590419e-01 5.864613342925e-01 5.904603362669e-01 5.947504019318e-01 5.993461696680e-01 6.042444484121e-01 6.094194582933e-01 6.148044801789e-01 6.203076017560e-01 6.257932374972e-01 6.310995694636e-01 6.360386862129e-01 6.404030527909e-01 6.439895977441e-01 6.465944927433e-01 6.480417258620e-01 6.481874903721e-01 6.469353279394e-01 6.442529530197e-01 6.401702204802e-01 6.348025384354e-01 6.283409659113e-01 6.210619255393e-01 6.133252521955e-01 6.055516490913e-01 5.982193664091e-01 5.918255732206e-01 5.868558465526e-01 5.837462229907e-01 5.828268882519e-01 5.843000535906e-01 5.881948075434e-01 5.943713294806e-01 6.025195414975e-01 6.121843516904e-01 6.228122222378e-01 6.337787668263e-01 6.444419986655e-01 6.541725436847e-01 6.623864019823e-01 6.685766513291e-01 6.723214195752e-01 6.733152502710e-01 6.713714106640e-01 6.664377311838e-01 6.586111694193e-01 6.481352949538e-01 6.354221644407e-01 6.210374187835e-01 6.057087464305e-01 5.903043000047e-01 5.757938006996e-01 5.632053147184e-01 5.535234665443e-01 5.476018367596e-01 5.460445638142e-01 5.491182158553e-01 5.567252531928e-01 5.684129359767e-01 5.834748849232e-01 6.010366240635e-01 6.201808799737e-01 6.400300042549e-01 6.597967825562e-01 6.788351293199e-01 6.966262809618e-01 7.127849831083e-01 7.270356898410e-01 7.391756589323e-01 7.490623708883e-01 7.565648690786e-01 7.615643531128e-01 7.639339450230e-01 7.635425014746e-01 7.602857427307e-01 7.541042333972e-01 7.450478942720e-01 7.333203253387e-01 7.193313416106e-01 7.037584186838e-01 6.875529638878e-01 6.719482142643e-01 6.583733441245e-01 6.483202487691e-01 6.431256344976e-01 6.414809762964e-01 6.415988710909e-01 6.460283565104e-01 6.566042362988e-01 6.728350585586e-01 6.918909798326e-01 7.101607081512e-01 7.251506606391e-01 7.364608613610e-01 7.453872782390e-01 7.535242884885e-01 7.612581175872e-01 7.671639354690e-01 7.687381280385e-01 7.639244900884e-01 7.524271398809e-01 7.360747352073e-01 7.180388663914e-01 7.012683871778e-01 6.871013910862e-01 6.750669834296e-01 6.640793812323e-01 6.541320088974e-01 6.472413982466e-01 6.468102679476e-01 6.556130482126e-01 6.738308428092e-01 6.987730199255e-01 7.264457972054e-01 7.536173019040e-01 7.789500557729e-01 8.026870007851e-01 8.253582867219e-01 8.464758571535e-01 8.640871072440e-01 8.754609270434e-01 8.784441216149e-01 8.726242297313e-01 8.596549788538e-01 8.426000945788e-01 8.246171563953e-01 8.077081077761e-01 7.923539295885e-01 7.783098781340e-01 7.659098674199e-01 7.568123898525e-01 7.535047676944e-01 7.577243104185e-01 7.689261045864e-01 7.841447478353e-01 7.994349952917e-01 8.118318233817e-01 8.205994463492e-01 8.271265081423e-01 8.335431709487e-01 8.408748656844e-01 8.485379265297e-01 8.084757745467e-01 7.189714033574e-01 6.477013694091e-01 6.584932141921e-01 7.304316996738e-01 7.869797760057e-01 7.765026566185e-01 6.947028006723e-01 5.854909453356e-01 5.312138377065e-01 5.767516524732e-01 6.614043375155e-01 7.098147568562e-01 6.937203002823e-01 6.314897500841e-01 5.776599265204e-01 5.859087647857e-01 6.482935873715e-01 7.115711516990e-01 7.390338944185e-01 7.294609871972e-01 7.089876577229e-01 7.086636333513e-01 7.355964542339e-01 7.685223628821e-01 7.826168941486e-01 7.702456591523e-01 7.439661933061e-01 7.258115090940e-01 7.290447749861e-01 7.476697459343e-01 7.656620636231e-01 7.726535370954e-01 7.699154556579e-01 7.657837983896e-01 7.668040383902e-01 7.725087651464e-01 7.777582457875e-01 7.787632844067e-01 7.763874607103e-01 7.746993728520e-01 7.772394538157e-01 7.843052091779e-01 7.929739930635e-01 7.988514661725e-01 7.978817798986e-01 7.879706167859e-01 7.704103409048e-01 7.504031436488e-01 7.349871423536e-01 7.282564632229e-01 7.276410771609e-01 7.258135483076e-01 7.174386567826e-01 7.047418722108e-01 6.967931123511e-01 7.015862283789e-01 7.172549782611e-01 7.326915549063e-01 7.374342109975e-01 7.309547492412e-01 7.239591222702e-01 7.297300683052e-01 7.510697027027e-01 7.764228685455e-01 7.900976430821e-01 7.849672626794e-01 7.675629300019e-01 7.531888705524e-01 7.529621983913e-01 7.630800747269e-01 7.684246492083e-01 7.564609113037e-01 7.280659799299e-01 6.988609287477e-01 6.894284648025e-01 7.077096541233e-01 7.410540982713e-01 7.682203250299e-01 7.755136004689e-01 7.640484622922e-01 7.481425353968e-01 7.461572405128e-01 7.665742181268e-01 8.007460363036e-01 8.304347373467e-01 8.409352294413e-01 8.293020768579e-01 8.055714945527e-01 7.868802121623e-01 7.851396659315e-01 7.965858608830e-01 8.053374696906e-01 7.977812818417e-01 7.745464700133e-01 7.523893795292e-01 7.523188933224e-01 7.788484091919e-01 8.129914168982e-01 8.291843535241e-01 8.156103626838e-01 7.833362757936e-01 7.612631006099e-01 7.732363721894e-01 8.125174268741e-01 8.475627892921e-01 8.505702152487e-01 8.166874876914e-01 7.676042207552e-01 7.395423532678e-01 7.531640287555e-01 8.219400563277e-01
 7.111645574157e-01 7.107545657531e-01 7.103524724008e-01 7.103021528474e-01 7.105659473892e-01 7.107611005309e-01 7.105533476086e-01 7.100030602542e-01 7.095013024786e-01 7.093621311103e-01 7.095024282880e-01 7.095360480571e-01 7.091695789766e-01 7.084971689708e-01 7.078995269243e-01 7.076604812191e-01 7.076775163738e-01 7.075676513067e-01 7.070562089255e-01 7.062575661975e-01 7.055550090140e-01 7.052142603699e-01 7.051144102250e-01 7.048702734538e-01 7.042208604451e-01 7.032964593198e-01 7.024884678446e-01 7.020480728996e-01 7.018264565384e-01 7.014270277614e-01 7.006133289387e-01 6.995530554068e-01 6.986450650132e-01 6.981097729402e-01 6.977585949344e-01 6.971862710963e-01 6.961911762183e-01 6.949866724386e-01 6.939806121252e-01 6.933544895467e-01 6.928794091776e-01 6.921579982068e-01 6.910274547696e-01 6.897188898927e-01 6.886185911510e-01 6.878803052890e-01 6.872757184500e-01 6.864338759011e-01 6.852119449126e-01 6.838286335016e-01 6.826323715304e-01 6.817511200432e-01 6.809764646975e-01 6.799774585598e-01 6.786309156151e-01 6.771430958854e-01 6.758378047217e-01 6.748210853968e-01 6.738681220065e-01 6.726574710238e-01 6.711058184562e-01 6.694613811436e-01 6.680506203543e-01 6.669379423968e-01 6.658429073592e-01 6.644201356040e-01 6.626327670910e-01 6.608128120666e-01 6.593208517065e-01 6.581579821189e-01 6.569519067693e-01 6.553374499339e-01 6.533454000494e-01 6.513894728465e-01 6.498439647811e-01 6.486382831882e-01 6.473191824636e-01 6.455287109137e-01 6.433832383658e-01 6.413522340214e-01 6.397666419174e-01 6.384762298145e-01 6.370091301617e-01 6.350643351206e-01 6.328270542878e-01 6.307619616555e-01 6.291235315664e-01 6.277006598691e-01 6.260562598746e-01 6.239831778411e-01 6.217000904070e-01 6.196129175815e-01 6.178920956558e-01 6.163090588259e-01 6.144909707958e-01 6.123104126237e-01 6.099955080303e-01 6.078762232965e-01 6.060477504809e-01 6.042916605025e-01 6.023127825938e-01 6.000416040238e-01 5.976912329053e-01 5.955212023670e-01 5.935725328761e-01 5.916454691847e-01 5.895158740743e-01 5.871600927426e-01 5.847630615336e-01 5.825247938133e-01 5.804548834895e-01 5.783726954407e-01 5.761032630019e-01 5.736547982748e-01 5.711960846706e-01 5.688824101012e-01 5.666971849937e-01 5.644759886902e-01 5.620782135207e-01 5.595338611553e-01 5.570050300710e-01 5.546160085210e-01 5.523251706026e-01 5.499779814940e-01 5.474658695648e-01 5.448366521595e-01 5.422420109582e-01 5.397787756018e-01 5.373888221659e-01 5.349299767155e-01 5.323259322682e-01 5.296363684351e-01 5.269895219882e-01 5.244525551077e-01 5.219663385174e-01 5.194179969478e-01 5.167592805787e-01 5.140442626951e-01 5.113619885073e-01 5.087515376222e-01 5.061741278325e-01 5.035639624646e-01 5.008928365319e-01 4.981846893035e-01 4.954810074180e-01 4.928035998258e-01 4.901530387918e-01 4.875120650603e-01 4.848563232315e-01 4.821691494750e-01 4.794521480475e-01 4.767313467541e-01 4.740410651749e-01 4.713909988532e-01 4.687497868250e-01 4.660752685037e-01 4.633598378144e-01 4.606347892179e-01 4.579401398773e-01 4.552841982370e-01 4.526356705636e-01 4.499657158925e-01 4.472746113094e-01 4.445839526017e-01 4.419085957003e-01 4.392451063834e-01 4.365872163868e-01 4.339353613553e-01 4.312948299744e-01 4.286616404303e-01 4.260239310959e-01 4.233826236650e-01 4.207555928228e-01 4.181589775525e-01 4.155880979546e-01 4.130242935622e-01 4.104576328320e-01 4.078962788276e-01 4.053586474128e-01 4.028526908715e-01 4.003688180509e-01 3.979005550279e-01 3.954462335479e-01 3.930116728026e-01 3.906016562016e-01 3.882148733407e-01 3.858529261341e-01 3.835152964588e-01 3.812044822366e-01 3.789188510048e-01 3.766612140712e-01 3.744340527867e-01 3.722366998270e-01 3.700661874879e-01 3.679262872870e-01 3.658227276102e-01 3.637593697380e-01 3.617338422345e-01 3.597402983552e-01 3.577784978791e-01 3.558590379136e-01 3.539870775862e-01 3.521588130124e-01 3.503709773353e-01 3.486232774898e-01 3.469226742437e-01 3.452722382372e-01 3.436690585569e-01 3.421102019325e-01 3.406005837903e-01 3.391468921395e-01 3.377457229622e-01 3.363932142232e-01 3.350913138831e-01 3.338460944726e-01 3.326617612011e-01 3.315374161159e-01 3.304651683001e-01 3.294476118635e-01 3.284934155050e-01 3.276067795938e-01 3.267818658949e-01 3.260167818007e-01 3.253117730953e-01 3.246725001734e-01 3.241031540971e-01 3.236005995336e-01 3.231613406599e-01 3.227874311669e-01 3.224810395483e-01 3.222430056031e-01 3.220742753678e-01 3.219734811129e-01 3.219386409783e-01 3.219737017142e-01 3.220772999544e-01 3.222480201593e-01 3.224870588808e-01 3.227958942638e-01 3.231717829371e-01 3.236164815483e-01 3.241277141775e-01 3.247047704222e-01 3.253512789771e-01 3.260645072513e-01 3.268416622423e-01 3.276835650300e-01 3.285919087127e-01 3.295637936849e-01 3.306005356376e-01 3.316994291141e-01 3.328562419036e-01 3.340777251103e-01 3.353594656808e-01 3.366986059727e-01 3.380973217878e-01 3.395507668189e-01 3.410605391373e-01 3.426269690156e-01 3.442458263909e-01 3.459158555647e-01 3.476387278681e-01 3.494130606460e-01 3.512342798781e-01 3.531055522343e-01 3.550229608045e-01 3.569841973408e-01 3.589915774314e-01 3.610414862060e-01 3.631327562660e-01 3.652668505351e-01 3.674383416309e-01 3.696465923772e-01 3.718928580915e-01 3.741740411427e-01 3.764890566166e-01 3.788380853183e-01 3.812175875811e-01 3.836276456849e-01 3.860672995799e-01 3.885331992447e-01 3.910266160422e-01 3.935460612828e-01 3.960892371298e-01 3.986552610182e-01 4.012433353140e-01 4.038509562860e-01 4.064781311136e-01 4.091247315677e-01 4.117871989434e-01 4.144664764828e-01 4.171603072373e-01 4.198668897061e-01 4.225867854473e-01 4.253179168617e-01 4.280590111190e-01 4.308104203286e-01 4.335693632506e-01 4.363356605048e-01 4.391079697263e-01 4.418852545390e-01 4.446671494930e-01 4.474522238972e-01 4.502395539040e-01 4.530274449313e-01 4.558162843506e-01 4.586044171644e-01 4.613896165425e-01 4.641738156025e-01 4.669537286410e-01 4.697291862198e-01 4.724991407429e-01 4.752640287480e-01 4.780209137144e-01 4.807698956744e-01 4.835101935596e-01 4.862400771275e-01 4.889599768108e-01 4.916681123482e-01 4.943647699046e-01 4.970490685299e-01 4.997188276937e-01 5.023741915291e-01 5.050139299489e-01 5.076368694018e-01 5.102444496785e-01 5.128343929824e-01 5.154063919552e-01 5.179599168045e-01 5.204929013320e-01 5.230051109330e-01 5.254967072303e-01 5.279662487966e-01 5.304142228091e-01 5.328393549273e-01 5.352409987270e-01 5.376173844466e-01 5.399684095691e-01 5.422931253612e-01 5.445913164042e-01 5.468641263353e-01 5.491095521104e-01 5.513262862026e-01 5.535135032063e-01 5.556699740491e-01 5.577957979323e-01 5.598918499288e-01 5.619578553528e-01 5.639922942731e-01 5.659939518877e-01 5.679601358147e-01 5.698922175495e-01 5.717902420818e-01 5.736544797504e-01 5.754848736323e-01 5.772806377678e-01 5.790375868402e-01 5.807564180757e-01 5.824374341811e-01 5.840804920283e-01 5.856882281938e-01 5.872584577508e-01 5.887885832120e-01 5.902775033221e-01 5.917242965648e-01 5.931306523798e-01 5.944985772802e-01 5.958264512201e-01 5.971127950927e-01 5.983558912433e-01 5.995534899312e-01 6.007087231613e-01 6.018204505411e-01 6.028909090221e-01 6.039191861970e-01 6.049012995755e-01 6.058363512441e-01 6.067256163773e-01 6.075689184062e-01 6.083688799086e-01 6.091240358632e-01 6.098327122433e-01 6.104922636608e-01 6.111033868692e-01 6.116663018407e-01 6.121835474949e-01 6.126544486729e-01 6.130768511275e-01 6.134500781687e-01 6.137727564147e-01 6.140452934014e-01 6.142706275255e-01 6.144472430518e-01 6.145738602086e-01 6.146502278434e-01 6.146747832834e-01 6.146497470131e-01 6.145744185558e-01 6.144495810874e-01 6.142742409450e-01 6.140460660321e-01 6.137671875621e-01 6.134374116659e-01 6.130570332152e-01 6.126265724689e-01 6.121425479529e-01 6.116067250275e-01 6.110203146701e-01 6.103826105255e-01 6.096946439483e-01 6.089556762365e-01 6.081633705241e-01 6.073190951747e-01 6.064239061908e-01 6.054791091539e-01 6.044844459853e-01 6.034373807260e-01 6.023387990784e-01 6.011889028769e-01 5.999883699090e-01 5.987401150092e-01 5.974420415684e-01 5.960923277569e-01 5.946933607648e-01 5.932439004075e-01 5.917463734120e-01 5.902010085985e-01 5.886064449019e-01 5.869642409949e-01 5.852735693521e-01 5.835350646402e-01 5.817510186590e-01 5.799193964363e-01 5.780422837683e-01 5.761202691759e-01 5.741521462269e-01 5.721406291244e-01 5.700839684386e-01 5.679839004532e-01 5.658418599475e-01 5.636585380112e-01 5.614325151686e-01 5.591665853699e-01 5.568592922869e-01 5.545138424328e-01 5.521305002093e-01 5.497100658457e-01 5.472530523443e-01 5.447592135170e-01 5.422305826194e-01 5.396690405243e-01 5.370754544943e-01 5.344506163076e-01 5.317948262887e-01 5.291087704991e-01 5.263955911288e-01 5.236568645580e-01 5.208919080445e-01 5.181036530654e-01 5.152919234808e-01 5.124589507698e-01 5.096065259181e-01 5.067362081068e-01 5.038502312242e-01 5.009490835617e-01 4.980340321334e-01 4.951084767392e-01 4.921727157348e-01 4.892301880047e-01 4.862827833021e-01 4.833299750725e-01 4.803771659276e-01 4.774240577382e-01 4.744741631871e-01 4.715305352532e-01 4.685924519470e-01 4.656656513081e-01 4.627499486770e-01 4.598496206679e-01 4.569680194469e-01 4.541047189099e-01 4.512649311832e-01 4.484512119159e-01 4.456645278178e-01 4.429115588745e-01 4.401911064124e-01 4.375080525875e-01 4.348672794993e-01 4.322672584951e-01 4.297159961453e-01 4.272147061695e-01 4.247648170729e-01 4.223741471381e-01 4.200406678076e-01 4.177723199695e-01 4.155706441445e-01 4.134369634168e-01 4.113793670698e-01 4.093959482700e-01 4.074943148819e-01 4.056765937544e-01 4.039434905455e-01 4.023030359309e-01 4.007530015082e-01 3.993020565927e-01 3.979513974746e-01 3.967008047868e-01 3.955589179223e-01 3.945225898292e-01 3.935983712374e-01 3.927899707697e-01 3.920941382257e-01 3.915205075519e-01 3.910655018528e-01 3.907330730530e-01 3.905281474834e-01 3.904458460394e-01 3.904943144772e-01 3.906694781507e-01 3.909744970762e-01 3.914133763907e-01 3.919798597616e-01 3.926809682282e-01 3.935126653089e-01 3.944760241393e-01 3.955735602400e-01 3.967986742836e-01 3.981578561552e-01 3.996443060691e-01 4.012596364076e-01 4.030041084210e-01 4.048713430148e-01 4.068657225109e-01 4.089807503925e-01 4.112156610510e-01 4.135712230886e-01 4.160386874824e-01 4.186226747971e-01 4.213162915821e-01 4.241171064226e-01 4.270253467426e-01 4.300331823059e-01 4.331432068103e-01 4.363474839326e-01 4.396452625006e-01 4.430341095390e-01 4.465075862786e-01 4.500667022149e-01 4.537047817853e-01 4.574183389434e-01 4.612076860316e-01 4.650629191078e-01 4.689883171926e-01 4.729745567274e-01 4.770199205294e-01 4.811237331535e-01 4.852766370412e-01 4.894820995889e-01 4.937312841550e-01 4.980225166369e-01 5.023549634524e-01 5.067199701775e-01 5.111203376541e-01 5.155481882086e-01 5.200019599575e-01 5.244802761531e-01 5.289749269007e-01 5.334896898903e-01 5.380144174438e-01 5.425502030700e-01 5.470951972142e-01 5.516409713593e-01 5.561912933305e-01 5.607377284278e-01 5.652799289346e-01 5.698164117116e-01 5.743392515268e-01 5.788531808344e-01 5.833484922680e-01 5.878259754292e-01 5.922842955479e-01 5.967158245092e-01 6.011248748242e-01 6.055024926335e-01 6.098491381232e-01 6.141642921835e-01 6.184399286922e-01 6.226805132874e-01 6.268779439630e-01 6.310325327604e-01 6.351442255539e-01 6.392050270119e-01 6.432195642832e-01 6.471796227432e-01 6.510856340156e-01 6.549383200261e-01 6.587283368604e-01 6.624625770641e-01 6.661328203980e-01 6.697384248088e-01 6.732811121139e-01 6.767519307550e-01 6.801568775369e-01 6.834888491635e-01 6.867470194914e-01 6.899330217178e-01 6.930384362157e-01 6.960699817135e-01 6.990196503396e-01 7.018878125351e-01 7.046758135106e-01 7.073761025869e-01 7.099948338432e-01 7.125238412319e-01 7.149644537433e-01 7.173190097290e-01 7.195771794402e-01 7.217484308771e-01 7.238232455387e-01 7.258041887250e-01 7.276921962812e-01 7.294792059577e-01 7.311743921852e-01 7.327670708427e-01 7.342611471980e-01 7.356579649855e-01 7.369482653591e-01 7.381435148992e-01 7.392314695364e-01 7.402187703902e-01 7.411035606159e-01 7.418794694679e-01 7.425577136788e-01 7.431254844602e-01 7.435907738849e-01 7.439513412141e-01 7.442017531418e-01 7.443522287455e-01 7.443908085739e-01 7.443273216892e-01 7.441569349236e-01 7.438778101198e-01 7.434983542507e-01 7.430067256549e-01 7.424150144306e-01 7.417166152464e-01 7.409117664120e-01 7.400079575450e-01 7.389947607120e-01 7.378841110989e-01 7.366685135584e-01 7.353516910287e-01 7.339381563022e-01 7.324210860257e-01 7.308104616143e-01 7.290997547638e-01 7.272950948598e-01 7.253969331338e-01 7.234035660788e-01 7.213235160369e-01 7.191500063180e-01 7.168909827062e-01 7.145471409498e-01 7.121173083078e-01 7.096084849829e-01 7.070182749172e-01 7.043522091059e-01 7.016112059243e-01 6.987977116925e-01 6.959157871898e-01 6.929667334616e-01 6.899542974907e-01 6.868811698509e-01 6.837501618413e-01 6.805646241369e-01 6.773289651651e-01 6.740456545584e-01 6.707185997374e-01 6.673513366599e-01 6.639485377659e-01 6.605137356716e-01 6.570506562592e-01 6.535644476192e-01 6.500587570962e-01 6.465381154391e-01 6.430083189240e-01 6.394728668072e-01 6.359367257630e-01 6.324062040455e-01 6.288847904213e-01 6.253791879477e-01 6.218931992186e-01 6.184339098431e-01 6.150057111645e-01 6.116135610255e-01 6.082658513898e-01 6.049655447424e-01 6.017192263356e-01 5.985340713637e-01 5.954133573520e-01 5.923667589697e-01 5.893956200986e-01 5.865099297529e-01 5.837134611817e-01 5.810102973423e-01 5.784116624764e-01 5.759161357723e-01 5.735363394251e-01 5.712726344012e-01 5.691315031592e-01 5.671211658433e-01 5.652397728774e-01 5.635006843422e-01 5.619005220378e-01 5.604481007671e-01 5.591475040199e-01 5.579987567082e-01 5.570099758883e-01 5.561789108342e-01 5.555133822753e-01 5.550121657985e-01 5.546779728702e-01 5.545142189089e-01 5.545176231234e-01 5.546936923436e-01 5.550388754781e-01 5.555548391588e-01 5.562419960147e-01 5.570962503986e-01 5.581186318195e-01 5.593050245566e-01 5.606559929919e-01 5.621665274200e-01 5.638335553574e-01 5.656552333834e-01 5.676253608238e-01 5.697419649422e-01 5.719989187605e-01 5.743916038946e-01 5.769162584170e-01 5.795645562603e-01 5.823352053331e-01 5.852170887120e-01 5.882079695010e-01 5.913017410218e-01 5.944873428243e-01 5.977653191454e-01 6.011207585796e-01 6.045543320565e-01 6.080542936419e-01 6.116142547452e-01 6.152316251350e-01 6.188919038428e-01 6.225953655282e-01 6.263293406227e-01 6.300888135800e-01 6.338695622747e-01 6.376569255709e-01 6.414546207915e-01 6.452448148217e-01 6.490280396802e-01 6.527960464290e-01 6.565378684932e-01 6.602547901745e-01 6.639320151945e-01 6.675688103671e-01 6.711570928101e-01 6.746878340254e-01 6.781621333381e-01 6.815638872376e-01 6.848965333025e-01 6.881495664459e-01 6.913168676839e-01 6.943977557176e-01 6.973802736653e-01 7.002649235188e-01 7.030430246726e-01 7.057102892452e-01 7.082656606671e-01 7.106975708170e-01 7.130085927871e-01 7.151902401434e-01 7.172383788253e-01 7.191525806438e-01 7.209232297951e-01 7.225527207926e-01 7.240342085517e-01 7.253640227227e-01 7.265419643716e-01 7.275603724770e-01 7.284207333917e-01 7.291180616651e-01 7.296507034114e-01 7.300157347308e-01 7.302125787086e-01 7.302379538880e-01 7.300898638515e-01 7.297679865386e-01 7.292691866651e-01 7.285953199360e-01 7.277422114465e-01 7.267107803860e-01 7.255013437797e-01 7.241102362179e-01 7.225420801516e-01 7.207921179668e-01 7.188640955478e-01 7.167588165887e-01 7.144725970667e-01 7.120132003353e-01 7.093754068092e-01 7.065652874870e-01 7.035837988007e-01 7.004285412007e-01 6.971107832638e-01 6.936233772206e-01 6.899750628791e-01 6.861687552546e-01 6.822025390346e-01 6.780889225390e-01 6.738223507943e-01 6.694148386001e-01 6.648676559545e-01 6.601837684044e-01 6.553743726522e-01 6.504369698218e-01 6.453846558582e-01 6.402202364406e-01 6.349494512710e-01 6.295834873151e-01 6.241241001697e-01 6.185836929716e-01 6.129687470908e-01 6.072862334482e-01 6.015485024698e-01 5.957610694281e-01 5.899369185227e-01 5.840840786546e-01 5.782141807173e-01 5.723378273395e-01 5.664662043018e-01 5.606116161991e-01 5.547852006325e-01 5.490014504077e-01 5.432705481756e-01 5.376089995726e-01 5.320274393635e-01 5.265408197838e-01 5.211645080688e-01 5.159093253723e-01 5.107940271853e-01 5.058282755525e-01 5.010303201065e-01 4.964134832288e-01 4.919886544336e-01 4.877766274885e-01 4.837837976158e-01 4.800270920365e-01 4.765191939394e-01 4.732678951833e-01 4.702910783478e-01 4.675901798173e-01 4.651806601509e-01 4.630690628903e-01 4.612565809701e-01 4.597570545506e-01 4.585657069160e-01 4.576904128256e-01 4.571301708381e-01 4.568800723710e-01 4.569452811475e-01 4.573132130656e-01 4.579838615673e-01 4.589471847508e-01 4.601934786026e-01 4.617160093022e-01 4.634977304412e-01 4.655315686715e-01 4.677996830235e-01 4.702878703074e-01 4.729834747348e-01 4.758638391397e-01 4.789171703739e-01 4.821227869548e-01 4.854633439134e-01 4.889205647686e-01 4.924742129157e-01 4.961082803715e-01 4.998002521414e-01 5.035344842487e-01 5.072897269294e-01 5.110489997901e-01 5.147934993300e-01 5.185041906154e-01 5.221655397275e-01 5.257570454249e-01 5.292645036271e-01 5.326693245810e-01 5.359555794436e-01 5.391104501501e-01 5.421135068612e-01 5.449560175989e-01 5.476200072969e-01 5.500937298116e-01 5.523655186679e-01 5.544187457815e-01 5.562480859884e-01 5.578372132345e-01 5.591796224886e-01 5.602655454661e-01 5.610835986534e-01 5.616306330741e-01 5.618942955772e-01 5.618719858432e-01 5.615579837666e-01 5.609454213447e-01 5.600347840485e-01 5.588190715901e-01 5.573008863773e-01 5.554771623181e-01 5.533482633045e-01 5.509187234867e-01 5.481874830828e-01 5.451628857364e-01 5.418472462378e-01 5.382494370294e-01 5.343777453350e-01 5.302391636603e-01 5.258496137139e-01 5.212181175380e-01 5.163613253640e-01 5.112964257307e-01 5.060391953353e-01 5.006137147503e-01 4.950370487968e-01 4.893388101079e-01 4.835421908401e-01 4.776750335741e-01 4.717718893330e-01 4.658607066555e-01 4.599810352756e-01 4.541660519060e-01 4.484563192860e-01 4.428941485434e-01 4.375182082133e-01 4.323757169969e-01 4.275074459645e-01 4.229610421511e-01 4.187798470621e-01 4.150077612723e-01 4.116891760842e-01 4.088609286195e-01 4.065641426658e-01 4.048297139885e-01 4.036873107485e-01 4.031619284336e-01 4.032678210478e-01 4.040204144981e-01 4.054210135622e-01 4.074694068388e-01 4.101561194615e-01 4.134636756382e-01 4.173737356295e-01 4.218547523977e-01 4.268761001893e-01 4.324013492795e-01 4.383859687597e-01 4.447908677314e-01 4.515672487544e-01 4.586691646754e-01 4.660482299222e-01 4.736542361984e-01 4.814409815862e-01 4.893591770453e-01 4.973618179049e-01 5.054034444726e-01 5.134390912496e-01 5.214266451132e-01 5.293243245273e-01 5.370928737676e-01 5.446942567077e-01 5.520951056317e-01 5.592599251254e-01 5.661591297329e-01 5.727644602606e-01 5.790465718646e-01 5.849847700067e-01 5.905542609432e-01 5.957361328497e-01 6.005140097549e-01 6.048711298856e-01 6.087956632641e-01 6.122778636374e-01 6.153086174040e-01 6.178843186978e-01 6.200008658188e-01 6.216586132087e-01 6.228599766955e-01 6.236087859057e-01 6.239146472166e-01 6.237846653875e-01 6.232328766858e-01 6.222745990186e-01 6.209263178439e-01 6.192076131439e-01 6.171433960256e-01 6.147558020775e-01 6.120739886528e-01 6.091267909780e-01 6.059447126149e-01 6.025639073565e-01 5.990169298778e-01 5.953413737507e-01 5.915766159164e-01 5.877602341965e-01 5.839347636204e-01 5.801389544311e-01 5.764157061501e-01 5.728038755081e-01 5.693449356160e-01 5.660792403780e-01 5.630415236707e-01 5.602707539368e-01 5.577982467076e-01 5.556550066809e-01 5.538697878693e-01 5.524644627351e-01 5.514614222199e-01 5.508750868466e-01 5.507188034457e-01 5.510001390761e-01 5.517204891651e-01 5.528805518406e-01 5.544756495418e-01 5.564976236005e-01 5.589330779190e-01 5.617690996558e-01 5.649860478577e-01 5.685641974964e-01 5.724844026293e-01 5.767194088014e-01 5.812492779362e-01 5.860471181006e-01 5.910885425424e-01 5.963505790830e-01 6.018060485214e-01 6.074336875221e-01 6.132085194015e-01 6.191084756169e-01 6.251133562844e-01 6.311987621005e-01 6.373477028287e-01 6.435393299985e-01 6.497541036216e-01 6.559747695448e-01 6.621824380733e-01 6.683587292919e-01 6.744844345133e-01 6.805429917043e-01 6.865131149121e-01 6.923765750666e-01 6.981129079803e-01 7.036996946235e-01 7.091168889185e-01 7.143402684211e-01 7.193452882175e-01 7.241103926217e-01 7.286057712054e-01 7.328083303172e-01 7.366898202173e-01 7.402227795356e-01 7.433809302608e-01 7.461359649037e-01 7.484632194350e-01 7.503346357285e-01 7.517283117321e-01 7.526205099481e-01 7.529896077288e-01 7.528225144395e-01 7.520993683851e-01 7.508134329021e-01 7.489573003886e-01 7.465281184406e-01 7.435340631596e-01 7.399794823146e-01 7.358863692288e-01 7.312755713268e-01 7.261778161557e-01 7.206343965275e-01 7.146888248152e-01 7.083992194403e-01 7.018282555294e-01 6.950489388702e-01 6.881429840907e-01 6.811942636979e-01 6.743037355588e-01 6.675670788655e-01 6.610916963570e-01 6.549845438715e-01 6.493523983710e-01 6.443033410869e-01 6.399336515140e-01 6.363384602003e-01 6.335962284077e-01 6.317730196276e-01 6.309181820916e-01 6.310583184671e-01 6.322034050629e-01 6.343349691417e-01 6.374167785274e-01 6.413903410204e-01 6.461738195367e-01 6.516707247645e-01 6.577660185493e-01 6.643355381142e-01 6.712433248201e-01 6.783468210356e-01 6.855038602381e-01 6.925655840256e-01 6.993929798474e-01 7.058456433600e-01 7.117918227854e-01 7.171110560970e-01 7.216864005598e-01 7.254205870233e-01 7.282214605155e-01 7.300142450821e-01 7.307407690538e-01 7.303514299823e-01 7.288207155346e-01 7.261319738315e-01 7.222926422869e-01 7.173247194195e-01 7.112649087833e-01 7.041764769371e-01 6.961323124035e-01 6.872306605741e-01 6.775848717135e-01 6.673240983559e-01 6.566006541082e-01 6.455763168412e-01 6.344313699315e-01 6.233556370285e-01 6.125463592556e-01 6.022097916297e-01 5.925445543656e-01 5.837496405296e-01 5.760053191375e-01 5.694739513739e-01 5.642916877334e-01 5.605561248453e-01 5.583328645983e-01 5.576380875872e-01 5.584502074741e-01 5.607045584807e-01 5.642958925603e-01 5.690932646890e-01 5.749341005293e-01 5.816436859473e-01 5.890340033142e-01 5.969135149818e-01 6.050971473827e-01 6.134010617438e-01 6.216578674046e-01 6.297112029395e-01 6.374202250861e-01 6.446635686230e-01 6.513315831859e-01 6.573373491951e-01 6.626071107096e-01 6.670826782703e-01 6.707243424507e-01 6.735000404135e-01 6.753977632414e-01 6.764101975324e-01 6.765449756456e-01 6.758197406046e-01 6.742560902783e-01 6.718895031903e-01 6.687587751252e-01 6.649112864068e-01 6.604034483148e-01 6.552940146103e-01 6.496555884144e-01 6.435626478797e-01 6.371024873240e-01 6.303680403750e-01 6.234614027722e-01 6.164978362560e-01 6.095943403906e-01 6.028826420151e-01 5.964984103304e-01 5.905786041179e-01 5.852672073466e-01 5.807002561126e-01 5.770071977184e-01 5.743038032176e-01 5.726865593978e-01 5.722258028536e-01 5.729591520095e-01 5.748918298964e-01 5.779910917967e-01 5.821858031765e-01 5.873700594571e-01 5.934034007464e-01 6.001199014043e-01 6.073314069423e-01 6.148328562454e-01 6.224141290125e-01 6.298616336924e-01 6.369684455441e-01 6.435375733916e-01 6.493895554918e-01 6.543659334323e-01 6.583319049534e-01 6.611829418978e-01 6.628444041166e-01 6.632738790059e-01 6.624657260633e-01 6.604453533046e-01 6.572768030163e-01 6.530527733151e-01 6.479009676172e-01 6.419758822003e-01 6.354527027623e-01 6.285298416436e-01 6.214120862719e-01 6.143095752815e-01 6.074300051695e-01 6.009616467397e-01 5.950757154014e-01 5.899082192924e-01 5.855624883675e-01 5.820997867612e-01 5.795394901409e-01 5.778676793778e-01 5.770295908855e-01 5.769525102063e-01 5.775442122748e-01 5.787049681051e-01 5.803450613224e-01 5.823779897153e-01 5.847454517320e-01 5.874051470540e-01 5.903385042870e-01 5.935542554164e-01 5.970691964203e-01 6.009177133225e-01 6.051319015806e-01 6.097344156607e-01 6.147334192673e-01 6.201042294607e-01 6.257951500297e-01 6.317102975081e-01 6.377176207697e-01 6.436518127100e-01 6.493126705531e-01 6.544850834057e-01 6.589394018679e-01 6.624540457862e-01 6.648232100859e-01 6.658705649750e-01 6.654704095137e-01 6.635459268487e-01 6.600971289690e-01 6.551965387354e-01 6.489996982138e-01 6.417547195993e-01 6.337877141980e-01 6.255088245961e-01 6.173875431206e-01 6.099350707956e-01 6.036747626292e-01 5.990908995659e-01 5.965996002497e-01 5.964901683247e-01 5.988985959066e-01 6.037826126584e-01 6.109144048161e-01 6.199120436892e-01 6.302513216390e-01 6.413279590721e-01 6.524887666928e-01 6.630737533199e-01 6.724633085188e-01 6.800872148687e-01 6.854738722260e-01 6.882462580163e-01 6.881532491858e-01 6.850781386623e-01 6.790428539392e-01 6.702290403154e-01 6.589742927799e-01 6.457834536567e-01 6.313195124505e-01 6.163899554739e-01 6.019287490377e-01 5.889311083777e-01 5.783990965139e-01 5.712328319856e-01 5.681280694787e-01 5.694969209975e-01 5.753881862214e-01 5.855140290200e-01 5.992925034911e-01 6.159426641935e-01 6.346035389159e-01 6.544067420344e-01 6.745647924041e-01 6.943938401574e-01 7.133381531901e-01 7.309646673096e-01 7.469341553345e-01 7.609917101342e-01 7.729128967157e-01 7.825033757145e-01 7.895592124909e-01 7.938636169535e-01 7.952041287267e-01 7.933767838127e-01 7.882413769947e-01 7.797584201487e-01 7.680468812075e-01 7.534591317187e-01 7.366092926169e-01 7.184347850836e-01 7.001831326786e-01 6.833617532946e-01 6.696269055595e-01 6.604497559838e-01 6.526141949274e-01 6.492526199093e-01 6.529282775341e-01 6.637739697658e-01 6.792586614706e-01 6.957722551164e-01 7.107177044428e-01 7.236408988736e-01 7.358189013771e-01 7.487392224819e-01 7.624991079841e-01 7.752326981640e-01 7.839728807017e-01 7.862829862364e-01 7.815827874943e-01 7.714339286337e-01 7.586757426736e-01 7.458550718209e-01 7.339124032160e-01 7.220865848542e-01 7.091420538376e-01 6.950488082597e-01 6.819631446096e-01 6.737235204018e-01 6.739413916668e-01 6.838780445459e-01 7.018030753560e-01 7.243250129543e-01 7.485015047451e-01 7.731317560798e-01 7.985057481383e-01 8.250377002888e-01 8.518956510888e-01 8.765847914977e-01 8.957572840402e-01 9.066621880767e-01 9.083350453090e-01 9.018807070624e-01 8.897747040220e-01 8.745838691611e-01 8.578169144205e-01 8.396842033487e-01 8.199378993916e-01 7.991987214069e-01 7.797460651172e-01 7.650828029758e-01 7.582568101725e-01 7.599709232331e-01 7.680127286704e-01 7.785817436143e-01 7.884934341314e-01 7.967960908005e-01 8.048977692322e-01 8.152087527824e-01 8.289288810292e-01 8.405054733851e-01 7.935621235300e-01 7.190355108072e-01 6.855474680345e-01 7.287530922626e-01 8.028662629806e-01 8.383990173915e-01 7.992923663722e-01 6.963413888076e-01 5.897491407501e-01 5.663514846884e-01 6.382430572170e-01 7.223612360999e-01 7.503856452251e-01 7.059197612078e-01 6.208650939822e-01 5.650202458888e-01 5.919751013113e-01 6.693670734545e-01 7.300235990526e-01 7.407841224142e-01 7.119588757006e-01 6.848391325858e-01 6.985389507657e-01 7.492602166349e-01 7.983824928550e-01 8.140766580229e-01 7.924620925414e-01 7.561588628591e-01 7.372648610273e-01 7.497347399631e-01 7.776872739543e-01 7.958537511002e-01 7.931369190999e-01 7.781819435728e-01 7.693517935987e-01 7.772094989965e-01 7.950203397661e-01 8.073277922140e-01 8.049510470061e-01 7.917974684268e-01 7.806929269757e-01 7.824025275721e-01 7.965706846536e-01 8.133090691630e-01 8.223030901133e-01 8.196177402566e-01 8.082915122367e-01 7.945506512329e-01 7.831846835667e-01 7.750603325568e-01 7.678192588347e-01 7.585112497238e-01 7.459690047779e-01 7.319810938481e-01 7.207247831962e-01 7.163684370900e-01 7.198548222363e-01 7.274697208880e-01 7.332511797292e-01 7.335750033505e-01 7.304150558488e-01 7.304122293881e-01 7.394930462146e-01 7.571493924950e-01 7.761112407148e-01 7.881235868957e-01 7.902206699676e-01 7.866477533270e-01 7.851953472830e-01 7.902080328045e-01 7.982176244409e-01 8.004679766439e-01 7.899236360451e-01 7.670780483012e-01 7.411230464309e-01 7.255415204267e-01 7.291153757441e-01 7.488229434188e-01 7.720076713116e-01 7.853790650321e-01 7.830456588889e-01 7.699445963471e-01 7.599418525054e-01 7.672592661212e-01 7.945802524369e-01 8.294007119115e-01 8.533282253882e-01 8.548959498124e-01 8.368847646182e-01 8.152513558585e-01 8.080745373505e-01 8.193132582321e-01 8.341513232822e-01 8.328580955921e-01 8.084881257039e-01 7.749827504754e-01 7.597296756225e-01 7.790591294076e-01 8.185941407332e-01 8.464608779054e-01 8.409949649327e-01 8.064069647190e-01 7.725009427359e-01 7.738628226655e-01 8.147359649255e-01 8.628567483191e-01 8.816353635254e-01 8.572389589961e-01 8.060820959025e-01 7.663096419194e-01 7.689324830164e-01 8.364317571661e-01
 7.109935239751e-01 7.107630919997e-01 7.105399483295e-01 7.106585369455e-01 7.110849776299e-01 7.114466063263e-01 7.114139544853e-01 7.110440970844e-01 7.107201977229e-01 7.107508443296e-01 7.110543186410e-01 7.112531084580e-01 7.110621279843e-01 7.105717660513e-01 7.101529424772e-01 7.100832897628e-01 7.102635605453e-01 7.103198191839e-01 7.099846648461e-01 7.093685478818e-01 7.088451402948e-01 7.086734161838e-01 7.087357895471e-01 7.086573559067e-01 7.081845830011e-01 7.074434709996e-01 7.068136027161e-01 7.065409766881e-01 7.064816616524e-01 7.062490659624e-01 7.056123204392e-01 7.047338829496e-01 7.040028777368e-01 7.036347794007e-01 7.034450823888e-01 7.030377945605e-01 7.022180500184e-01 7.011946153375e-01 7.003656268144e-01 6.999068070301e-01 6.995919859588e-01 6.990331709615e-01 6.980749703925e-01 6.969458115116e-01 6.960226326791e-01 6.954501532528e-01 6.950029704777e-01 6.943211481094e-01 6.932709050184e-01 6.920673604838e-01 6.910457788166e-01 6.903257493331e-01 6.897045738419e-01 6.888652607292e-01 6.876933807643e-01 6.863859011910e-01 6.852507566956e-01 6.843878315444e-01 6.835846709390e-01 6.825356197810e-01 6.811613267176e-01 6.796967468107e-01 6.784509077984e-01 6.774872712633e-01 6.765393665149e-01 6.752775911635e-01 6.736667385122e-01 6.720236582599e-01 6.706936926984e-01 6.696773084261e-01 6.686157857028e-01 6.671591141416e-01 6.653387872892e-01 6.635551362183e-01 6.621687065877e-01 6.611071140179e-01 6.599297336120e-01 6.582918430425e-01 6.563112800386e-01 6.544478902999e-01 6.530175402443e-01 6.518686715756e-01 6.505388316476e-01 6.487408403318e-01 6.466623974793e-01 6.447589063685e-01 6.432713535219e-01 6.419852286961e-01 6.404744958262e-01 6.385431825760e-01 6.364133764562e-01 6.344803507686e-01 6.329041351464e-01 6.314536709719e-01 6.297644128167e-01 6.277204540999e-01 6.255513457655e-01 6.235790979613e-01 6.218888978966e-01 6.202601619750e-01 6.184045825786e-01 6.162631753769e-01 6.140505531584e-01 6.120195988970e-01 6.102021739333e-01 6.083958798973e-01 6.063837263615e-01 6.041492603040e-01 6.018813558355e-01 5.997738328565e-01 5.978272490153e-01 5.958581089700e-01 5.936979803398e-01 5.913620125642e-01 5.890237137789e-01 5.868315575046e-01 5.847609622387e-01 5.826439714957e-01 5.803466697308e-01 5.779050898978e-01 5.754866883966e-01 5.732082918625e-01 5.710209137488e-01 5.687683647890e-01 5.663473132616e-01 5.638113352841e-01 5.613154765930e-01 5.589500724334e-01 5.566512930499e-01 5.542768263384e-01 5.517537042022e-01 5.491467003912e-01 5.465851499233e-01 5.441316356776e-01 5.417232448126e-01 5.392472982067e-01 5.366588282524e-01 5.340144864537e-01 5.314024143534e-01 5.288587667378e-01 5.263444503058e-01 5.237948723711e-01 5.211816449659e-01 5.185289387602e-01 5.158770580317e-01 5.132486815554e-01 5.106449995987e-01 5.080491055210e-01 5.054355888080e-01 5.027859942631e-01 5.001015658738e-01 4.974114942184e-01 4.947497990460e-01 4.921249229995e-01 4.895049371475e-01 4.868468791192e-01 4.841431595145e-01 4.814277756081e-01 4.787398469534e-01 4.760853809244e-01 4.734345157198e-01 4.707572267219e-01 4.680556994193e-01 4.653512951769e-01 4.626570600567e-01 4.599693834751e-01 4.572825805412e-01 4.545976418330e-01 4.519216565023e-01 4.492468644664e-01 4.465624119025e-01 4.438689709807e-01 4.411857442900e-01 4.385280850412e-01 4.358914260313e-01 4.332563429299e-01 4.306121460423e-01 4.279682271376e-01 4.253432102976e-01 4.227438651345e-01 4.201612659506e-01 4.175870778391e-01 4.150220372076e-01 4.124711932255e-01 4.099371450082e-01 4.074210740989e-01 4.049227808412e-01 4.024432085626e-01 3.999831355357e-01 3.975421162158e-01 3.951220452984e-01 3.927257149388e-01 3.903514832596e-01 3.879979782621e-01 3.856678684318e-01 3.833675049309e-01 3.810995178276e-01 3.788625336031e-01 3.766493729215e-01 3.744613605054e-01 3.723080490319e-01 3.701951919039e-01 3.681188000326e-01 3.660738476683e-01 3.640624675193e-01 3.620904412806e-01 3.601609155267e-01 3.582709904020e-01 3.564178783022e-01 3.546068109405e-01 3.528441038790e-01 3.511263598308e-01 3.494503523219e-01 3.478169177483e-01 3.462334957555e-01 3.447053943771e-01 3.432296513243e-01 3.417987923080e-01 3.404171393906e-01 3.390932389775e-01 3.378293806979e-01 3.366229865270e-01 3.354702851550e-01 3.343726594929e-01 3.333347463921e-01 3.323625951044e-01 3.314528771143e-01 3.306014068303e-01 3.298128720650e-01 3.290878648267e-01 3.284276488415e-01 3.278337651068e-01 3.273050026019e-01 3.268408239757e-01 3.264449415957e-01 3.261154338656e-01 3.258518669202e-01 3.256569606540e-01 3.255315911208e-01 3.254732562293e-01 3.254844561804e-01 3.255633543804e-01 3.257092913324e-01 3.259268658166e-01 3.262131747126e-01 3.265655574237e-01 3.269873598922e-01 3.274768666398e-01 3.280351900800e-01 3.286628078071e-01 3.293552182936e-01 3.301122306218e-01 3.309371423893e-01 3.318286358921e-01 3.327838591810e-01 3.338027711080e-01 3.348842528392e-01 3.360278884084e-01 3.372349143582e-01 3.385003046399e-01 3.398253716451e-01 3.412104184955e-01 3.426533256071e-01 3.441516867403e-01 3.457077415588e-01 3.473174779146e-01 3.489791481213e-01 3.506954028169e-01 3.524614617929e-01 3.542781476295e-01 3.561453105644e-01 3.580583214198e-01 3.600169719408e-01 3.620213581595e-01 3.640692967232e-01 3.661603128835e-01 3.682931245225e-01 3.704652240276e-01 3.726758790157e-01 3.749247332985e-01 3.772082614481e-01 3.795270083252e-01 3.818810760005e-01 3.842665022354e-01 3.866836362232e-01 3.891308030114e-01 3.916042120864e-01 3.941070874997e-01 3.966360506262e-01 3.991888577893e-01 4.017666090077e-01 4.043663741314e-01 4.069868943099e-01 4.096269217279e-01 4.122865799411e-01 4.149638376501e-01 4.176585343024e-01 4.203683038103e-01 4.230917867034e-01 4.258282485887e-01 4.285776210321e-01 4.313368113978e-01 4.341070319341e-01 4.368860434170e-01 4.396721161018e-01 4.424651658759e-01 4.452639120592e-01 4.480669953818e-01 4.508741565833e-01 4.536834836641e-01 4.564943044369e-01 4.593066227644e-01 4.621181131681e-01 4.649279176150e-01 4.677359189003e-01 4.705407218439e-01 4.733408117143e-01 4.761359605763e-01 4.789254678522e-01 4.817078779021e-01 4.844831007932e-01 4.872497434769e-01 4.900061434634e-01 4.927526994895e-01 4.954877617495e-01 4.982112556863e-01 5.009226330094e-01 5.036203483544e-01 5.063041959775e-01 5.089725546069e-01 5.116248445837e-01 5.142599563914e-01 5.168785012150e-01 5.194790475088e-01 5.220614259383e-01 5.246245229201e-01 5.271663504590e-01 5.296868790666e-01 5.321847895698e-01 5.346614549733e-01 5.371152193458e-01 5.395460012069e-01 5.419517207589e-01 5.443316088353e-01 5.466842734866e-01 5.490105058728e-01 5.513103237359e-01 5.535829819513e-01 5.558283116899e-01 5.580437473109e-01 5.602280474809e-01 5.623803161514e-01 5.645018278927e-01 5.665926557614e-01 5.686538903714e-01 5.706823908498e-01 5.726761984985e-01 5.746342052209e-01 5.765562710605e-01 5.784442659568e-01 5.803000932408e-01 5.821206397167e-01 5.839042917788e-01 5.856484060460e-01 5.873535555635e-01 5.890210622680e-01 5.906517283432e-01 5.922455042446e-01 5.938003818106e-01 5.953136892530e-01 5.967849179947e-01 5.982137397692e-01 5.996028016477e-01 6.009524991918e-01 6.022616189129e-01 6.035271898411e-01 6.047476774309e-01 6.059236227625e-01 6.070554016576e-01 6.081458623892e-01 6.091934730413e-01 6.101953889433e-01 6.111503981572e-01 6.120584826722e-01 6.129201112104e-01 6.137375695033e-01 6.145091922208e-01 6.152347150198e-01 6.159110343297e-01 6.165375103684e-01 6.171168333737e-01 6.176487510585e-01 6.181331546489e-01 6.185690833781e-01 6.189551114057e-01 6.192899827038e-01 6.195760125004e-01 6.198127535381e-01 6.200001984207e-01 6.201372974814e-01 6.202221882443e-01 6.202571797010e-01 6.202412607042e-01 6.201744951975e-01 6.200581191167e-01 6.198887226607e-01 6.196666586096e-01 6.193943600447e-01 6.190706081278e-01 6.186964379931e-01 6.182701239238e-01 6.177900504869e-01 6.172585794753e-01 6.166749259246e-01 6.160414121609e-01 6.153565217772e-01 6.146183947891e-01 6.138274830578e-01 6.129847819173e-01 6.120908855477e-01 6.111471251221e-01 6.101514343306e-01 6.091037435613e-01 6.080044596562e-01 6.068539721998e-01 6.056530505712e-01 6.044023931005e-01 6.031004820275e-01 6.017484025145e-01 6.003463220865e-01 5.988940264289e-01 5.973924691763e-01 5.958417298707e-01 5.942423517351e-01 5.925947844596e-01 5.908992232920e-01 5.891562083099e-01 5.873649227713e-01 5.855262092959e-01 5.836428793066e-01 5.817130917740e-01 5.797384039090e-01 5.777185927684e-01 5.756535552375e-01 5.735455604725e-01 5.713957889131e-01 5.692035058996e-01 5.669700901592e-01 5.646938674601e-01 5.623783038771e-01 5.600251123907e-01 5.576327939528e-01 5.552042548321e-01 5.527379962119e-01 5.502350538954e-01 5.476989291164e-01 5.451297464732e-01 5.425277823515e-01 5.398957195054e-01 5.372325266850e-01 5.345397240562e-01 5.318205700003e-01 5.290748089642e-01 5.263046176712e-01 5.235103618747e-01 5.206932367643e-01 5.178567071525e-01 5.150003172194e-01 5.121272253982e-01 5.092386135590e-01 5.063350601012e-01 5.034202286511e-01 5.004933636916e-01 4.975591081448e-01 4.946186801654e-01 4.916716789018e-01 4.887246978711e-01 4.857756052109e-01 4.828280991178e-01 4.798862702754e-01 4.769491015353e-01 4.740217385732e-01 4.711056720435e-01 4.682022336433e-01 4.653168824659e-01 4.624490622717e-01 4.596033505956e-01 4.567825016408e-01 4.539870756779e-01 4.512247602926e-01 4.484935184597e-01 4.457984173396e-01 4.431442264103e-01 4.405298554078e-01 4.379632116838e-01 4.354447318207e-01 4.329771721364e-01 4.305664505361e-01 4.282121104173e-01 4.259217411482e-01 4.236967129641e-01 4.215388447406e-01 4.194551043395e-01 4.174440910376e-01 4.155141536315e-01 4.136666400955e-01 4.119021046241e-01 4.102295866427e-01 4.086467183261e-01 4.071604876283e-01 4.057741672875e-01 4.044859156409e-01 4.033062892938e-01 4.022308043308e-01 4.012667885880e-01 4.004171129404e-01 3.996800193837e-01 3.990636269518e-01 3.985653455358e-01 3.981894913325e-01 3.979398523179e-01 3.978125412724e-01 3.978157248548e-01 3.979451380453e-01 3.982044621842e-01 3.985969724595e-01 3.991174433202e-01 3.997726967577e-01 4.005587581904e-01 4.014766803816e-01 4.025288587174e-01 4.037093232604e-01 4.050244484653e-01 4.064675122518e-01 4.080394341595e-01 4.097426756551e-01 4.115682246708e-01 4.135236637619e-01 4.155999922651e-01 4.177973568130e-01 4.201168250651e-01 4.225493790121e-01 4.251009069451e-01 4.277627366431e-01 4.305338860551e-01 4.334145436359e-01 4.363944423791e-01 4.394800669979e-01 4.426616820654e-01 4.459372905050e-01 4.493074376492e-01 4.527627833862e-01 4.563068014145e-01 4.599298653029e-01 4.636320407680e-01 4.674109746993e-01 4.712576556694e-01 4.751770089723e-01 4.791576885029e-01 4.832003617009e-01 4.873025384209e-01 4.914562512455e-01 4.956643320436e-01 4.999165445114e-01 5.042141721299e-01 5.085539730334e-01 5.129276922061e-01 5.173390472166e-01 5.217783814936e-01 5.262456605923e-01 5.307384484754e-01 5.352487952443e-01 5.397812103911e-01 5.443244217937e-01 5.488803434071e-01 5.534456099250e-01 5.580137719548e-01 5.625873800101e-01 5.671570411847e-01 5.717245524634e-01 5.762865083969e-01 5.808362905718e-01 5.853774031025e-01 5.899002938019e-01 5.944070343042e-01 5.988937025719e-01 6.033555077919e-01 6.077943824443e-01 6.122022863747e-01 6.165808120786e-01 6.209264442097e-01 6.252336362503e-01 6.295063766085e-01 6.337347961182e-01 6.379227783531e-01 6.420654908189e-01 6.461586746917e-01 6.502054623359e-01 6.541970683687e-01 6.581357721354e-01 6.620190880460e-01 6.658413952735e-01 6.696072214039e-01 6.733075665363e-01 6.769440791869e-01 6.805163625639e-01 6.840166598210e-01 6.874515960011e-01 6.908116056813e-01 6.940982945832e-01 6.973117386812e-01 7.004443856697e-01 7.035019010227e-01 7.064767310587e-01 7.093706320609e-01 7.121820734876e-01 7.149054709393e-01 7.175474052840e-01 7.200964406264e-01 7.225592415819e-01 7.249323695634e-01 7.272098159559e-01 7.293991647682e-01 7.314896130945e-01 7.334879315044e-01 7.353894927496e-01 7.371907117486e-01 7.388986223111e-01 7.405015005272e-01 7.420075469951e-01 7.434117830838e-01 7.447112513685e-01 7.459139424316e-01 7.470065691070e-01 7.479994199305e-01 7.488868327518e-01 7.496654550361e-01 7.503452011209e-01 7.509117467537e-01 7.513761532419e-01 7.517327917744e-01 7.519809398157e-01 7.521263255574e-01 7.521583522211e-01 7.520881393270e-01 7.519081477426e-01 7.516204605101e-01 7.512299816452e-01 7.507261814513e-01 7.501228470525e-01 7.494085485096e-01 7.485906479270e-01 7.476697015408e-01 7.466395053315e-01 7.455114286341e-01 7.442761498689e-01 7.429405536750e-01 7.415055300719e-01 7.399674407960e-01 7.383344955990e-01 7.366007954289e-01 7.347729208821e-01 7.328502928595e-01 7.308324479704e-01 7.287261916385e-01 7.265275219409e-01 7.242428285141e-01 7.218718012683e-01 7.194159391044e-01 7.168797712670e-01 7.142626543214e-01 7.115692743939e-01 7.088013059256e-01 7.059610901845e-01 7.030524695744e-01 7.000767346449e-01 6.970379009634e-01 6.939389719795e-01 6.907817282096e-01 6.875724769637e-01 6.843127702542e-01 6.810059440447e-01 6.776567071997e-01 6.742681619733e-01 6.708451977518e-01 6.673909357786e-01 6.639105939604e-01 6.604078614669e-01 6.568865439557e-01 6.533529603585e-01 6.498110213892e-01 6.462660334808e-01 6.427219840666e-01 6.391849786689e-01 6.356594511847e-01 6.321517948681e-01 6.286666623322e-01 6.252095723160e-01 6.217868531517e-01 6.184023570415e-01 6.150650409648e-01 6.117763627954e-01 6.085464725236e-01 6.053794556058e-01 6.022797738269e-01 5.992575089892e-01 5.963129213135e-01 5.934573838414e-01 5.906929570960e-01 5.880261837329e-01 5.854662612262e-01 5.830120714116e-01 5.806764604522e-01 5.784590035470e-01 5.763691370957e-01 5.744099972536e-01 5.725847570675e-01 5.709031289976e-01 5.693634203853e-01 5.679743792857e-01 5.667371506250e-01 5.656552656710e-01 5.647346565195e-01 5.639744387119e-01 5.633800716319e-01 5.629519054411e-01 5.626921962858e-01 5.626019408422e-01 5.626814969792e-01 5.629339089672e-01 5.633554837325e-01 5.639474854438e-01 5.647101552759e-01 5.656398726058e-01 5.667371246733e-01 5.679973218972e-01 5.694206051002e-01 5.710019139672e-01 5.727383147662e-01 5.746280351489e-01 5.766631118368e-01 5.788436070489e-01 5.811609156542e-01 5.836122082396e-01 5.861918595323e-01 5.888920573108e-01 5.917116177926e-01 5.946386877371e-01 5.976721792814e-01 6.008028192636e-01 6.040241285308e-01 6.073319903272e-01 6.107139757538e-01 6.141703525307e-01 6.176879095216e-01 6.212626044144e-01 6.248889761756e-01 6.285534823227e-01 6.322572783525e-01 6.359862499703e-01 6.397375778600e-01 6.435030867568e-01 6.472727500267e-01 6.510468413919e-01 6.548085095850e-01 6.585589110661e-01 6.622884812910e-01 6.659877244219e-01 6.696563280928e-01 6.732800864740e-01 6.768591294367e-01 6.803838866464e-01 6.838471267235e-01 6.872480230558e-01 6.905715783222e-01 6.938215415127e-01 6.969867477279e-01 7.000616226170e-01 7.030445810337e-01 7.059238478255e-01 7.087016321564e-01 7.113671310228e-01 7.139179126285e-01 7.163505393044e-01 7.186558691882e-01 7.208363326298e-01 7.228815907027e-01 7.247900526664e-01 7.265584279511e-01 7.281808690225e-01 7.296571247009e-01 7.309801116155e-01 7.321484162365e-01 7.331592982150e-01 7.340087773924e-01 7.346948541760e-01 7.352147427962e-01 7.355660542278e-01 7.357460289487e-01 7.357551733162e-01 7.355888152860e-01 7.352463148840e-01 7.347268618257e-01 7.340282394408e-01 7.331511657610e-01 7.320924275127e-01 7.308534685955e-01 7.294333404704e-01 7.278302386920e-01 7.260492546732e-01 7.240835782896e-01 7.219401532209e-01 7.196170026659e-01 7.171132851950e-01 7.144355668512e-01 7.115781239416e-01 7.085500189343e-01 7.053491502390e-01 7.019762681527e-01 6.984410872567e-01 6.947369796127e-01 6.908750506525e-01 6.868551333613e-01 6.826794770679e-01 6.783577258226e-01 6.738864852716e-01 6.692778795951e-01 6.645326982107e-01 6.596553686933e-01 6.546568635975e-01 6.495359932395e-01 6.443052815803e-01 6.389688931991e-01 6.335323453318e-01 6.280084631562e-01 6.223983956391e-01 6.167166265773e-01 6.109674181826e-01 6.051613216788e-01 5.993100119986e-01 5.934194086883e-01 5.875033016664e-01 5.815708420422e-01 5.756332622176e-01 5.697031831871e-01 5.637925385609e-01 5.579126943570e-01 5.520777964837e-01 5.463005391082e-01 5.405932980359e-01 5.349729713258e-01 5.294498875636e-01 5.240411434018e-01 5.187607687795e-01 5.136215450979e-01 5.086425492097e-01 5.038325240655e-01 4.992110259648e-01 4.947912391014e-01 4.905834262998e-01 4.866089640419e-01 4.828726961281e-01 4.793933916835e-01 4.761796604481e-01 4.732409225600e-01 4.705940050635e-01 4.682384143327e-01 4.661889034489e-01 4.644485086999e-01 4.630207852893e-01 4.619148358191e-01 4.611235381682e-01 4.606544778627e-01 4.605029151578e-01 4.606636318012e-01 4.611382097373e-01 4.619112990109e-01 4.629829201832e-01 4.643389669856e-01 4.659682207137e-01 4.678628037798e-01 4.700021362256e-01 4.723791381781e-01 4.749727175540e-01 4.777685575464e-01 4.807496630606e-01 4.838966775929e-01 4.871934251335e-01 4.906187432703e-01 4.941551910835e-01 4.977840713636e-01 5.014832093903e-01 5.052358976863e-01 5.090219968858e-01 5.128230692769e-01 5.166176812921e-01 5.203912761326e-01 5.241213655147e-01 5.277919709047e-01 5.313857796649e-01 5.348826587158e-01 5.382706471272e-01 5.415293682988e-01 5.446445147495e-01 5.476025777329e-01 5.503852333140e-01 5.529835269057e-01 5.553792528100e-01 5.575622438411e-01 5.595213061849e-01 5.612412306389e-01 5.627163706525e-01 5.639325522786e-01 5.648836346979e-01 5.655606626999e-01 5.659542772217e-01 5.660620192647e-01 5.658731988381e-01 5.653874493463e-01 5.645982615159e-01 5.635028344940e-01 5.621020450118e-01 5.603910140495e-01 5.583746340855e-01 5.560513322189e-01 5.534248925822e-01 5.505013147930e-01 5.472829915460e-01 5.437808101505e-01 5.399985207861e-01 5.359495486783e-01 5.316454159865e-01 5.270962117976e-01 5.223212848025e-01 5.173335036100e-01 5.121546448642e-01 5.068034221251e-01 5.013026215035e-01 4.956796722808e-01 4.899572294345e-01 4.841685601755e-01 4.783422874504e-01 4.725121630432e-01 4.667155815035e-01 4.609868433909e-01 4.553686774589e-01 4.499009309750e-01 4.446264596038e-01 4.395905337660e-01 4.348350270092e-01 4.304093856221e-01 4.263540376655e-01 4.227167641926e-01 4.195379278537e-01 4.168577705703e-01 4.147148349347e-01 4.131394563039e-01 4.121642655253e-01 4.118075695608e-01 4.120893000612e-01 4.130202474641e-01 4.146002153797e-01 4.168324383391e-01 4.197013615571e-01 4.231935395582e-01 4.272858435008e-01 4.319478840939e-01 4.371506843907e-01 4.428514410551e-01 4.490125097535e-01 4.555884211427e-01 4.625327509618e-01 4.697994143230e-01 4.773382431246e-01 4.851015558483e-01 4.930397899039e-01 5.011056260045e-01 5.092515440640e-01 5.174306172553e-01 5.256000329933e-01 5.337149740170e-01 5.417355727813e-01 5.496217402922e-01 5.573364828271e-01 5.648448359278e-01 5.721119933653e-01 5.791102633936e-01 5.858076071405e-01 5.921793459838e-01 5.982013009777e-01 6.038502237296e-01 6.091088873218e-01 6.139584766512e-01 6.183846469242e-01 6.223764430900e-01 6.259220615688e-01 6.290166463380e-01 6.316532873265e-01 6.338307623428e-01 6.355497836472e-01 6.368122946738e-01 6.376243466576e-01 6.379937898205e-01 6.379305973903e-01 6.374488860143e-01 6.365637279870e-01 6.352931762063e-01 6.336582106762e-01 6.316808105900e-01 6.293872798057e-01 6.268044039733e-01 6.239617768812e-01 6.208923492580e-01 6.176277593942e-01 6.142037832273e-01 6.106574782847e-01 6.070255823164e-01 6.033481768457e-01 5.996630291820e-01 5.960106970366e-01 5.924318730141e-01 5.889639694143e-01 5.856474050911e-01 5.825188525727e-01 5.796148245534e-01 5.769692132985e-01 5.746113981288e-01 5.725740922020e-01 5.708801629322e-01 5.695534098261e-01 5.686107383403e-01 5.680680749289e-01 5.679382235071e-01 5.682253483840e-01 5.689336143940e-01 5.700633666667e-01 5.716082793663e-01 5.735622466035e-01 5.759128843649e-01 5.786479141766e-01 5.817502850565e-01 5.852032999426e-01 5.889871348487e-01 5.930797956427e-01 5.974623280549e-01 6.021095393350e-01 6.070010191659e-01 6.121144760244e-01 6.174255708601e-01 6.229166199071e-01 6.285622104823e-01 6.343439042806e-01 6.402404317694e-01 6.462321905506e-01 6.523005131357e-01 6.584244733670e-01 6.645876480907e-01 6.707690249033e-01 6.769514653537e-01 6.831145410941e-01 6.892384539179e-01 6.953044700105e-01 7.012889894204e-01 7.071732779515e-01 7.129320112249e-01 7.185415382861e-01 7.239791749646e-01 7.292152493512e-01 7.342262374744e-01 7.389826982681e-01 7.434557122308e-01 7.476167289070e-01 7.514347826577e-01 7.548814461425e-01 7.579255118743e-01 7.605390790618e-01 7.626925486885e-01 7.643592527512e-01 7.655162131145e-01 7.661369659832e-01 7.662048214965e-01 7.657006282807e-01 7.646119511292e-01 7.629323187121e-01 7.606543000943e-01 7.577837191612e-01 7.543269495996e-01 7.502980431611e-01 7.457226333866e-01 7.406252379397e-01 7.350487163712e-01 7.290378104637e-01 7.226456653880e-01 7.159393885489e-01 7.089888231906e-01 7.018773303393e-01 6.946916430574e-01 6.875315378455e-01 6.804984425899e-01 6.736994682389e-01 6.672482428595e-01 6.612529941822e-01 6.558268737153e-01 6.510740065430e-01 6.470911118718e-01 6.439672301669e-01 6.417714192396e-01 6.405601385444e-01 6.403668160585e-01 6.412054701998e-01 6.430657793312e-01 6.459113599573e-01 6.496900891858e-01 6.543197494237e-01 6.597055913554e-01 6.657342106318e-01 6.722768112403e-01 6.791984959346e-01 6.863520340030e-01 6.935921923337e-01 7.007687607540e-01 7.077354093208e-01 7.143507737363e-01 7.204773192254e-01 7.259912863796e-01 7.307735939063e-01 7.347205875469e-01 7.377410264463e-01 7.397538525808e-01 7.407002767269e-01 7.405293196771e-01 7.392114692357e-01 7.367330083919e-01 7.330959112785e-01 7.283248214224e-01 7.224559734169e-01 7.155502068707e-01 7.076839748024e-01 6.989519850177e-01 6.894702226738e-01 6.793683317187e-01 6.687969372842e-01 6.579198491206e-01 6.469131580524e-01 6.359694630217e-01 6.252818057797e-01 6.150550354058e-01 6.054867132014e-01 5.967704011847e-01 5.890868979447e-01 5.825927998257e-01 5.774228677359e-01 5.736741271057e-01 5.714084799319e-01 5.706462059351e-01 5.713641627883e-01 5.735034698905e-01 5.769625155038e-01 5.816150872576e-01 5.873057522042e-01 5.938630994617e-01 6.011090131634e-01 6.088548876338e-01 6.169219953045e-01 6.251317987031e-01 6.333193818828e-01 6.413350119741e-01 6.490382503951e-01 6.563101166613e-01 6.630439661257e-01 6.691518095757e-01 6.745609992589e-01 6.792110010529e-01 6.830612567888e-01 6.860771298162e-01 6.882407533660e-01 6.895449869675e-01 6.899870072758e-01 6.895809291695e-01 6.883426262474e-01 6.862975023492e-01 6.834800864168e-01 6.799294859973e-01 6.756937949911e-01 6.708280935933e-01 6.653946197544e-01 6.594658456720e-01 6.531214049902e-01 6.464537825528e-01 6.395632978497e-01 6.325619523428e-01 6.255739460872e-01 6.187285252502e-01 6.121700974149e-01 6.060420223584e-01 6.004937791756e-01 5.956740009303e-01 5.917186483513e-01 5.887548249125e-01 5.868858992131e-01 5.861903928458e-01 5.867148955692e-01 5.884649388537e-01 5.914130889822e-01 5.954859226640e-01 6.005749165786e-01 6.065376410197e-01 6.131986954774e-01 6.203648837400e-01 6.278247328197e-01 6.353597748522e-01 6.427521630447e-01 6.497878823555e-01 6.562692036819e-01 6.620127606209e-01 6.668625682134e-01 6.706859883466e-01 6.733819859658e-01 6.748850670341e-01 6.751598156613e-01 6.742091152569e-01 6.720715330150e-01 6.688184586412e-01 6.645561410442e-01 6.594185086613e-01 6.535700146508e-01 6.471910633993e-01 6.404805244074e-01 6.336446847695e-01 6.268841505728e-01 6.203971205897e-01 6.143584738130e-01 6.089189704837e-01 6.041959626735e-01 6.002685158103e-01 5.971799649785e-01 5.949296087162e-01 5.934881577838e-01 5.927978578711e-01 5.927792939066e-01 5.933505053030e-01 5.944230796716e-01 5.959246457814e-01 5.977958506948e-01 5.999969056058e-01 6.025198073661e-01 6.053672845243e-01 6.085702648126e-01 6.121646129436e-01 6.161917925294e-01 6.206882968883e-01 6.256678242261e-01 6.311224255080e-01 6.370038376851e-01 6.432270662812e-01 6.496651642714e-01 6.561451578497e-01 6.624681003792e-01 6.684009934493e-01 6.737013524756e-01 6.781251028851e-01 6.814355014473e-01 6.834320602053e-01 6.839466123078e-01 6.828717305586e-01 6.801646716170e-01 6.758565604505e-01 6.700697331352e-01 6.630055057276e-01 6.549670960368e-01 6.463334096776e-01 6.375635302429e-01 6.291737599507e-01 6.217026124290e-01 6.156888125021e-01 6.116101730589e-01 6.098486156192e-01 6.106441215004e-01 6.140565403504e-01 6.199653608233e-01 6.280603540668e-01 6.378819165190e-01 6.488514369070e-01 6.603170340826e-01 6.716057068865e-01 6.820508992613e-01 6.910439101161e-01 6.980463054865e-01 7.026205788613e-01 7.044495039544e-01 7.033398295074e-01 6.992506125995e-01 6.922885745774e-01 6.827217513627e-01 6.709869336700e-01 6.576762641543e-01 6.435418631273e-01 6.294559631756e-01 6.163847590936e-01 6.053154120598e-01 5.971705204739e-01 5.927237262664e-01 5.924848604862e-01 5.966550308444e-01 6.050967989890e-01 6.173665552384e-01 6.328075692131e-01 6.506244898879e-01 6.700009920886e-01 6.901538368124e-01 7.103914395335e-01 7.301334447746e-01 7.489005384821e-01 7.663153775638e-01 7.820569226390e-01 7.958448059086e-01 8.074104632560e-01 8.164641463968e-01 8.227153230630e-01 8.258502494940e-01 8.255783288955e-01 8.216643857558e-01 8.139712703229e-01 8.025440135543e-01 7.876424904021e-01 7.698277428324e-01 7.499924278505e-01 7.293734305016e-01 7.095373819168e-01 6.940698973816e-01 6.787190701681e-01 6.670163629915e-01 6.622144669093e-01 6.652385374526e-01 6.741658279259e-01 6.856812417626e-01 6.972991219489e-01 7.086672439667e-01 7.211954841871e-01 7.364202850841e-01 7.542690304288e-01 7.724906572484e-01 7.876522948195e-01 7.969188646332e-01 7.994134065698e-01 7.964396990300e-01 7.905172004267e-01 7.837722193699e-01 7.766778407774e-01 7.680612052616e-01 7.563782992438e-01 7.413773896723e-01 7.250779170076e-01 7.113654987965e-01 7.042487958529e-01 7.057826025650e-01 7.152149740266e-01 7.300241649534e-01 7.479186070833e-01 7.681983302872e-01 7.915496042515e-01 8.185986691659e-01 8.484173554794e-01 8.781269549444e-01 9.038306637095e-01 9.222104930552e-01 9.317740555857e-01 9.331071901184e-01 9.281150987071e-01 9.187223028787e-01 9.058026234144e-01 8.890259248088e-01 8.677925544799e-01 8.425863802816e-01 8.158330135624e-01 7.915793010750e-01 7.738989996707e-01 7.648178774640e-01 7.632979838469e-01 7.661921166060e-01 7.704785723705e-01 7.751627068593e-01 7.817453684711e-01 7.930982040610e-01 8.115318964629e-01 8.145838537245e-01 7.660993241122e-01 7.149696293417e-01 7.212231053923e-01 7.884937420051e-01 8.575614968316e-01 8.704663654742e-01 8.070294040334e-01 6.941006349860e-01 6.065702291423e-01 6.208401284148e-01 7.105781773548e-01 7.853991956579e-01 7.891372712642e-01 7.177832194845e-01 6.168169660537e-01 5.684024250000e-01 6.158676317797e-01 7.014517396161e-01 7.521161344687e-01 7.414314983605e-01 6.916021283683e-01 6.591620381179e-01 6.887991420987e-01 7.612023081881e-01 8.217765693662e-01 8.356984105572e-01 8.049161845992e-01 7.623347364446e-01 7.483884197487e-01 7.739598352413e-01 8.114131410144e-01 8.279306746756e-01 8.136639948877e-01 7.855465646001e-01 7.724007506664e-01 7.881723034678e-01 8.183976862437e-01 8.372652279812e-01 8.312210125251e-01 8.075431487996e-01 7.874953279459e-01 7.886231777917e-01 8.091569086488e-01 8.318996621610e-01 8.413968345621e-01 8.349360279831e-01 8.215729569218e-01 8.128307210286e-01 8.125059147214e-01 8.143529034097e-01 8.091567861237e-01 7.932048052340e-01 7.711080135237e-01 7.521197136899e-01 7.429384738310e-01 7.427803612567e-01 7.451879136249e-01 7.441332120518e-01 7.386185287976e-01 7.327221677798e-01 7.319307814517e-01 7.386756424778e-01 7.506343782682e-01 7.630859134715e-01 7.726926396803e-01 7.795848526596e-01 7.864884558102e-01 7.959103781284e-01 8.077613962837e-01 8.191793703652e-01 8.264199865380e-01 8.268133784628e-01 8.195362491683e-01 8.055171260536e-01 7.874864734436e-01 7.705100169995e-01 7.614037463005e-01 7.652275541606e-01 7.803292567865e-01 7.972455019761e-01 8.043876103950e-01 7.965599101595e-01 7.806239463342e-01 7.733353619957e-01 7.886779987769e-01 8.233644432443e-01 8.578830874278e-01 8.725797803572e-01 8.621527565525e-01 8.397704506576e-01 8.281570458750e-01 8.393287080258e-01 8.612300928351e-01 8.689852733507e-01 8.476327104627e-01 8.061307347152e-01 7.750905552610e-01 7.827409710776e-01 8.234021989566e-01 8.615974576007e-01 8.658364245584e-01 8.318766413872e-01 7.872328624438e-01 7.746611809857e-01 8.117174170335e-01 8.693618694258e-01 9.036116367965e-01 8.915343783395e-01 8.432255140671e-01 7.960748203664e-01 7.884665523788e-01 8.527640699035e-01
 7.094722935314e-01 7.094225246643e-01 7.093782403166e-01 7.096655957144e-01 7.102546412533e-01 7.107822872839e-01 7.109244511347e-01 7.107357514105e-01 7.105912435724e-01 7.107924561059e-01 7.112586022379e-01 7.116227904080e-01 7.116073597858e-01 7.113000827115e-01 7.110620758393e-01 7.111624426942e-01 7.115064464789e-01 7.117299103116e-01 7.115714429520e-01 7.111384088795e-01 7.107959695998e-01 7.107949918826e-01 7.110203592536e-01 7.111086625889e-01 7.108135310943e-01 7.102572394281e-01 7.098083134616e-01 7.097051975401e-01 7.098094767682e-01 7.097446355400e-01 7.092864009292e-01 7.085918880605e-01 7.080405887356e-01 7.078420421526e-01 7.078153010187e-01 7.075749907215e-01 7.069321745461e-01 7.060923372020e-01 7.054439615109e-01 7.051549275290e-01 7.050023102035e-01 7.046079839648e-01 7.038243078887e-01 7.028782001612e-01 7.021358443252e-01 7.017323586993e-01 7.014449927841e-01 7.009257260011e-01 7.000505267838e-01 6.990309448117e-01 6.981875755467e-01 6.976319581359e-01 6.971672387592e-01 6.964916343127e-01 6.954981736239e-01 6.943749736165e-01 6.934136817012e-01 6.927092583005e-01 6.920593710518e-01 6.911754910417e-01 6.899836326914e-01 6.887030280673e-01 6.876275977296e-01 6.868180643829e-01 6.860210356814e-01 6.849244111247e-01 6.834948447554e-01 6.820346820061e-01 6.808726689909e-01 6.800070897195e-01 6.790945283778e-01 6.778005184584e-01 6.761576713744e-01 6.745531843974e-01 6.733323801330e-01 6.724205922849e-01 6.713893200312e-01 6.699085872386e-01 6.681009435771e-01 6.664116902007e-01 6.651437836926e-01 6.641428237954e-01 6.629555198886e-01 6.613106431992e-01 6.593989921188e-01 6.576648869298e-01 6.563356419880e-01 6.551932619775e-01 6.538223649080e-01 6.520405682518e-01 6.500709330199e-01 6.483011931107e-01 6.468788537540e-01 6.455683557037e-01 6.440154432597e-01 6.421155595780e-01 6.401016071588e-01 6.382855372763e-01 6.367430209090e-01 6.352502311162e-01 6.335265870973e-01 6.315233432779e-01 6.294584974688e-01 6.275771479244e-01 6.259010102647e-01 6.242249875514e-01 6.223391695399e-01 6.202362561922e-01 6.181084688256e-01 6.161428203943e-01 6.143307622647e-01 6.124853407481e-01 6.104448261662e-01 6.082332068480e-01 6.060273404866e-01 6.039680143027e-01 6.020239282614e-01 6.000229924334e-01 5.978373259007e-01 5.955121565077e-01 5.932173608301e-01 5.910623739032e-01 5.889920095035e-01 5.868474512499e-01 5.845305201968e-01 5.821018288358e-01 5.797184845893e-01 5.774656975900e-01 5.752734371216e-01 5.729973057831e-01 5.705698571845e-01 5.680612926614e-01 5.656011750170e-01 5.632463695530e-01 5.609325671223e-01 5.585454350384e-01 5.560441901362e-01 5.534874399552e-01 5.509623876391e-01 5.485030279426e-01 5.460701589384e-01 5.435987343905e-01 5.410620186981e-01 5.384836863459e-01 5.359033824920e-01 5.333439509834e-01 5.308071079506e-01 5.282767541392e-01 5.257258703619e-01 5.231335549294e-01 5.205040522616e-01 5.178657749183e-01 5.152547054376e-01 5.126784905413e-01 5.101025076598e-01 5.074837027501e-01 5.048159809871e-01 5.021349790709e-01 4.994785732439e-01 4.968513797250e-01 4.942226611847e-01 4.915644429772e-01 4.888791208370e-01 4.861882646518e-01 4.835026399605e-01 4.808185473767e-01 4.781307102099e-01 4.754438918649e-01 4.727610458027e-01 4.700759990513e-01 4.673750123222e-01 4.646607481605e-01 4.619528208051e-01 4.592674638329e-01 4.565981818732e-01 4.539248606773e-01 4.512374803980e-01 4.485465749886e-01 4.458701616278e-01 4.432134661953e-01 4.405682073579e-01 4.379260781798e-01 4.352880176199e-01 4.326582980551e-01 4.300402980599e-01 4.274352150017e-01 4.248411972890e-01 4.222602281251e-01 4.196917154760e-01 4.171373758374e-01 4.145980739166e-01 4.120759905422e-01 4.095696141587e-01 4.070773776041e-01 4.046018507149e-01 4.021495023088e-01 3.997237334202e-01 3.973214673875e-01 3.949357623903e-01 3.925688728162e-01 3.902293674658e-01 3.879230750728e-01 3.856458788807e-01 3.833926068376e-01 3.811659734814e-01 3.789713217372e-01 3.768120918209e-01 3.746840613801e-01 3.725845496593e-01 3.705205167555e-01 3.684969537454e-01 3.665115703808e-01 3.645590114441e-01 3.626425861192e-01 3.607680423116e-01 3.589421681077e-01 3.571599827907e-01 3.554167198399e-01 3.537145924312e-01 3.520631678822e-01 3.504653161757e-01 3.489176924557e-01 3.474166311206e-01 3.459640631129e-01 3.445651508132e-01 3.432256233462e-01 3.419423101834e-01 3.407118791219e-01 3.395377683645e-01 3.384214805747e-01 3.373649179494e-01 3.363702024908e-01 3.354353433675e-01 3.345617217061e-01 3.337511929619e-01 3.330039103074e-01 3.323186158070e-01 3.316998043746e-01 3.311466002451e-01 3.306595917016e-01 3.302397004236e-01 3.298851959791e-01 3.295975066893e-01 3.293800672261e-01 3.292317275046e-01 3.291498754708e-01 3.291368205671e-01 3.291932188901e-01 3.293190680998e-01 3.295156839480e-01 3.297792274032e-01 3.301101696747e-01 3.305123677113e-01 3.309839964959e-01 3.315221132827e-01 3.321284601935e-01 3.328014292378e-01 3.335409833698e-01 3.343482027943e-01 3.352209591153e-01 3.361572876460e-01 3.371601754983e-01 3.382262072645e-01 3.393546381078e-01 3.405473161184e-01 3.418000811870e-01 3.431128249140e-01 3.444860754290e-01 3.459170022324e-01 3.474060790932e-01 3.489539316956e-01 3.505545973258e-01 3.522086652832e-01 3.539174290342e-01 3.556774709409e-01 3.574886338488e-01 3.593505417900e-01 3.612593565896e-01 3.632153033685e-01 3.652180709391e-01 3.672642342945e-01 3.693540008189e-01 3.714873129574e-01 3.736607368929e-01 3.758741307329e-01 3.781254149806e-01 3.804124930649e-01 3.827370369641e-01 3.850954200888e-01 3.874874859364e-01 3.899111083667e-01 3.923657146836e-01 3.948485583577e-01 3.973600053621e-01 3.998990228845e-01 4.024636500393e-01 4.050520221106e-01 4.076643004824e-01 4.102979709629e-01 4.129523222168e-01 4.156268647586e-01 4.183189168730e-01 4.210295661659e-01 4.237556214245e-01 4.264958319686e-01 4.292511043077e-01 4.320185058225e-01 4.347973649821e-01 4.375866312918e-01 4.403853458615e-01 4.431919782191e-01 4.460066758922e-01 4.488268469500e-01 4.516521681589e-01 4.544821212583e-01 4.573142960744e-01 4.601482803596e-01 4.629832951686e-01 4.658187346357e-01 4.686530992170e-01 4.714861232413e-01 4.743158445721e-01 4.771414556159e-01 4.799621856332e-01 4.827771657674e-01 4.855861946715e-01 4.883881895559e-01 4.911820422088e-01 4.939671624437e-01 4.967416775572e-01 4.995046766384e-01 5.022564013121e-01 5.049956854460e-01 5.077223050491e-01 5.104358571661e-01 5.131337478684e-01 5.158158196187e-01 5.184803426984e-01 5.211275006887e-01 5.237570911697e-01 5.263685381710e-01 5.289616245611e-01 5.315339503793e-01 5.340843861487e-01 5.366115825343e-01 5.391155967951e-01 5.415981831525e-01 5.440572274193e-01 5.464928659099e-01 5.489023516370e-01 5.512843274775e-01 5.536380721979e-01 5.559648921624e-01 5.582644570497e-01 5.605385006622e-01 5.627821677838e-01 5.649946521165e-01 5.671751703859e-01 5.693228846957e-01 5.714405129384e-01 5.735284435906e-01 5.755837763418e-01 5.776054437602e-01 5.795913639206e-01 5.815405861633e-01 5.834549792646e-01 5.853361035482e-01 5.871822613502e-01 5.889929254855e-01 5.907642490446e-01 5.924959175721e-01 5.941885063660e-01 5.958435711110e-01 5.974618784455e-01 5.990420266926e-01 6.005807405042e-01 6.020762534693e-01 6.035295554534e-01 6.049419594903e-01 6.063141083830e-01 6.076463031556e-01 6.089343215707e-01 6.101776596691e-01 6.113751367982e-01 6.125283525720e-01 6.136392096982e-01 6.147068950469e-01 6.157284814797e-01 6.167037922004e-01 6.176307578850e-01 6.185117561754e-01 6.193476245198e-01 6.201358917466e-01 6.208782263225e-01 6.215701921762e-01 6.222132294162e-01 6.228091016928e-01 6.233559837218e-01 6.238544844995e-01 6.243038756154e-01 6.247017921230e-01 6.250503641672e-01 6.253490648870e-01 6.255981758096e-01 6.257973577813e-01 6.259436454825e-01 6.260387383626e-01 6.260828289674e-01 6.260759012986e-01 6.260198571351e-01 6.259110432785e-01 6.257483078986e-01 6.255342612892e-01 6.252686315201e-01 6.249515148773e-01 6.245829874744e-01 6.241615070719e-01 6.236869131370e-01 6.231594593812e-01 6.225806285089e-01 6.219502716570e-01 6.212677631533e-01 6.205329599038e-01 6.197446878320e-01 6.189040080478e-01 6.180118821057e-01 6.170679457061e-01 6.160726426368e-01 6.150250737716e-01 6.139255954059e-01 6.127742517302e-01 6.115719746010e-01 6.103179469546e-01 6.090138213722e-01 6.076596325765e-01 6.062543545410e-01 6.047981234304e-01 6.032925552551e-01 6.017369368939e-01 6.001335105382e-01 5.984807120275e-01 5.967794205706e-01 5.950295661630e-01 5.932308176728e-01 5.913864467294e-01 5.894962624565e-01 5.875596869298e-01 5.855776000113e-01 5.835493539391e-01 5.814765097842e-01 5.793611546528e-01 5.772028592589e-01 5.750024717406e-01 5.727597979027e-01 5.704757536280e-01 5.681530899584e-01 5.657904831354e-01 5.633904648610e-01 5.609535107226e-01 5.584782585161e-01 5.559688429197e-01 5.534253991533e-01 5.508476478056e-01 5.482392426811e-01 5.455989664119e-01 5.429290766126e-01 5.402306938009e-01 5.375042645323e-01 5.347531518822e-01 5.319776178919e-01 5.291780036550e-01 5.263577278157e-01 5.235167002298e-01 5.206575276466e-01 5.177822399632e-01 5.148915281196e-01 5.119874367393e-01 5.090716044453e-01 5.061456194534e-01 5.032138106244e-01 5.002746058316e-01 4.973336173754e-01 4.943897721747e-01 4.914458655507e-01 4.885079938791e-01 4.855723678898e-01 4.826460859822e-01 4.797298571097e-01 4.768243752657e-01 4.739372824569e-01 4.710653250543e-01 4.682145638245e-01 4.653881910465e-01 4.625850107849e-01 4.598151419226e-01 4.570748005614e-01 4.543683725051e-01 4.517024513010e-01 4.490746478714e-01 4.464940539953e-01 4.439602836844e-01 4.414747614163e-01 4.390462725457e-01 4.366727772503e-01 4.343611190376e-01 4.321144341223e-01 4.299329190033e-01 4.278250441474e-01 4.257881630600e-01 4.238311680467e-01 4.219551248472e-01 4.201613128570e-01 4.184582728896e-01 4.168432406669e-01 4.153237363478e-01 4.139032756375e-01 4.125800897957e-01 4.113639103690e-01 4.102512938330e-01 4.092489314784e-01 4.083602258311e-01 4.075828435675e-01 4.069258235076e-01 4.063857064934e-01 4.059679353854e-01 4.056750249606e-01 4.055044516057e-01 4.054637740691e-01 4.055491386675e-01 4.057635256892e-01 4.061114517821e-01 4.065869689265e-01 4.071977720739e-01 4.079384969720e-01 4.088119690681e-01 4.098197805231e-01 4.109561676800e-01 4.122283459578e-01 4.136286500281e-01 4.151590306067e-01 4.168213175887e-01 4.186062623317e-01 4.205226064127e-01 4.225612098702e-01 4.247214737795e-01 4.270052410330e-01 4.294035563168e-01 4.319233862716e-01 4.345530830731e-01 4.372947329651e-01 4.401470171881e-01 4.431005547524e-01 4.461617225340e-01 4.493193816540e-01 4.525746896564e-01 4.559245805792e-01 4.593615326219e-01 4.628905599375e-01 4.664985107992e-01 4.701886957686e-01 4.739573322354e-01 4.777950791926e-01 4.817074370518e-01 4.856829820564e-01 4.897230716590e-01 4.938235077115e-01 4.979774988766e-01 5.021874269467e-01 5.064434365534e-01 5.107469830312e-01 5.150930052155e-01 5.194753064480e-01 5.238972292340e-01 5.283470272712e-01 5.328280423575e-01 5.373347211605e-01 5.418612169429e-01 5.464099705345e-01 5.509717235067e-01 5.555470285279e-01 5.601323720666e-01 5.647221625210e-01 5.693187570143e-01 5.739119460521e-01 5.785041109049e-01 5.830911468889e-01 5.876669310620e-01 5.922348981350e-01 5.967855757334e-01 6.013205142964e-01 6.058357669947e-01 6.103270022758e-01 6.147955965829e-01 6.192335549587e-01 6.236430912089e-01 6.280193328705e-01 6.323582062621e-01 6.366616665922e-01 6.409216126554e-01 6.451410756436e-01 6.493155836093e-01 6.534403906917e-01 6.575188226712e-01 6.615413086106e-01 6.655116584965e-01 6.694262100169e-01 6.732796245139e-01 6.770758372476e-01 6.808061418793e-01 6.844730653544e-01 6.880745258794e-01 6.916039960650e-01 6.950674361699e-01 6.984542056003e-01 7.017696433185e-01 7.050088438447e-01 7.081677533174e-01 7.112513385401e-01 7.142497417670e-01 7.171683217894e-01 7.200024702622e-01 7.227480097887e-01 7.254111599516e-01 7.279805997157e-01 7.304638300311e-01 7.328539820108e-01 7.351497747467e-01 7.373555864837e-01 7.394611341718e-01 7.414745085593e-01 7.433891077161e-01 7.452028523934e-01 7.469217840435e-01 7.485337018144e-01 7.500493613464e-01 7.514606822263e-01 7.527675677888e-01 7.539750987130e-01 7.550711884733e-01 7.560678294820e-01 7.569555906782e-01 7.577360773135e-01 7.584138693496e-01 7.589782932554e-01 7.594407879897e-01 7.597915325820e-01 7.600348503396e-01 7.601722175054e-01 7.601966474851e-01 7.601179451385e-01 7.599261807472e-01 7.596279952802e-01 7.592233093972e-01 7.587061871323e-01 7.580876826280e-01 7.573569170453e-01 7.565222194522e-01 7.555822663191e-01 7.545340042621e-01 7.533853683333e-01 7.521285513920e-01 7.507722598978e-01 7.493132433970e-01 7.477518721155e-01 7.460945516001e-01 7.443354894997e-01 7.424817009283e-01 7.405325796307e-01 7.384887173022e-01 7.363544685255e-01 7.341278816821e-01 7.318150607179e-01 7.294157575256e-01 7.269305059412e-01 7.243657334299e-01 7.217200424963e-01 7.189975523983e-01 7.162003153840e-01 7.133315655918e-01 7.103943210316e-01 7.073897397638e-01 7.043234908270e-01 7.011975182390e-01 6.980136512678e-01 6.947783101487e-01 6.914927190367e-01 6.881620583408e-01 6.847891013789e-01 6.813781415875e-01 6.779338188064e-01 6.744590730125e-01 6.709605938610e-01 6.674397801810e-01 6.639038581764e-01 6.603562007639e-01 6.568023283278e-01 6.532464515621e-01 6.496941426686e-01 6.461518189948e-01 6.426217349926e-01 6.391129029258e-01 6.356276751519e-01 6.321742807787e-01 6.287564138874e-01 6.253805212867e-01 6.220542968782e-01 6.187788336672e-01 6.155665898471e-01 6.124176686799e-01 6.093415430397e-01 6.063439304776e-01 6.034270488279e-01 6.006040191512e-01 5.978728539905e-01 5.952445475298e-01 5.927233107062e-01 5.903133352756e-01 5.880246525433e-01 5.858560313285e-01 5.838187889708e-01 5.819133140612e-01 5.801467030282e-01 5.785242465417e-01 5.770462825956e-01 5.757224879561e-01 5.745514666709e-01 5.735385556016e-01 5.726884005820e-01 5.720009499944e-01 5.714800526547e-01 5.711263677870e-01 5.709420517273e-01 5.709292381317e-01 5.710857834079e-01 5.714152320904e-01 5.719139499976e-01 5.725840560208e-01 5.734234181605e-01 5.744293440060e-01 5.756019769123e-01 5.769361378249e-01 5.784328579006e-01 5.800848531256e-01 5.818918049231e-01 5.838480528902e-01 5.859486282085e-01 5.881916377514e-01 5.905679883102e-01 5.930771357649e-01 5.957096961955e-01 5.984612505772e-01 6.013281275692e-01 6.042983907531e-01 6.073729132579e-01 6.105386748050e-01 6.137932399021e-01 6.171279554672e-01 6.205341262793e-01 6.240101598052e-01 6.275418720164e-01 6.311278571499e-01 6.347588398081e-01 6.384253184854e-01 6.421256139095e-01 6.458452278343e-01 6.495841824591e-01 6.533309220560e-01 6.570783417389e-01 6.608233529008e-01 6.645516710084e-01 6.682639520708e-01 6.719497849156e-01 6.756006101527e-01 6.792155557628e-01 6.827803389301e-01 6.862964447172e-01 6.897513056708e-01 6.931409930022e-01 6.964620747248e-01 6.997017578249e-01 7.028631923001e-01 7.059326397767e-01 7.089082310418e-01 7.117859861229e-01 7.145553998365e-01 7.172195136972e-01 7.197645050524e-01 7.221918999483e-01 7.244950383962e-01 7.266668710525e-01 7.287084244832e-01 7.306098169393e-01 7.323707429230e-01 7.339860115647e-01 7.354515740200e-01 7.367660345300e-01 7.379233516490e-01 7.389223813002e-01 7.397592502272e-01 7.404308135100e-01 7.409350747015e-01 7.412694372516e-01 7.414324735605e-01 7.414198338850e-01 7.412329970935e-01 7.408671114091e-01 7.403224188893e-01 7.395983683114e-01 7.386915555332e-01 7.376045153313e-01 7.363327640796e-01 7.348797361789e-01 7.332429326828e-01 7.314219592587e-01 7.294212039820e-01 7.272338297513e-01 7.248685370033e-01 7.223221535663e-01 7.195952572615e-01 7.166934142097e-01 7.136120260993e-01 7.103607824907e-01 7.069369723061e-01 7.033430396333e-01 6.995868001737e-01 6.956643531435e-01 6.915859723655e-01 6.873506550491e-01 6.829633841663e-01 6.784327493778e-01 6.737559528515e-01 6.689461408156e-01 6.640032909382e-01 6.589344036031e-01 6.537491658928e-01 6.484476025160e-01 6.430427605897e-01 6.375385683509e-01 6.319426368270e-01 6.262657400090e-01 6.205128035183e-01 6.146965915556e-01 6.088231015968e-01 6.029036676891e-01 5.969488649511e-01 5.909684055949e-01 5.849739725038e-01 5.789767342902e-01 5.729889951011e-01 5.670232659814e-01 5.610919600610e-01 5.552078584658e-01 5.493854386568e-01 5.436380362331e-01 5.379790565814e-01 5.324258380985e-01 5.269888731930e-01 5.216871298273e-01 5.165334650825e-01 5.115414865150e-01 5.067314580522e-01 5.021106627903e-01 4.977003910590e-01 4.935119866909e-01 4.895574431106e-01 4.858566413444e-01 4.824123652029e-01 4.792463607204e-01 4.763628258821e-01 4.737725547553e-01 4.714897325329e-01 4.695118807746e-01 4.678544362011e-01 4.665160497178e-01 4.655002187278e-01 4.648120335953e-01 4.644442265380e-01 4.644017964764e-01 4.646759298911e-01 4.652624699519e-01 4.661570607745e-01 4.673444012118e-01 4.688224774777e-01 4.705728680275e-01 4.725850308479e-01 4.748460972179e-01 4.773370078055e-01 4.800454998262e-01 4.829518523046e-01 4.860394633037e-01 4.892889271923e-01 4.926814843216e-01 4.961989370218e-01 4.998196547479e-01 5.035260720442e-01 5.072967777523e-01 5.111123447729e-01 5.149533290653e-01 5.187995518286e-01 5.226331885804e-01 5.264329275946e-01 5.301831313699e-01 5.338619631338e-01 5.374544654949e-01 5.409425481308e-01 5.443075936402e-01 5.475362773369e-01 5.506092199340e-01 5.535144791051e-01 5.562359552883e-01 5.587587755671e-01 5.610728791999e-01 5.631614225982e-01 5.650160604837e-01 5.666243843590e-01 5.679744957730e-01 5.690604363451e-01 5.698696139459e-01 5.703972418225e-01 5.706344832036e-01 5.705754317417e-01 5.702173644351e-01 5.695517757978e-01 5.685803868278e-01 5.672974211619e-01 5.657041037302e-01 5.638014530517e-01 5.615879440272e-01 5.590707561673e-01 5.562490040308e-01 5.531333421160e-01 5.497276162411e-01 5.460402196647e-01 5.420842671877e-01 5.378671289569e-01 5.334065143005e-01 5.287155206985e-01 5.238108267983e-01 5.187146423623e-01 5.134427406098e-01 5.080247117864e-01 5.024811342950e-01 4.968407956163e-01 4.911346684580e-01 4.853917484387e-01 4.796503736170e-01 4.739430626153e-01 4.683090606186e-01 4.627899155672e-01 4.574249747604e-01 4.522608754527e-01 4.473382877479e-01 4.427067101195e-01 4.384083262880e-01 4.344889811589e-01 4.309945936347e-01 4.279632269692e-01 4.254405012173e-01 4.234581791089e-01 4.220509196068e-01 4.212477302418e-01 4.210680273849e-01 4.215314839151e-01 4.226437464784e-01 4.244113852234e-01 4.268291703127e-01 4.298840149479e-01 4.335637047072e-01 4.378387644108e-01 4.426852334822e-01 4.480675822850e-01 4.539464193141e-01 4.602827007049e-01 4.670288426335e-01 4.741414464666e-01 4.815711088772e-01 4.892686782287e-01 4.971866857780e-01 5.052750861257e-01 5.134858840603e-01 5.217720359674e-01 5.300868787564e-01 5.383862334562e-01 5.466267617815e-01 5.547677092045e-01 5.627689185455e-01 5.705947689931e-01 5.782073668165e-01 5.855756470399e-01 5.926694307272e-01 5.994566379099e-01 6.059162764176e-01 6.120193574313e-01 6.177470724325e-01 6.230807266067e-01 6.280011136330e-01 6.324966734409e-01 6.365536486327e-01 6.401643950130e-01 6.433212514072e-01 6.460199609684e-01 6.482595648825e-01 6.500404343827e-01 6.513659031136e-01 6.522425013643e-01 6.526782386656e-01 6.526841287824e-01 6.522751560440e-01 6.514659192882e-01 6.502758218507e-01 6.487266333656e-01 6.468401189676e-01 6.446430696739e-01 6.421621787238e-01 6.394270664038e-01 6.364705573532e-01 6.333246625473e-01 6.300249020685e-01 6.266066216030e-01 6.231077907445e-01 6.195658402458e-01 6.160184864693e-01 6.125062298584e-01 6.090657643846e-01 6.057353439180e-01 6.025524724346e-01 5.995520918851e-01 5.967697977641e-01 5.942357440972e-01 5.919807728857e-01 5.900328597924e-01 5.884143665933e-01 5.871482740687e-01 5.862489551920e-01 5.857331676820e-01 5.856098100960e-01 5.858849520898e-01 5.865631800898e-01 5.876427905897e-01 5.891198738488e-01 5.909885193032e-01 5.932382211693e-01 5.958579679287e-01 5.988324424542e-01 6.021477421602e-01 6.057845942656e-01 6.097259165460e-01 6.139518940511e-01 6.184430719412e-01 6.231805634727e-01 6.281419187457e-01 6.333102397415e-01 6.386630677887e-01 6.441815894559e-01 6.498489981239e-01 6.556425432808e-01 6.615459995375e-01 6.675396253978e-01 6.736045078125e-01 6.797222327986e-01 6.858719402378e-01 6.920360338950e-01 6.981911498490e-01 7.043190496953e-01 7.103949198923e-01 7.163971264784e-01 7.223012945670e-01 7.280793226816e-01 7.337083507348e-01 7.391569333569e-01 7.443970572002e-01 7.493995478698e-01 7.541300135559e-01 7.585604037193e-01 7.626558930693e-01 7.663847041489e-01 7.697142007364e-01 7.726123082601e-01 7.750490629977e-01 7.769924092034e-01 7.784171877687e-01 7.792956910665e-01 7.796056038403e-01 7.793291886614e-01 7.784476503592e-01 7.769540997240e-01 7.748392218677e-01 7.721048231997e-01 7.687586479068e-01 7.648089946550e-01 7.602825647966e-01 7.552027155794e-01 7.496081718049e-01 7.435457244920e-01 7.370670202266e-01 7.302390924992e-01 7.231325081156e-01 7.158292021176e-01 7.084204978955e-01 7.010036571957e-01 6.936854485422e-01 6.865742366778e-01 6.797865656116e-01 6.734367536156e-01 6.676393714168e-01 6.625078198805e-01 6.581404661588e-01 6.546343506264e-01 6.520644810645e-01 6.504929539441e-01 6.499625686831e-01 6.504871073414e-01 6.520672030421e-01 6.546688033719e-01 6.582405996963e-01 6.627079038397e-01 6.679723300013e-01 6.739230497435e-01 6.804295663773e-01 6.873549169310e-01 6.945505850510e-01 7.018659447389e-01 7.091500279156e-01 7.162501594303e-01 7.230234768350e-01 7.293278527626e-01 7.350332383987e-01 7.400222249136e-01 7.441826170458e-01 7.474235435320e-01 7.496608990415e-01 7.508308260428e-01 7.508849599755e-01 7.497877196827e-01 7.475278745697e-01 7.441043765574e-01 7.395414793464e-01 7.338779870314e-01 7.271696130974e-01 7.194985655548e-01 7.109553780330e-01 7.016579091802e-01 6.917366528276e-01 6.813390331858e-01 6.706316561439e-01 6.597879242230e-01 6.489994775556e-01 6.384588645797e-01 6.283652518150e-01 6.189176688808e-01 6.103027679791e-01 6.026996918205e-01 5.962619130932e-01 5.911202556518e-01 5.873720614714e-01 5.850750050807e-01 5.842526322418e-01 5.848830312237e-01 5.869091455497e-01 5.902365121046e-01 5.947406920919e-01 6.002772390096e-01 6.066785667608e-01 6.137724138092e-01 6.213792887904e-01 6.293227970684e-01 6.374336837530e-01 6.455482073311e-01 6.535228840537e-01 6.612194404383e-01 6.685208349968e-01 6.753236026979e-01 6.815383660724e-01 6.870936718182e-01 6.919275463893e-01 6.959942299437e-01 6.992605881171e-01 7.016995918717e-01 7.033019828041e-01 7.040594544193e-01 7.039768628052e-01 7.030663518014e-01 7.013427364516e-01 6.988358382667e-01 6.955757125199e-01 6.916022861231e-01 6.869660438036e-01 6.817212839589e-01 6.759368729192e-01 6.696883429072e-01 6.630641133373e-01 6.561665960172e-01 6.491052848185e-01 6.420093885490e-01 6.350127213209e-01 6.282623046850e-01 6.219133992624e-01 6.161204832703e-01 6.110416813282e-01 6.068240886614e-01 6.036025603046e-01 6.014900620278e-01 6.005706495926e-01 6.008965434207e-01 6.024775485816e-01 6.052847785389e-01 6.092467879131e-01 6.142483247958e-01 6.201437604910e-01 6.267507847542e-01 6.338686694653e-01 6.412792234295e-01 6.487564992869e-01 6.560783797201e-01 6.630257730682e-01 6.693996368744e-01 6.750171470547e-01 6.797218755977e-01 6.833890655944e-01 6.859212067858e-01 6.872609070077e-01 6.873835952500e-01 6.863003786393e-01 6.840624088793e-01 6.807508539155e-01 6.764837544981e-01 6.714029905543e-01 6.656780579963e-01 6.594955984602e-01 6.530509882029e-01 6.465483255235e-01 6.401799989400e-01 6.341277880436e-01 6.285530259057e-01 6.235816294938e-01 6.193120920804e-01 6.157992465403e-01 6.130669028401e-01 6.111011929484e-01 6.098573517624e-01 6.092767819676e-01 6.092821309825e-01 6.097998423464e-01 6.107606743822e-01 6.121100650396e-01 6.138186319798e-01 6.158712310929e-01 6.182847111437e-01 6.210913178298e-01 6.243355007806e-01 6.280729448482e-01 6.323461887592e-01 6.371883551385e-01 6.426010696335e-01 6.485514039092e-01 6.549663421863e-01 6.617203638496e-01 6.686516396010e-01 6.755508193434e-01 6.821809612244e-01 6.882852937501e-01 6.935944211304e-01 6.978526622939e-01 7.008220614210e-01 7.023061157272e-01 7.021564541441e-01 7.002871329650e-01 6.966943610189e-01 6.914498617121e-01 6.847226064240e-01 6.767714335232e-01 6.679476021573e-01 6.586908859575e-01 6.495030057530e-01 6.409411651871e-01 6.335713038870e-01 6.279312428738e-01 6.244861219406e-01 6.235725098571e-01 6.253680889597e-01 6.298546158601e-01 6.368244607899e-01 6.458905528018e-01 6.565177369201e-01 6.680771516802e-01 6.798834780548e-01 6.912474425613e-01 7.015106505827e-01 7.100778565718e-01 7.164534965492e-01 7.202426140867e-01 7.211905129636e-01 7.191765881870e-01 7.142367373342e-01 7.065708396030e-01 6.965337827906e-01 6.846577965735e-01 6.716197904311e-01 6.582369418139e-01 6.454259310305e-01 6.341419483826e-01 6.253199940259e-01 6.197620639594e-01 6.180734004969e-01 6.205725858674e-01 6.272606550578e-01 6.378519159077e-01 6.518045250804e-01 6.684352662053e-01 6.869888272376e-01 7.067181913205e-01 7.269467367180e-01 7.470771173872e-01 7.666148061360e-01 7.851396914574e-01 8.022840964902e-01 8.177155198564e-01 8.310877211876e-01 8.420489734865e-01 8.502102965095e-01 8.551732153603e-01 8.565533510516e-01 8.540090324223e-01 8.473192483523e-01 8.364215758360e-01 8.215007957751e-01 8.030389277700e-01 7.818652721471e-01 7.592042862255e-01 7.397841119597e-01 7.188259250698e-01 6.999897148093e-01 6.869400396561e-01 6.812763312047e-01 6.817877190228e-01 6.856894819166e-01 6.908434765402e-01 6.972176981505e-01 7.065915188260e-01 7.208087254492e-01 7.398555328154e-01 7.612358576961e-01 7.810916399494e-01 7.961827722277e-01 8.053268307896e-01 8.095775669681e-01 8.111527484802e-01 8.117622637855e-01 8.113826424563e-01 8.083591527625e-01 8.007604158951e-01 7.880148813976e-01 7.718571981493e-01 7.559504895151e-01 7.442799767765e-01 7.392235835746e-01 7.406776932184e-01 7.469162627205e-01 7.564362983817e-01 7.693057032318e-01 7.869724556402e-01 8.106949504220e-01 8.398530761573e-01 8.714710112399e-01 9.012681638221e-01 9.254426738438e-01 9.420303247492e-01 9.511583813407e-01 9.542085025870e-01 9.524755536375e-01 9.461361639866e-01 9.341902326463e-01 9.154766640912e-01 8.900730847004e-01 8.601962803259e-01 8.299760981274e-01 8.040035704978e-01 7.852828538566e-01 7.739448647342e-01 7.677938601291e-01 7.643278380493e-01 7.627381679181e-01 7.646163202382e-01 7.729878278037e-01 7.911021189857e-01 7.777786103440e-01 7.312265711877e-01 7.076953298424e-01 7.489187659383e-01 8.298251180371e-01 8.880337877857e-01 8.793182428385e-01 7.995449118385e-01 6.917009514158e-01 6.383841477748e-01 6.885304371172e-01 7.847275945921e-01 8.425153200408e-01 8.201748463538e-01 7.266072127272e-01 6.207413021565e-01 5.906524666449e-01 6.576996226804e-01 7.440189439024e-01 7.788546399391e-01 7.444019856340e-01 6.743087859726e-01 6.389106076013e-01 6.841976580147e-01 7.727366011743e-01 8.380863223849e-01 8.462917922505e-01 8.065906217847e-01 7.620071084445e-01 7.587062348983e-01 8.002004976701e-01 8.465000530290e-01 8.598304951417e-01 8.333565513202e-01 7.925835781511e-01 7.763279836978e-01 8.006698750582e-01 8.424524158264e-01 8.665260412000e-01 8.564610602124e-01 8.232392609125e-01 7.958242005869e-01 7.973849318087e-01 8.236741360267e-01 8.502405930878e-01 8.575264390448e-01 8.450024792581e-01 8.284007493861e-01 8.248280578527e-01 8.365589479856e-01 8.496660113070e-01 8.482047360277e-01 8.277194515685e-01 7.981091968710e-01 7.758470596995e-01 7.701869280302e-01 7.753363001982e-01 7.774553819476e-01 7.679262686779e-01 7.502513727835e-01 7.366829853334e-01 7.373379453870e-01 7.507152562310e-01 7.656886549220e-01 7.723758540286e-01 7.703651895241e-01 7.684833163272e-01 7.767802213905e-01 7.970313646512e-01 8.211645678670e-01 8.388009298212e-01 8.454325614195e-01 8.442528766070e-01 8.413226191955e-01 8.388181271083e-01 8.330698296939e-01 8.199531329179e-01 8.020794849431e-01 7.900362212363e-01 7.939196112296e-01 8.116200737431e-01 8.281210201688e-01 8.280755280418e-01 8.094879430639e-01 7.881817485675e-01 7.875515446821e-01 8.162717800335e-01 8.572492065119e-01 8.836410838769e-01 8.814044325761e-01 8.594627161379e-01 8.436778716809e-01 8.542514630443e-01 8.835690716722e-01 9.027538084320e-01 8.887189746147e-01 8.438738785028e-01 7.988249662702e-01 7.918436376465e-01 8.291838373445e-01 8.755407093735e-01 8.904677472919e-01 8.602602463827e-01 8.073537750015e-01 7.789768807154e-01 8.065114092606e-01 8.685998482809e-01 9.162168360411e-01 9.175806627111e-01 8.758576337008e-01 8.258191617474e-01 8.102320471388e-01 8.706229864533e-01
 7.065932938130e-01 7.067238846459e-01 7.068580739329e-01 7.073146776141e-01 7.080661249273e-01 7.087588652548e-01 7.090753034025e-01 7.090678296120e-01 7.091031998537e-01 7.094744527654e-01 7.101031231492e-01 7.106321865734e-01 7.107925738392e-01 7.106692594034e-01 7.106123917972e-01 7.108836263617e-01 7.113914636306e-01 7.117815208233e-01 7.117998709836e-01 7.115517672411e-01 7.113912206871e-01 7.115621456136e-01 7.119512290431e-01 7.122058749700e-01 7.120891708101e-01 7.117190998008e-01 7.114524469671e-01 7.115205154824e-01 7.117887496968e-01 7.118927875898e-01 7.116134661383e-01 7.111046754921e-01 7.107358893156e-01 7.107087564025e-01 7.108453969881e-01 7.107728669919e-01 7.103087099360e-01 7.096550236551e-01 7.091898870454e-01 7.090729973740e-01 7.090841684150e-01 7.088548556019e-01 7.082480149497e-01 7.074882255568e-01 7.069299706323e-01 7.066979405836e-01 7.065719503515e-01 7.062168735392e-01 7.055195608481e-01 7.046868697039e-01 7.040255920895e-01 7.036377805414e-01 7.033318196027e-01 7.028220468698e-01 7.020095696132e-01 7.010746554952e-01 7.002922597328e-01 6.997495175226e-01 6.992558587610e-01 6.985403915761e-01 6.975339395819e-01 6.964419358252e-01 6.955419824886e-01 6.948892853436e-01 6.942463302251e-01 6.933187632145e-01 6.920754296469e-01 6.908035715250e-01 6.898137326531e-01 6.891033214620e-01 6.883439932844e-01 6.872171874147e-01 6.857564827121e-01 6.843370588242e-01 6.832868734166e-01 6.825294236986e-01 6.816489426383e-01 6.803309251659e-01 6.787014961607e-01 6.771935160879e-01 6.760945472438e-01 6.752455739670e-01 6.742063491059e-01 6.727203746118e-01 6.709821575817e-01 6.694246955590e-01 6.682602468209e-01 6.672678414005e-01 6.660424308883e-01 6.644161764274e-01 6.626149446743e-01 6.610169125772e-01 6.597549035785e-01 6.585908421875e-01 6.571810549219e-01 6.554327687564e-01 6.535814935186e-01 6.519309038016e-01 6.505442102448e-01 6.491940986435e-01 6.476099702140e-01 6.457535304772e-01 6.438457310695e-01 6.421228346417e-01 6.405968434823e-01 6.390597171578e-01 6.373081649258e-01 6.353465380584e-01 6.333686927805e-01 6.315553626437e-01 6.298871110648e-01 6.281750276680e-01 6.262625694705e-01 6.241862746580e-01 6.221226183101e-01 6.202087819486e-01 6.184009508116e-01 6.165273943370e-01 6.144642459555e-01 6.122670206152e-01 6.101065100194e-01 6.080874399503e-01 6.061458626951e-01 6.041210915911e-01 6.019195132036e-01 5.996114488638e-01 5.973539069756e-01 5.952272650408e-01 5.931540112703e-01 5.909892554982e-01 5.886713211172e-01 5.862752658059e-01 5.839298200199e-01 5.816889898300e-01 5.794836584957e-01 5.772000332565e-01 5.748012935112e-01 5.723473874706e-01 5.699252912624e-01 5.675663194208e-01 5.652299099468e-01 5.628537333601e-01 5.604103020642e-01 5.579232332536e-01 5.554318347657e-01 5.529583255151e-01 5.505059533556e-01 5.480593254142e-01 5.455888593061e-01 5.430738582769e-01 5.405179639613e-01 5.379512914397e-01 5.354106621873e-01 5.329029688898e-01 5.303918369091e-01 5.278328177739e-01 5.252227348398e-01 5.225972291249e-01 5.199941051166e-01 5.174167365454e-01 5.148333346711e-01 5.122174196112e-01 5.095724491998e-01 5.069187274216e-01 5.042665854181e-01 5.016111264942e-01 4.989486833988e-01 4.962854570094e-01 4.936225555901e-01 4.909533263574e-01 4.882634779373e-01 4.855569244925e-01 4.828531652155e-01 4.801690966592e-01 4.774967978994e-01 4.748153161317e-01 4.721161472583e-01 4.694087952909e-01 4.667119756788e-01 4.640307346920e-01 4.613560077368e-01 4.586800979777e-01 4.560026721052e-01 4.533290042069e-01 4.506633051061e-01 4.480035963090e-01 4.453507884698e-01 4.427049048222e-01 4.400672068765e-01 4.374379386292e-01 4.348181660894e-01 4.322097332007e-01 4.296113651533e-01 4.270210229392e-01 4.244416260944e-01 4.218792335446e-01 4.193381294052e-01 4.168133619245e-01 4.142991767156e-01 4.117971362918e-01 4.093166541579e-01 4.068629615334e-01 4.044305891126e-01 4.020151981834e-01 3.996196510779e-01 3.972493543384e-01 3.949070478767e-01 3.925885126621e-01 3.902918001368e-01 3.880232609626e-01 3.857875369109e-01 3.835824924438e-01 3.814025458025e-01 3.792508401923e-01 3.771347903455e-01 3.750589145867e-01 3.730198921382e-01 3.710119189776e-01 3.690376836360e-01 3.671061342189e-01 3.652216414654e-01 3.633789365515e-01 3.615760312860e-01 3.598137220985e-01 3.580986301927e-01 3.564354767567e-01 3.548197403845e-01 3.532509141820e-01 3.517316631885e-01 3.502632270703e-01 3.488486435165e-01 3.474886535513e-01 3.461819904022e-01 3.449308181700e-01 3.437364053531e-01 3.426002750295e-01 3.415212285956e-01 3.405023704470e-01 3.395456093662e-01 3.386496417043e-01 3.378165011198e-01 3.370455354440e-01 3.363374017098e-01 3.356969993421e-01 3.351219372557e-01 3.346113345075e-01 3.341670015379e-01 3.337912732049e-01 3.334832251009e-01 3.332446575739e-01 3.330738785300e-01 3.329687861177e-01 3.329357047464e-01 3.329719327251e-01 3.330758125735e-01 3.332509561530e-01 3.334932588241e-01 3.338052182901e-01 3.341869057713e-01 3.346370034749e-01 3.351540270663e-01 3.357410766563e-01 3.363960744004e-01 3.371183428846e-01 3.379085938332e-01 3.387644846213e-01 3.396853568671e-01 3.406721055971e-01 3.417233565208e-01 3.428387768344e-01 3.440188901718e-01 3.452590188851e-01 3.465593521512e-01 3.479209144066e-01 3.493420220156e-01 3.508213532560e-01 3.523589392361e-01 3.539514386877e-01 3.555992268543e-01 3.573012862260e-01 3.590544451283e-01 3.608602128395e-01 3.627179538288e-01 3.646238977969e-01 3.665780672773e-01 3.685785901918e-01 3.706244071323e-01 3.727145875551e-01 3.748483004137e-01 3.770235663889e-01 3.792393798708e-01 3.814945154687e-01 3.837858724919e-01 3.861153539609e-01 3.884796758355e-01 3.908777219186e-01 3.933092045616e-01 3.957724866960e-01 3.982645639052e-01 4.007864467806e-01 4.033360630254e-01 4.059115639984e-01 4.085128302407e-01 4.111381355831e-01 4.137850981091e-01 4.164551777832e-01 4.191446634575e-01 4.218527707697e-01 4.245796991670e-01 4.273227146107e-01 4.300814476916e-01 4.328546932301e-01 4.356412090275e-01 4.384398257740e-01 4.412494811200e-01 4.440684635615e-01 4.468960045607e-01 4.497320723384e-01 4.525739441372e-01 4.554214420828e-01 4.582750021634e-01 4.611301881696e-01 4.639884122755e-01 4.668484024412e-01 4.697069374766e-01 4.725669202167e-01 4.754257855330e-01 4.782812948976e-01 4.811347009952e-01 4.839827302522e-01 4.868249007135e-01 4.896614970035e-01 4.924910751639e-01 4.953131279584e-01 4.981270803841e-01 5.009309599653e-01 5.037239680538e-01 5.065048753736e-01 5.092734852929e-01 5.120283085620e-01 5.147716024504e-01 5.174999921793e-01 5.202123124780e-01 5.229073740993e-01 5.255840993702e-01 5.282424389352e-01 5.308833072341e-01 5.335053157921e-01 5.361079191753e-01 5.386891334269e-01 5.412458567377e-01 5.437794581885e-01 5.462897555689e-01 5.487779242086e-01 5.512426598891e-01 5.536820048732e-01 5.560937174291e-01 5.584771980803e-01 5.608314701616e-01 5.631599907975e-01 5.654614290633e-01 5.677343210441e-01 5.699768841646e-01 5.721870361723e-01 5.743635020643e-01 5.765091618783e-01 5.786245790835e-01 5.807084997246e-01 5.827591306644e-01 5.847741989585e-01 5.867519986583e-01 5.886947817563e-01 5.906026327498e-01 5.924758964241e-01 5.943138537762e-01 5.961125967113e-01 5.978725363337e-01 5.995917890952e-01 6.012725031508e-01 6.029165820951e-01 6.045219286535e-01 6.060858439289e-01 6.076073235278e-01 6.090851423585e-01 6.105219010828e-01 6.119179000379e-01 6.132730314669e-01 6.145839233317e-01 6.158500324171e-01 6.170704098183e-01 6.182460666290e-01 6.193783402189e-01 6.204656635878e-01 6.215077251915e-01 6.225019593761e-01 6.234489492580e-01 6.243498472800e-01 6.252031264563e-01 6.260098214237e-01 6.267678117265e-01 6.274763965566e-01 6.281371580060e-01 6.287480553411e-01 6.293109945447e-01 6.298248680495e-01 6.302864670553e-01 6.306979683297e-01 6.310600382333e-01 6.313718696617e-01 6.316337698369e-01 6.318437739785e-01 6.320011191816e-01 6.321065447387e-01 6.321609901621e-01 6.321653128042e-01 6.321180921415e-01 6.320173014033e-01 6.318633772528e-01 6.316568442874e-01 6.313983232582e-01 6.310888379302e-01 6.307269462305e-01 6.303109207997e-01 6.298419351617e-01 6.293195460666e-01 6.287456449047e-01 6.281195370899e-01 6.274399416473e-01 6.267075555700e-01 6.259221305444e-01 6.250837123816e-01 6.241933844498e-01 6.232499349289e-01 6.222546734505e-01 6.212073829322e-01 6.201069872450e-01 6.189554025963e-01 6.177511489081e-01 6.164950307614e-01 6.151883956632e-01 6.138309094766e-01 6.124222394123e-01 6.109623284452e-01 6.094518320240e-01 6.078921433165e-01 6.062828306109e-01 6.046246753682e-01 6.029180436321e-01 6.011610358480e-01 5.993569454919e-01 5.975061668345e-01 5.956089749208e-01 5.936651383862e-01 5.916751491897e-01 5.896387835813e-01 5.875591599140e-01 5.854360407616e-01 5.832699205967e-01 5.810618244290e-01 5.788109656036e-01 5.765194202736e-01 5.741884678264e-01 5.718176694766e-01 5.694100937188e-01 5.669640560744e-01 5.644819882413e-01 5.619648883772e-01 5.594125197276e-01 5.568289582415e-01 5.542130265013e-01 5.515656038417e-01 5.488900674160e-01 5.461846544651e-01 5.434532368495e-01 5.406966685348e-01 5.379158022313e-01 5.351128461916e-01 5.322877245320e-01 5.294439835327e-01 5.265834697898e-01 5.237051768403e-01 5.208141531867e-01 5.179097572627e-01 5.149939986981e-01 5.120721262510e-01 5.091412242538e-01 5.062065444345e-01 5.032697680502e-01 5.003311382280e-01 4.973966403290e-01 4.944648691321e-01 4.915396814826e-01 4.886246457186e-01 4.857188472939e-01 4.828300133612e-01 4.799560308986e-01 4.771012927138e-01 4.742709221111e-01 4.714618159461e-01 4.686835393703e-01 4.659351713382e-01 4.632194559696e-01 4.605431067084e-01 4.579031171310e-01 4.553090032813e-01 4.527608518505e-01 4.502597404320e-01 4.478151001603e-01 4.454225941846e-01 4.430920588731e-01 4.408244494399e-01 4.386209182618e-01 4.364899889084e-01 4.344290086859e-01 4.324459007424e-01 4.305437030637e-01 4.287216506960e-01 4.269897168091e-01 4.253447480065e-01 4.237936506786e-01 4.223408003035e-01 4.209839034804e-01 4.197332546396e-01 4.185851396412e-01 4.175461240804e-01 4.166199414097e-01 4.158038369745e-01 4.151081094322e-01 4.145273374926e-01 4.140689396243e-01 4.137351658682e-01 4.135219879256e-01 4.134390350002e-01 4.134809565519e-01 4.136531667684e-01 4.139570979956e-01 4.143886342655e-01 4.149559305852e-01 4.156531270210e-01 4.164842850283e-01 4.174480919295e-01 4.185416252181e-01 4.197722278426e-01 4.211298276733e-01 4.226206863908e-01 4.242419305773e-01 4.259883860047e-01 4.278667646174e-01 4.298666607698e-01 4.319917900736e-01 4.342405456157e-01 4.366052267292e-01 4.390924727631e-01 4.416910495311e-01 4.444033445354e-01 4.472268941522e-01 4.501550922900e-01 4.531913438247e-01 4.563253553022e-01 4.595595647771e-01 4.628900190661e-01 4.663096303441e-01 4.698220525068e-01 4.734157577429e-01 4.770938243027e-01 4.808509245031e-01 4.846804277676e-01 4.885865769538e-01 4.925561688127e-01 4.965936769856e-01 5.006917056575e-01 5.048458529056e-01 5.090578889822e-01 5.133166086834e-01 5.176257611795e-01 5.219779223295e-01 5.263686985115e-01 5.308004220835e-01 5.352613248675e-01 5.397553800589e-01 5.442755327458e-01 5.488177206556e-01 5.533832294713e-01 5.579620110360e-01 5.625571746764e-01 5.671626016885e-01 5.717736436766e-01 5.763922271519e-01 5.810081831406e-01 5.856248321361e-01 5.902364903517e-01 5.948388176982e-01 5.994325924583e-01 6.040100401247e-01 6.085732561170e-01 6.131168040112e-01 6.176368829597e-01 6.221351035171e-01 6.266024879893e-01 6.310424511175e-01 6.354487810868e-01 6.398179666421e-01 6.441528648461e-01 6.484436380188e-01 6.526948139856e-01 6.568997310231e-01 6.610551419002e-01 6.651646880173e-01 6.692180651617e-01 6.732199901150e-01 6.771644421054e-01 6.810476926342e-01 6.848743071327e-01 6.886334708171e-01 6.923301213873e-01 6.959595751268e-01 6.995183764372e-01 7.030085467603e-01 7.064221107782e-01 7.097650256370e-01 7.130292207595e-01 7.162132411087e-01 7.193215450029e-01 7.223436976573e-01 7.252851721184e-01 7.281403648591e-01 7.309075283944e-01 7.335909639675e-01 7.361790909867e-01 7.386809171916e-01 7.410880445380e-01 7.434002457105e-01 7.456208373175e-01 7.477406255247e-01 7.497678507284e-01 7.516925152247e-01 7.535179974212e-01 7.552459647203e-01 7.568663601583e-01 7.583903044350e-01 7.598059346921e-01 7.611181893673e-01 7.623287337769e-01 7.634270686042e-01 7.644255770623e-01 7.653115816108e-01 7.660920284031e-01 7.667654571373e-01 7.673265773613e-01 7.677836949555e-01 7.681274159369e-01 7.683637120557e-01 7.684910476630e-01 7.685055408673e-01 7.684153424805e-01 7.682101570171e-01 7.678989937319e-01 7.674779687690e-01 7.669456066986e-01 7.663097650461e-01 7.655601240333e-01 7.647067848864e-01 7.637450739529e-01 7.626759978630e-01 7.615043160028e-01 7.602239124010e-01 7.588434271172e-01 7.573590673688e-01 7.557721218985e-01 7.540874754611e-01 7.523016980415e-01 7.504201836862e-01 7.484418582462e-01 7.463690111964e-01 7.442051844043e-01 7.419488312703e-01 7.396056616126e-01 7.371751768601e-01 7.346596368310e-01 7.320637103398e-01 7.293864688355e-01 7.266336220710e-01 7.238058380152e-01 7.209059022454e-01 7.179386063129e-01 7.149041795902e-01 7.118087242549e-01 7.086527982823e-01 7.054416894616e-01 7.021784897927e-01 6.988657140646e-01 6.955094465826e-01 6.921113496102e-01 6.886781927392e-01 6.852109600995e-01 6.817155902253e-01 6.781977988039e-01 6.746587500781e-01 6.711071106097e-01 6.675442877931e-01 6.639785643547e-01 6.604113879307e-01 6.568515102734e-01 6.533023477175e-01 6.497684687514e-01 6.462588850107e-01 6.427738354507e-01 6.393252952275e-01 6.359125535774e-01 6.325461793546e-01 6.292318194220e-01 6.259710509253e-01 6.227768701563e-01 6.196477290813e-01 6.165960265059e-01 6.136247660424e-01 6.107385498885e-01 6.079476634146e-01 6.052524397553e-01 6.026643205982e-01 6.001850143792e-01 5.978209088579e-01 5.955797031167e-01 5.934624336603e-01 5.914790535280e-01 5.896307679116e-01 5.879237644436e-01 5.863630458560e-01 5.849503421201e-01 5.836929355232e-01 5.825910747700e-01 5.816493382621e-01 5.808716622644e-01 5.802579874130e-01 5.798126959438e-01 5.795352186759e-01 5.794288115973e-01 5.794935635354e-01 5.797288335184e-01 5.801374538696e-01 5.807146480417e-01 5.814634616251e-01 5.823801228561e-01 5.834633114740e-01 5.847121665699e-01 5.861205131129e-01 5.876909199931e-01 5.894130441049e-01 5.912895139364e-01 5.933123617896e-01 5.954773675431e-01 5.977823583002e-01 6.002175469695e-01 6.027829135154e-01 6.054673692033e-01 6.082688195499e-01 6.111803556182e-01 6.141919197085e-01 6.173045084370e-01 6.205035499528e-01 6.237871583222e-01 6.271471271249e-01 6.305738745139e-01 6.340663371034e-01 6.376090899358e-01 6.412022197206e-01 6.448349451041e-01 6.484984731188e-01 6.521916163758e-01 6.558977062115e-01 6.596192770206e-01 6.633420935136e-01 6.670613020329e-01 6.707730655842e-01 6.744630615408e-01 6.781328686244e-01 6.817681697149e-01 6.853657446077e-01 6.889213906911e-01 6.924208552412e-01 6.958672650101e-01 6.992461517240e-01 7.025559302540e-01 7.057910725971e-01 7.089390665590e-01 7.120042320470e-01 7.149716726182e-01 7.178415944496e-01 7.206075931322e-01 7.232601284401e-01 7.258019168239e-01 7.282198818127e-01 7.305154797902e-01 7.326814448235e-01 7.347114091098e-01 7.366063258102e-01 7.383563986102e-01 7.399615178471e-01 7.414166437815e-01 7.427172150397e-01 7.438622016445e-01 7.448461751541e-01 7.456674463228e-01 7.463215602221e-01 7.468076146300e-01 7.471222337564e-01 7.472629079323e-01 7.472289857628e-01 7.470160848655e-01 7.466256286932e-01 7.460525687204e-01 7.452986846166e-01 7.443628805408e-01 7.432403512836e-01 7.419367609527e-01 7.404451457961e-01 7.387709283715e-01 7.369110009603e-01 7.348647130512e-01 7.326376077917e-01 7.302239226790e-01 7.276312575441e-01 7.248562386991e-01 7.219008208963e-01 7.187712315381e-01 7.154617543938e-01 7.119830112903e-01 7.083325635160e-01 7.045141705788e-01 7.005346977376e-01 6.963900987800e-01 6.920933956483e-01 6.876419933697e-01 6.830425669830e-01 6.783022877681e-01 6.734213809396e-01 6.684115371188e-01 6.632732915412e-01 6.580156928774e-01 6.526464950705e-01 6.471682718753e-01 6.415942428233e-01 6.359274949856e-01 6.301793458520e-01 6.243579934359e-01 6.184705389904e-01 6.125299329730e-01 6.065436642465e-01 6.005229288647e-01 5.944792024990e-01 5.884232271392e-01 5.823672055347e-01 5.763231576678e-01 5.703041603068e-01 5.643225858126e-01 5.583927478942e-01 5.525280900553e-01 5.467430879689e-01 5.410527812260e-01 5.354701430653e-01 5.300144930262e-01 5.246948664159e-01 5.195319177625e-01 5.145389311804e-01 5.097291648379e-01 5.051229975292e-01 5.007285017080e-01 4.965668839639e-01 4.926477179295e-01 4.889853384292e-01 4.855952377971e-01 4.824832529947e-01 4.796672759510e-01 4.771510605068e-01 4.749450307053e-01 4.730596968502e-01 4.714925090367e-01 4.702579691738e-01 4.693493048714e-01 4.687712058639e-01 4.685247599025e-01 4.686009306895e-01 4.690025626094e-01 4.697168583080e-01 4.707397659583e-01 4.720624672518e-01 4.736689380051e-01 4.755530972507e-01 4.776950372062e-01 4.800846057346e-01 4.827033425561e-01 4.855334382717e-01 4.885603859903e-01 4.917611807255e-01 4.951201575962e-01 4.986166092576e-01 5.022296499299e-01 5.059411469782e-01 5.097283426349e-01 5.135733891475e-01 5.174539738540e-01 5.213518405571e-01 5.252454373412e-01 5.291162124801e-01 5.329454339947e-01 5.367110895707e-01 5.403994231145e-01 5.439878149305e-01 5.474620365579e-01 5.508037566023e-01 5.539948997021e-01 5.570233601350e-01 5.598697566118e-01 5.625228144890e-01 5.649678958172e-01 5.671903973165e-01 5.691811552433e-01 5.709236420189e-01 5.724119551689e-01 5.736335082518e-01 5.745789764733e-01 5.752418963448e-01 5.756115361132e-01 5.756859390558e-01 5.754555644182e-01 5.749191035454e-01 5.740723611235e-01 5.729121072936e-01 5.714395490587e-01 5.696523353777e-01 5.675541437886e-01 5.651464364320e-01 5.624323798796e-01 5.594213213883e-01 5.561160092160e-01 5.525287461959e-01 5.486674189248e-01 5.445436105999e-01 5.401747379602e-01 5.355712911463e-01 5.307570313938e-01 5.257455612101e-01 5.205608792815e-01 5.152294643594e-01 5.097708994265e-01 5.042197177608e-01 4.986013032581e-01 4.929506085012e-01 4.873025881929e-01 4.816921195997e-01 4.761614515740e-01 4.707475599439e-01 4.654954694281e-01 4.604485565553e-01 4.556498404262e-01 4.511482144546e-01 4.469858466806e-01 4.432113738333e-01 4.398651706399e-01 4.369927864392e-01 4.346321874009e-01 4.328183151852e-01 4.315870182059e-01 4.309611197644e-01 4.309648545409e-01 4.316137392116e-01 4.329140364113e-01 4.348707857107e-01 4.374763247100e-01 4.407216156806e-01 4.445884037939e-01 4.490490493177e-01 4.540800667878e-01 4.596419229428e-01 4.656992693242e-01 4.722085735644e-01 4.791250114292e-01 4.864036384806e-01 4.939942009164e-01 5.018490320094e-01 5.099189638140e-01 5.181540658949e-01 5.265077107737e-01 5.349310531899e-01 5.433788388906e-01 5.518051479238e-01 5.601687380420e-01 5.684266033016e-01 5.765410770498e-01 5.844733665545e-01 5.921889464807e-01 5.996556448883e-01 6.068407831357e-01 6.137181056599e-01 6.202604681545e-01 6.264437535599e-01 6.322487961549e-01 6.376547314469e-01 6.426460948985e-01 6.472098720561e-01 6.513326272368e-01 6.550073354656e-01 6.582270604002e-01 6.609886404632e-01 6.632904487868e-01 6.651341763676e-01 6.665239059083e-01 6.674666909112e-01 6.679715510774e-01 6.680493865095e-01 6.677151199685e-01 6.669853757645e-01 6.658789997969e-01 6.644177920092e-01 6.626242589750e-01 6.605257423264e-01 6.581487722533e-01 6.555236123258e-01 6.526810761945e-01 6.496546850231e-01 6.464793732464e-01 6.431881612666e-01 6.398205519477e-01 6.364110826253e-01 6.329988637824e-01 6.296198339944e-01 6.263109122690e-01 6.231098498726e-01 6.200507164709e-01 6.171681131934e-01 6.144947395337e-01 6.120596650371e-01 6.098927017260e-01 6.080177184434e-01 6.064588133156e-01 6.052340211615e-01 6.043608070911e-01 6.038520195083e-01 6.037162157998e-01 6.039614788785e-01 6.045888919856e-01 6.056008076309e-01 6.069925779233e-01 6.087585200307e-01 6.108927437366e-01 6.133819028783e-01 6.162169639379e-01 6.193815934067e-01 6.228619288007e-01 6.266436150537e-01 6.307067171810e-01 6.350373707868e-01 6.396163684529e-01 6.444261648192e-01 6.494501375319e-01 6.546682186114e-01 6.600649573978e-01 6.656213968348e-01 6.713188368426e-01 6.771406233977e-01 6.830673460139e-01 6.890806369628e-01 6.951598516751e-01 7.012865325865e-01 7.074380834497e-01 7.135925035341e-01 7.197281530829e-01 7.258175746593e-01 7.318382018151e-01 7.377600745698e-01 7.435554875437e-01 7.491954561496e-01 7.546456977070e-01 7.598769418592e-01 7.648531450939e-01 7.695404937167e-01 7.739043686736e-01 7.779074600672e-01 7.815185767349e-01 7.846983158317e-01 7.874166718472e-01 7.896384508606e-01 7.913332496014e-01 7.924749669829e-01 7.930337896721e-01 7.929912701817e-01 7.923274710211e-01 7.910296533791e-01 7.890903305767e-01 7.865044605077e-01 7.832804816017e-01 7.794253840366e-01 7.749602072229e-01 7.699133192100e-01 7.643162739326e-01 7.582174700044e-01 7.516681175270e-01 7.447326412961e-01 7.374847292782e-01 7.300040428281e-01 7.223854490931e-01 7.147260855553e-01 7.071344853266e-01 6.997224573219e-01 6.926079205728e-01 6.859126937367e-01 6.797512378833e-01 6.742439001780e-01 6.694967109576e-01 6.656087044068e-01 6.626651703278e-01 6.607319298244e-01 6.598580985950e-01 6.600659121376e-01 6.613568565034e-01 6.637068154328e-01 6.670636710714e-01 6.713576765414e-01 6.764910928480e-01 6.823530473730e-01 6.888144485789e-01 6.957323523204e-01 7.029615509229e-01 7.103445981387e-01 7.177284888367e-01 7.249571077579e-01 7.318823392543e-01 7.383613208671e-01 7.442574160934e-01 7.494502602846e-01 7.538257192925e-01 7.572870598002e-01 7.597525445526e-01 7.611508049078e-01 7.614348566250e-01 7.605672175318e-01 7.585335300339e-01 7.553369370892e-01 7.509944941400e-01 7.455493183612e-01 7.390561727104e-01 7.315955090414e-01 7.232612819355e-01 7.141675669791e-01 7.044480193943e-01 6.942480159818e-01 6.837328541503e-01 6.730772734133e-01 6.624674227236e-01 6.520986766649e-01 6.421626721297e-01 6.328578939522e-01 6.243668873598e-01 6.168635150990e-01 6.105009178847e-01 6.054025911386e-01 6.016670314757e-01 5.993498630087e-01 5.984741207325e-01 5.990221245827e-01 6.009367911765e-01 6.041324410406e-01 6.084873792098e-01 6.138644360686e-01 6.201048715280e-01 6.270399013284e-01 6.345010695357e-01 6.423152246837e-01 6.503208296962e-01 6.583599988013e-01 6.662893340224e-01 6.739802155741e-01 6.813134509130e-01 6.881881068060e-01 6.945155033238e-01 7.002225603943e-01 7.052476925839e-01 7.095398806557e-01 7.130639209740e-01 7.157881791647e-01 7.176942271363e-01 7.187727760823e-01 7.190166865302e-01 7.184331841751e-01 7.170306076260e-01 7.148274600638e-01 7.118488973964e-01 7.081257173516e-01 7.037030648340e-01 6.986292567023e-01 6.929674444259e-01 6.867921465443e-01 6.801885803278e-01 6.732597451274e-01 6.661176753571e-01 6.588924888892e-01 6.517266270299e-01 6.447708401739e-01 6.381898718889e-01 6.321477163223e-01 6.268087347192e-01 6.223319716798e-01 6.188598596711e-01 6.165135337911e-01 6.153830951743e-01 6.155248227458e-01 6.169526245668e-01 6.196333066099e-01 6.234957327242e-01 6.284191406466e-01 6.342505976239e-01 6.408039024560e-01 6.478678473665e-01 6.552192957095e-01 6.626259542356e-01 6.698598195624e-01 6.767014268176e-01 6.829480552730e-01 6.884205778389e-01 6.929651483556e-01 6.964623767561e-01 6.988243252354e-01 6.999981741478e-01 6.999750259054e-01 6.987741464165e-01 6.964581006136e-01 6.931204517475e-01 6.888854026946e-01 6.839077212223e-01 6.783571052880e-01 6.724243147272e-01 6.663024478259e-01 6.601840832271e-01 6.542547132203e-01 6.486757474736e-01 6.435899864509e-01 6.391024813718e-01 6.352861035146e-01 6.321781393211e-01 6.297790006373e-01 6.280651342861e-01 6.269834048416e-01 6.264731569684e-01 6.264680630788e-01 6.269031815380e-01 6.277330121485e-01 6.289261469725e-01 6.304777107480e-01 6.324057930387e-01 6.347468886562e-01 6.375615237004e-01 6.409080208137e-01 6.448503771521e-01 6.494339372065e-01 6.546777913599e-01 6.605684727965e-01 6.670414836401e-01 6.739910285776e-01 6.812547388985e-01 6.886296195651e-01 6.958726637834e-01 7.027108029911e-01 7.088666157954e-01 7.140521615506e-01 7.180049258640e-01 7.204919324542e-01 7.213261228583e-01 7.203840639071e-01 7.176131560382e-01 7.130453444169e-01 7.068037374198e-01 6.991034245223e-01 6.902636757151e-01 6.806880945142e-01 6.708705970465e-01 6.613598022493e-01 6.527444646738e-01 6.456115638070e-01 6.404889630030e-01 6.378162663102e-01 6.378757967343e-01 6.407709422145e-01 6.464025810829e-01 6.544713772450e-01 6.645169104814e-01 6.759373995247e-01 6.880577261422e-01 7.001687414225e-01 7.115727226513e-01 7.216283942891e-01 7.297671397261e-01 7.355361941117e-01 7.386008342817e-01 7.387681471544e-01 7.360021833042e-01 7.304200816795e-01 7.223137270120e-01 7.121296598907e-01 7.004796977036e-01 6.881164823920e-01 6.758910563349e-01 6.647283161471e-01 6.555338761372e-01 6.491377122873e-01 6.461980533022e-01 6.471248568071e-01 6.520584418310e-01 6.608409026523e-01 6.730786106325e-01 6.882013551522e-01 7.055404084363e-01 7.244193702587e-01 7.441848674080e-01 7.642627645848e-01 7.841442745965e-01 8.033892866353e-01 8.216034645082e-01 8.383924063444e-01 8.533633535581e-01 8.660797838353e-01 8.760774673125e-01 8.828670897248e-01 8.859560521288e-01 8.849153669545e-01 8.794107874694e-01 8.692859819596e-01 8.546318439060e-01 8.358372786646e-01 8.136777356225e-01 7.930406976083e-01 7.691972432195e-01 7.457062951684e-01 7.263234849503e-01 7.129981195232e-01 7.050488468291e-01 7.002221069064e-01 6.968330999868e-01 6.953226045744e-01 6.980681025511e-01 7.075477860625e-01 7.241718810558e-01 7.454739178038e-01 7.673158992526e-01 7.860905883909e-01 8.003232016984e-01 8.108379065222e-01 8.195808791486e-01 8.278634284500e-01 8.351537091890e-01 8.392837337765e-01 8.378813043514e-01 8.300217097383e-01 8.170981354615e-01 8.024210433832e-01 7.896812452095e-01 7.811603978335e-01 7.769505427054e-01 7.757709355143e-01 7.767249019368e-01 7.806395549181e-01 7.898898137800e-01 8.067309809207e-01 8.313251545210e-01 8.610442674360e-01 8.915343173381e-01 9.186948992049e-01 9.402124795960e-01 9.558569504494e-01 9.665762686029e-01 9.730898925189e-01 9.748712053350e-01 9.701857155052e-01 9.572007696571e-01 9.354427653044e-01 9.067105973367e-01 8.749016903966e-01 8.446710726330e-01 8.195018628904e-01 8.003542226175e-01 7.859287383872e-01 7.743924339097e-01 7.652918302701e-01 7.603567233767e-01 7.624977458929e-01 7.707520800133e-01 7.379725287546e-01 6.950087584989e-01 6.982760358070e-01 7.648845013839e-01 8.488585700684e-01 8.921210374735e-01 8.652936244296e-01 7.803498841941e-01 6.941689795576e-01 6.836081135723e-01 7.601095744217e-01 8.509521757844e-01 8.857298729357e-01 8.381632320752e-01 7.307293240984e-01 6.344618356441e-01 6.320254171167e-01 7.144181209565e-01 7.941025448320e-01 8.090911745443e-01 7.513963587247e-01 6.652059097576e-01 6.309006571339e-01 6.893630454741e-01 7.858567758486e-01 8.482463109904e-01 8.467011547155e-01 7.986300879282e-01 7.564628331583e-01 7.684380480075e-01 8.266673218163e-01 8.800022647397e-01 8.888377107851e-01 8.507872868084e-01 7.995849096098e-01 7.824643033108e-01 8.155906522799e-01 8.669097809045e-01 8.940176276880e-01 8.794471639332e-01 8.382173782924e-01 8.059435369749e-01 8.096080215102e-01 8.412439837070e-01 8.696557807296e-01 8.724137932032e-01 8.518591134512e-01 8.306427238782e-01 8.315099179723e-01 8.548263240174e-01 8.789100179514e-01 8.817168311579e-01 8.583475850880e-01 8.235541782508e-01 8.003946500169e-01 8.002115382135e-01 8.120800115622e-01 8.151248361864e-01 7.981202564090e-01 7.684059690479e-01 7.463355932340e-01 7.476419990604e-01 7.675965229487e-01 7.862367751579e-01 7.877690964525e-01 7.732300860742e-01 7.594969981605e-01 7.652773881297e-01 7.931556742315e-01 8.274341810887e-01 8.500040679848e-01 8.550689587838e-01 8.513925381518e-01 8.526483197448e-01 8.632015748826e-01 8.731757772258e-01 8.688198999717e-01 8.470155303141e-01 8.211485782052e-01 8.121598296097e-01 8.280557693568e-01 8.533441398226e-01 8.633122211754e-01 8.460652282303e-01 8.135073160116e-01 7.951433728419e-01 8.125552619271e-01 8.550902440509e-01 8.906825422840e-01 8.962188177282e-01 8.749973708695e-01 8.544267992514e-01 8.628171536510e-01 8.987920666250e-01 9.308700153682e-01 9.279662939856e-01 8.849147150533e-01 8.295614397297e-01 8.070906115082e-01 8.371410749096e-01 8.888662224140e-01 9.147537786725e-01 8.913186696594e-01 8.338602213614e-01 7.900073926579e-01 8.031290531788e-01 8.635458190537e-01 9.207106722635e-01 9.348276267250e-01 9.018798462937e-01 8.528105919632e-01 8.322476999565e-01 8.891439290717e-01
 7.023531195510e-01 7.026633043918e-01 7.029759120936e-01 7.036011374758e-01 7.045139086360e-01 7.053701508464e-01 7.058594445442e-01 7.060329977635e-01 7.062483088709e-01 7.067897023933e-01 7.075806305563e-01 7.082736201923e-01 7.086087576318e-01 7.086697387477e-01 7.087942252088e-01 7.092363256007e-01 7.099077848330e-01 7.104643450450e-01 7.106592387078e-01 7.105954875263e-01 7.106178571038e-01 7.109611603014e-01 7.115137016857e-01 7.119346709514e-01 7.119963469013e-01 7.118138189207e-01 7.117306690267e-01 7.119707229812e-01 7.124033307543e-01 7.126758498553e-01 7.125760039246e-01 7.122550685723e-01 7.120700514541e-01 7.122147810249e-01 7.125159863184e-01 7.126114519666e-01 7.123269052968e-01 7.118616775374e-01 7.115816866743e-01 7.116381732873e-01 7.118135398925e-01 7.117508651960e-01 7.113221346326e-01 7.107510688847e-01 7.103794098789e-01 7.103210816118e-01 7.103575885044e-01 7.101682967725e-01 7.096504991743e-01 7.090081375200e-01 7.085320737682e-01 7.083142311201e-01 7.081687273695e-01 7.078262048281e-01 7.071974206410e-01 7.064549249360e-01 7.058548141086e-01 7.054763477903e-01 7.051404244847e-01 7.045962960482e-01 7.037781773812e-01 7.028794508452e-01 7.021581469609e-01 7.016660145669e-01 7.011801962169e-01 7.004246276704e-01 6.993712013024e-01 6.982915473816e-01 6.974784890486e-01 6.969269649114e-01 6.963238359976e-01 6.953667352065e-01 6.940934816074e-01 6.928643772501e-01 6.919905715728e-01 6.913911132995e-01 6.906648026725e-01 6.895139810778e-01 6.880678814748e-01 6.867467970482e-01 6.858220487222e-01 6.851294235525e-01 6.842430324944e-01 6.829207945672e-01 6.813620429894e-01 6.799882553636e-01 6.789946886164e-01 6.781566688830e-01 6.770818649218e-01 6.756166399488e-01 6.739912436405e-01 6.725716267546e-01 6.714761230947e-01 6.704643960734e-01 6.692032632947e-01 6.676134709002e-01 6.659330474809e-01 6.644554664797e-01 6.632311149935e-01 6.620308914225e-01 6.605928716640e-01 6.588904279849e-01 6.571475897719e-01 6.555919702772e-01 6.542237007005e-01 6.528327249523e-01 6.512238868583e-01 6.494113052594e-01 6.475924256196e-01 6.459403109480e-01 6.444246793727e-01 6.428539209082e-01 6.410797459661e-01 6.391469279543e-01 6.372356623281e-01 6.354764864250e-01 6.338156268205e-01 6.320779556209e-01 6.301464911466e-01 6.280870664319e-01 6.260721975193e-01 6.242008155979e-01 6.223983359664e-01 6.205033017938e-01 6.184289845210e-01 6.162520445063e-01 6.141322984130e-01 6.121426769901e-01 6.102003793926e-01 6.081590318655e-01 6.059630610571e-01 6.036917709143e-01 6.014740437928e-01 5.993605390280e-01 5.972758597695e-01 5.951096886849e-01 5.928265316456e-01 5.904893934071e-01 5.881837015429e-01 5.859395644763e-01 5.837148409660e-01 5.814480828242e-01 5.791125692460e-01 5.767318559542e-01 5.743446182273e-01 5.719728692952e-01 5.696218659741e-01 5.672753648778e-01 5.649021096793e-01 5.624808732356e-01 5.600146891117e-01 5.575372703623e-01 5.550851824205e-01 5.526644622683e-01 5.502357920894e-01 5.477553997159e-01 5.452213740082e-01 5.426716670743e-01 5.401422695937e-01 5.376342169352e-01 5.351165360671e-01 5.325636236642e-01 5.299797273721e-01 5.273852199431e-01 5.247886775195e-01 5.221842695482e-01 5.195708937391e-01 5.169530514250e-01 5.143343747116e-01 5.117045832993e-01 5.090515011107e-01 5.063768257057e-01 5.037029187091e-01 5.010461773447e-01 4.983970502805e-01 4.957349337876e-01 4.930504937677e-01 4.903546020327e-01 4.876665138168e-01 4.849899750349e-01 4.823149858959e-01 4.796343233998e-01 4.769483632275e-01 4.742628202178e-01 4.715794235835e-01 4.688982586646e-01 4.662195788796e-01 4.635423240631e-01 4.608691362745e-01 4.581989974554e-01 4.555339834145e-01 4.528751794562e-01 4.502211520384e-01 4.475696168339e-01 4.449239991200e-01 4.422907938035e-01 4.396730044120e-01 4.370651668991e-01 4.344626025951e-01 4.318659055944e-01 4.292858303338e-01 4.267255157860e-01 4.241802315233e-01 4.216463085458e-01 4.191250798338e-01 4.166238197594e-01 4.141433037121e-01 4.116794364035e-01 4.092307732710e-01 4.068027573305e-01 4.044022627249e-01 4.020236184623e-01 3.996643499679e-01 3.973254934349e-01 3.950155942378e-01 3.927384430910e-01 3.904911467090e-01 3.882662012732e-01 3.860684449661e-01 3.839065247557e-01 3.817838132751e-01 3.796951414512e-01 3.776386342255e-01 3.756155397355e-01 3.736315216083e-01 3.716917255624e-01 3.697924687880e-01 3.679320311942e-01 3.661135286047e-01 3.643393063800e-01 3.626106913342e-01 3.609287071518e-01 3.592937659496e-01 3.577063786877e-01 3.561702999540e-01 3.546843411095e-01 3.532484789038e-01 3.518665705694e-01 3.505406853511e-01 3.492695374298e-01 3.480551733721e-01 3.468971622843e-01 3.457965056148e-01 3.447583453953e-01 3.437810631668e-01 3.428629047463e-01 3.420077062354e-01 3.412157878076e-01 3.404885653680e-01 3.398278581690e-01 3.392307018400e-01 3.386975038623e-01 3.382333953907e-01 3.378373820800e-01 3.375080109175e-01 3.372474786787e-01 3.370537863477e-01 3.369292297655e-01 3.368751322358e-01 3.368883698134e-01 3.369713267865e-01 3.371244804498e-01 3.373477703412e-01 3.376394215693e-01 3.380020848017e-01 3.384334082379e-01 3.389324112558e-01 3.395021379866e-01 3.401391537588e-01 3.408448995812e-01 3.416199294255e-01 3.424593719877e-01 3.433650597513e-01 3.443375519775e-01 3.453742460400e-01 3.464763359387e-01 3.476426661650e-01 3.488710067681e-01 3.501604861352e-01 3.515121743556e-01 3.529222489396e-01 3.543919156439e-01 3.559211001174e-01 3.575062263311e-01 3.591475616317e-01 3.608436757285e-01 3.625922075945e-01 3.643934054577e-01 3.662475843180e-01 3.681504284584e-01 3.701028572247e-01 3.721028671138e-01 3.741481958275e-01 3.762389004035e-01 3.783741799763e-01 3.805513271048e-01 3.827707479500e-01 3.850299472221e-01 3.873264317578e-01 3.896616687229e-01 3.920329414234e-01 3.944388847402e-01 3.968788517076e-01 3.993505906272e-01 4.018532059003e-01 4.043859424192e-01 4.069472122505e-01 4.095349953006e-01 4.121495778222e-01 4.147881780014e-01 4.174504769209e-01 4.201351291741e-01 4.228412914894e-01 4.255659289740e-01 4.283097023165e-01 4.310706912028e-01 4.338472673612e-01 4.366397319538e-01 4.394454266896e-01 4.422637355513e-01 4.450943029159e-01 4.479350149917e-01 4.507845720209e-01 4.536425430052e-01 4.565065967530e-01 4.593778312026e-01 4.622544127998e-01 4.651350677666e-01 4.680192089969e-01 4.709044264988e-01 4.737900862111e-01 4.766759678607e-01 4.795608824314e-01 4.824443425607e-01 4.853252780743e-01 4.882024190489e-01 4.910736681709e-01 4.939388895418e-01 4.967966109042e-01 4.996470701903e-01 5.024907657841e-01 5.053243376217e-01 5.081478200712e-01 5.109594346457e-01 5.137569564171e-01 5.165422034611e-01 5.193137426868e-01 5.220713617003e-01 5.248149220482e-01 5.275415172028e-01 5.302483047214e-01 5.329369325747e-01 5.356062044453e-01 5.382576724347e-01 5.408906036291e-01 5.435023998285e-01 5.460909223554e-01 5.486548861116e-01 5.511943234819e-01 5.537112618217e-01 5.562058062257e-01 5.586761056309e-01 5.611195263215e-01 5.635338053975e-01 5.659188573267e-01 5.682772306571e-01 5.706078404424e-01 5.729111844964e-01 5.751843488688e-01 5.774256797041e-01 5.796334240133e-01 5.818091518944e-01 5.839527942406e-01 5.860663993586e-01 5.881468259955e-01 5.901922049109e-01 5.922006431990e-01 5.941718712945e-01 5.961072551445e-01 5.980094057750e-01 5.998750985918e-01 6.017028336543e-01 6.034904198122e-01 6.052374497857e-01 6.069454120075e-01 6.086159794617e-01 6.102468292375e-01 6.118370756672e-01 6.133846944359e-01 6.148878669511e-01 6.163502770639e-01 6.177710759109e-01 6.191491918064e-01 6.204832054557e-01 6.217717288556e-01 6.230149325006e-01 6.242138449427e-01 6.253674074757e-01 6.264763833049e-01 6.275381201830e-01 6.285515834306e-01 6.295189078030e-01 6.304391515666e-01 6.313118612169e-01 6.321365201590e-01 6.329115858418e-01 6.336371693733e-01 6.343136034942e-01 6.349416258775e-01 6.355208847913e-01 6.360491899022e-01 6.365256873104e-01 6.369517736769e-01 6.373271210077e-01 6.376526190274e-01 6.379276631279e-01 6.381493186764e-01 6.383183263758e-01 6.384357350872e-01 6.385015997881e-01 6.385163365963e-01 6.384783733635e-01 6.383864072643e-01 6.382420816053e-01 6.380448319509e-01 6.377945691783e-01 6.374924128663e-01 6.371357407184e-01 6.367263832740e-01 6.362634219256e-01 6.357470891946e-01 6.351779879158e-01 6.345545269892e-01 6.338784809798e-01 6.331492091448e-01 6.323663843055e-01 6.315311003462e-01 6.306407779459e-01 6.296981155095e-01 6.287035410528e-01 6.276554907377e-01 6.265549436799e-01 6.254017526088e-01 6.241946843494e-01 6.229368008873e-01 6.216276188675e-01 6.202670211361e-01 6.188553826325e-01 6.173902548776e-01 6.158756210066e-01 6.143110430979e-01 6.126966812231e-01 6.110336839997e-01 6.093202069196e-01 6.075572268974e-01 6.057475773528e-01 6.038899953866e-01 6.019859670338e-01 6.000352737746e-01 5.980372695533e-01 5.959947910868e-01 5.939077657903e-01 5.917770743309e-01 5.896032763095e-01 5.873866333048e-01 5.851277847006e-01 5.828289348824e-01 5.804891714130e-01 5.781116086950e-01 5.756952983351e-01 5.732415431378e-01 5.707527475130e-01 5.682267681340e-01 5.656684380292e-01 5.630781606585e-01 5.604536666965e-01 5.578015082388e-01 5.551180448913e-01 5.524076740085e-01 5.496716161109e-01 5.469096715660e-01 5.441251245399e-01 5.413174212578e-01 5.384904165642e-01 5.356449232706e-01 5.327805844140e-01 5.299032641350e-01 5.270109763193e-01 5.241065582753e-01 5.211951161437e-01 5.182730120247e-01 5.153470472339e-01 5.124170494618e-01 5.094847913906e-01 5.065556041390e-01 5.036273517320e-01 5.007056843646e-01 4.977921496666e-01 4.948868584308e-01 4.919978451804e-01 4.891223412087e-01 4.862645734210e-01 4.834305498734e-01 4.806165282113e-01 4.778326002446e-01 4.750771126997e-01 4.723528279495e-01 4.696663142043e-01 4.670156668346e-01 4.644098131219e-01 4.618481904285e-01 4.593330988655e-01 4.568725918398e-01 4.544630873392e-01 4.521146355819e-01 4.498281260951e-01 4.476039747802e-01 4.454519247060e-01 4.433678844542e-01 4.413611865120e-01 4.394335620246e-01 4.375854618600e-01 4.358264377185e-01 4.341523814075e-01 4.325719742870e-01 4.310882383880e-01 4.296991528242e-01 4.284159489569e-01 4.272332490971e-01 4.261596664595e-01 4.251970406495e-01 4.243438402181e-01 4.236103685320e-01 4.229918846625e-01 4.224941514799e-01 4.221199458848e-01 4.218659175224e-01 4.217427522060e-01 4.217431744867e-01 4.218740032645e-01 4.221353813509e-01 4.225249225207e-01 4.230510722985e-01 4.237054031963e-01 4.244946348939e-01 4.254169609373e-01 4.264690587544e-01 4.276585716269e-01 4.289758787443e-01 4.304269759270e-01 4.320085624343e-01 4.337169653543e-01 4.355578952596e-01 4.375208286866e-01 4.396109752812e-01 4.418247701842e-01 4.441567425942e-01 4.466122290957e-01 4.491791688613e-01 4.518640906073e-01 4.546596111860e-01 4.575611611373e-01 4.605738763019e-01 4.636847054785e-01 4.668983688828e-01 4.702089272540e-01 4.736108023733e-01 4.771074515029e-01 4.806866803159e-01 4.843530781886e-01 4.880992778660e-01 4.919205861380e-01 4.958190185489e-01 4.997831249222e-01 5.038179334941e-01 5.079135182474e-01 5.120674919315e-01 5.162817985152e-01 5.205430602992e-01 5.248573642151e-01 5.292153390077e-01 5.336144167419e-01 5.380556879094e-01 5.425268078415e-01 5.470341645266e-01 5.515671698447e-01 5.561243563143e-01 5.607065489430e-01 5.653022629164e-01 5.699169231283e-01 5.745411814539e-01 5.791734185722e-01 5.838136300726e-01 5.884523189342e-01 5.930940717699e-01 5.977291874676e-01 6.023569358714e-01 6.069775160274e-01 6.115808530303e-01 6.161725149380e-01 6.207426208216e-01 6.252917911201e-01 6.298190071832e-01 6.343151879411e-01 6.387853319639e-01 6.432204891864e-01 6.476204878619e-01 6.519859314022e-01 6.563066203899e-01 6.605883360820e-01 6.648228818994e-01 6.690102422371e-01 6.731493779346e-01 6.772326606657e-01 6.812652255342e-01 6.852385946402e-01 6.891522144584e-01 6.930075428123e-01 6.967951837927e-01 7.005211075167e-01 7.041769022308e-01 7.077638464346e-01 7.112809015329e-01 7.147200992045e-01 7.180884835209e-01 7.213770049098e-01 7.245863884771e-01 7.277169973612e-01 7.307607784115e-01 7.337256603194e-01 7.366000368566e-01 7.393879927366e-01 7.420897545701e-01 7.446952942443e-01 7.472143938909e-01 7.496360357402e-01 7.519640246354e-01 7.541980726492e-01 7.563302411229e-01 7.583689044779e-01 7.603031881428e-01 7.621384809160e-01 7.638730186410e-01 7.655005410312e-01 7.670297777768e-01 7.684488250145e-01 7.697647248024e-01 7.709759559297e-01 7.720753128181e-01 7.730723912858e-01 7.739552020190e-01 7.747331513679e-01 7.754006504730e-01 7.759558128818e-01 7.764056490345e-01 7.767394778896e-01 7.769669492586e-01 7.770818275442e-01 7.770842856880e-01 7.769797813635e-01 7.767592873089e-01 7.764326689471e-01 7.759933621038e-01 7.754433399879e-01 7.747866379869e-01 7.740161605900e-01 7.731410604575e-01 7.721561468584e-01 7.710634827652e-01 7.698664653178e-01 7.685606630518e-01 7.671535128591e-01 7.656409218676e-01 7.640263383318e-01 7.623124072473e-01 7.604960351334e-01 7.585843190078e-01 7.565755172936e-01 7.544708377632e-01 7.522752985600e-01 7.499864729145e-01 7.476112768142e-01 7.451472113304e-01 7.425991174222e-01 7.399705963132e-01 7.372595815280e-01 7.344743992877e-01 7.316133424866e-01 7.286816972781e-01 7.256810639187e-01 7.226153317569e-01 7.194890899033e-01 7.163024936803e-01 7.130619875670e-01 7.097689278770e-01 7.064292710308e-01 7.030454491075e-01 6.996218613091e-01 6.961638635541e-01 6.926729356270e-01 6.891568664648e-01 6.856176203929e-01 6.820610976712e-01 6.784924505946e-01 6.749149929888e-01 6.713367949816e-01 6.677588483620e-01 6.641910184197e-01 6.606350081503e-01 6.570984520326e-01 6.535869914027e-01 6.501038765532e-01 6.466588907606e-01 6.432535230014e-01 6.398978013064e-01 6.365949795730e-01 6.333507902400e-01 6.301754230609e-01 6.270689541792e-01 6.240424540522e-01 6.210989987457e-01 6.182450923169e-01 6.154880337765e-01 6.128317235011e-01 6.102844038096e-01 6.078491633296e-01 6.055329126408e-01 6.033417895924e-01 6.012782914337e-01 5.993513863774e-01 5.975624333640e-01 5.959170671832e-01 5.944209373164e-01 5.930748371486e-01 5.918863782433e-01 5.908554348647e-01 5.899868624778e-01 5.892838793011e-01 5.887453897693e-01 5.883781468095e-01 5.881787209576e-01 5.881517352302e-01 5.882958727746e-01 5.886112175691e-01 5.890993721720e-01 5.897557380642e-01 5.905850617754e-01 5.915787137900e-01 5.927406383309e-01 5.940644860271e-01 5.955480838548e-01 5.971909642881e-01 5.989841832133e-01 6.009298904118e-01 6.030185507397e-01 6.052471607345e-01 6.076124534492e-01 6.101049614443e-01 6.127246111376e-01 6.154593807983e-01 6.183079061465e-01 6.212622026411e-01 6.243138407358e-01 6.274610044903e-01 6.306903612007e-01 6.340007083225e-01 6.373822485561e-01 6.408264824681e-01 6.443311086913e-01 6.478814472264e-01 6.514780118027e-01 6.551070038056e-01 6.587638006422e-01 6.624441930096e-01 6.661323886106e-01 6.698315978485e-01 6.735262615148e-01 6.772132278147e-01 6.808856056154e-01 6.845310211398e-01 6.881514412758e-01 6.917316942237e-01 6.952701120572e-01 6.987581902386e-01 7.021876017691e-01 7.055572507380e-01 7.088540996331e-01 7.120769745016e-01 7.152182648756e-01 7.182693333984e-01 7.212310674521e-01 7.240899762140e-01 7.268458799807e-01 7.294915924145e-01 7.320203778110e-01 7.344316951153e-01 7.367151013950e-01 7.388706907286e-01 7.408910956130e-01 7.427723390129e-01 7.445124921398e-01 7.461032274521e-01 7.475441126401e-01 7.488304264671e-01 7.499582564371e-01 7.509253555394e-01 7.517272431581e-01 7.523624682080e-01 7.528261071868e-01 7.531191366993e-01 7.532356004929e-01 7.531754214289e-01 7.529360296033e-01 7.525151740523e-01 7.519138780302e-01 7.511261305511e-01 7.501562122267e-01 7.489991147744e-01 7.476552163458e-01 7.461278304124e-01 7.444093001038e-01 7.425076116695e-01 7.404175108014e-01 7.381411041622e-01 7.356827776949e-01 7.330358322962e-01 7.302110594152e-01 7.272023169843e-01 7.240143366252e-01 7.206514551452e-01 7.171103584025e-01 7.134016748150e-01 7.095208229160e-01 7.054748184176e-01 7.012705012799e-01 6.969032301217e-01 6.923877497856e-01 6.877193397229e-01 6.829074510371e-01 6.779594430602e-01 6.728747364089e-01 6.676673371802e-01 6.623373218979e-01 6.568937855044e-01 6.513456118707e-01 6.456969032216e-01 6.399601126251e-01 6.341395111551e-01 6.282473724075e-01 6.222912630261e-01 6.162807584642e-01 6.102282044601e-01 6.041427284225e-01 5.980356862474e-01 5.919186303353e-01 5.858053983684e-01 5.797064803265e-01 5.736364022204e-01 5.676084918664e-01 5.616352142766e-01 5.557335342843e-01 5.499142852421e-01 5.441971629846e-01 5.385930850756e-01 5.331191386918e-01 5.277933212322e-01 5.226260794021e-01 5.176383809892e-01 5.128420829502e-01 5.082534802634e-01 5.038910709267e-01 4.997628228764e-01 4.958901981564e-01 4.922815028099e-01 4.889502617113e-01 4.859121313499e-01 4.831708618974e-01 4.807433874543e-01 4.786313472229e-01 4.768453448740e-01 4.753914372446e-01 4.742673339016e-01 4.734835288997e-01 4.730323843585e-01 4.729163755136e-01 4.731314679340e-01 4.736680234873e-01 4.745269268656e-01 4.756923062682e-01 4.771574321884e-01 4.789106625417e-01 4.809360461134e-01 4.832221580853e-01 4.857493571181e-01 4.885048326359e-01 4.914679868274e-01 4.946206549058e-01 4.979453312813e-01 5.014189447932e-01 5.050250613010e-01 5.087397682407e-01 5.125448700672e-01 5.164186019587e-01 5.203397109352e-01 5.242886162223e-01 5.282436564961e-01 5.321867888845e-01 5.360947450589e-01 5.399498991932e-01 5.437332122885e-01 5.474247699903e-01 5.510090866248e-01 5.544641682846e-01 5.577770881281e-01 5.609297925055e-01 5.639049153367e-01 5.666908749242e-01 5.692680705604e-01 5.716287235660e-01 5.737556366186e-01 5.756374716727e-01 5.772651279824e-01 5.786244772568e-01 5.797096650759e-01 5.805094153275e-01 5.810161385282e-01 5.812249917383e-01 5.811278878668e-01 5.807231513378e-01 5.800040194202e-01 5.789700653811e-01 5.776206627889e-01 5.759527074906e-01 5.739725204793e-01 5.716775664788e-01 5.690764170251e-01 5.661720239062e-01 5.629723649055e-01 5.594878804776e-01 5.557256317010e-01 5.517020635907e-01 5.474269614703e-01 5.429191871393e-01 5.381970376454e-01 5.332770098157e-01 5.281856297098e-01 5.229433030526e-01 5.175788287877e-01 5.121213823805e-01 5.065977275326e-01 5.010463399167e-01 4.954983587982e-01 4.899940942589e-01 4.845717627836e-01 4.792721258374e-01 4.741401273258e-01 4.692171595115e-01 4.645516720175e-01 4.601868374194e-01 4.561696619217e-01 4.525459841106e-01 4.493575431723e-01 4.466495877229e-01 4.444579472257e-01 4.428213223511e-01 4.417691822081e-01 4.413272490735e-01 4.415199476308e-01 4.423558548417e-01 4.438489941011e-01 4.459961630075e-01 4.487931022553e-01 4.522296251039e-01 4.562831949902e-01 4.609323818733e-01 4.661456677351e-01 4.718873455128e-01 4.781220820627e-01 4.848021592244e-01 4.918879245124e-01 4.993287137051e-01 5.070780704550e-01 5.150873096838e-01 5.233059941785e-01 5.316857852644e-01 5.401782741016e-01 5.487364359905e-01 5.573127630504e-01 5.658643945621e-01 5.743463319293e-01 5.827183540056e-01 5.909417501149e-01 5.989778854695e-01 6.067929104040e-01 6.143540025318e-01 6.216294283771e-01 6.285930839575e-01 6.352171180045e-01 6.414793362152e-01 6.473590667900e-01 6.528358846556e-01 6.578972239131e-01 6.625274205221e-01 6.667157490715e-01 6.704544236743e-01 6.737371320867e-01 6.765618137610e-01 6.789272164534e-01 6.808353982940e-01 6.822908995863e-01 6.833014856715e-01 6.838768342210e-01 6.840291521822e-01 6.837726910047e-01 6.831243074503e-01 6.821044288008e-01 6.807327492087e-01 6.790352809674e-01 6.770373674216e-01 6.747658650321e-01 6.722513096890e-01 6.695237655918e-01 6.666174910077e-01 6.635644977363e-01 6.603999240336e-01 6.571609333891e-01 6.538802080471e-01 6.505964369828e-01 6.473441351099e-01 6.441596347720e-01 6.410781719878e-01 6.381316765567e-01 6.353553966428e-01 6.327769873741e-01 6.304267293413e-01 6.283309885650e-01 6.265127876652e-01 6.249951873201e-01 6.237938020245e-01 6.229271724284e-01 6.224057123466e-01 6.222388661263e-01 6.224340411778e-01 6.229928060526e-01 6.239183246747e-01 6.252071505898e-01 6.268556615007e-01 6.288572413128e-01 6.312032128630e-01 6.338847016804e-01 6.368890849756e-01 6.402055893522e-01 6.438186397749e-01 6.477150005698e-01 6.518817388188e-01 6.563010394757e-01 6.609601541529e-01 6.658411088806e-01 6.709288245661e-01 6.762080637798e-01 6.816601502373e-01 6.872690025956e-01 6.930172763201e-01 6.988856438869e-01 7.048552461382e-01 7.109055435430e-01 7.170161122074e-01 7.231625148937e-01 7.293222347164e-01 7.354689798067e-01 7.415755098139e-01 7.476131930115e-01 7.535502323438e-01 7.593573549915e-01 7.649985751544e-01 7.704393372892e-01 7.756447132220e-01 7.805763319638e-01 7.851976157406e-01 7.894687694335e-01 7.933535024134e-01 7.968130797072e-01 7.998102933903e-01 8.023110858578e-01 8.042783964219e-01 8.056851328634e-01 8.064998380573e-01 8.066977590180e-01 8.062599655756e-01 8.051678313881e-01 8.034132170729e-01 8.009893459588e-01 7.978990534830e-01 7.941530056085e-01 7.897638788796e-01 7.847625362283e-01 7.791783166126e-01 7.730573257063e-01 7.664527901489e-01 7.594252362612e-01 7.520506803548e-01 7.444086469207e-01 7.365925205029e-01 7.287043538776e-01 7.208517860038e-01 7.131511390290e-01 7.057214364783e-01 6.986887248520e-01 6.921727435314e-01 6.862956991486e-01 6.811726391763e-01 6.769055122153e-01 6.735890684363e-01 6.712924708490e-01 6.700719086972e-01 6.699588274034e-01 6.709548614350e-01 6.730444151986e-01 6.761790436599e-01 6.802895592031e-01 6.852829058764e-01 6.910459225236e-01 6.974515745971e-01 7.043546987689e-01 7.116073571237e-01 7.190506158659e-01 7.265262895853e-01 7.338779316440e-01 7.409493755167e-01 7.475981834610e-01 7.536822243638e-01 7.590769144043e-01 7.636682388062e-01 7.673517383103e-01 7.700463986808e-01 7.716786397935e-01 7.721977216135e-01 7.715677833450e-01 7.697701609427e-01 7.668092752068e-01 7.627016437254e-01 7.574883814561e-01 7.512273615646e-01 7.439947332679e-01 7.358888208633e-01 7.270200996735e-01 7.175233801158e-01 7.075443518081e-01 6.972447096185e-01 6.868023004166e-01 6.763965818518e-01 6.662220448780e-01 6.564691912208e-01 6.473286956855e-01 6.389835885940e-01 6.315997820247e-01 6.253284660826e-01 6.202899853501e-01 6.165785388031e-01 6.142516059441e-01 6.133283740570e-01 6.137974971729e-01 6.156029107098e-01 6.186643351661e-01 6.228685518613e-01 6.280810848172e-01 6.341540443777e-01 6.409258801540e-01 6.482335971823e-01 6.559139389814e-01 6.638079637690e-01 6.717681068065e-01 6.796509674447e-01 6.873345300933e-01 6.947013265396e-01 7.016506888977e-01 7.080967554642e-01 7.139615770177e-01 7.191843794835e-01 7.237107038487e-01 7.274981037619e-01 7.305141453104e-01 7.327305494779e-01 7.341320146706e-01 7.347055427423e-01 7.344471691674e-01 7.333605355510e-01 7.314531657865e-01 7.287443397126e-01 7.252572973690e-01 7.210299039511e-01 7.161070655196e-01 7.105454119030e-01 7.044198811253e-01 6.978139063662e-01 6.908298825567e-01 6.835864422285e-01 6.762140910041e-01 6.688629861637e-01 6.616914141282e-01 6.548705904289e-01 6.485769169233e-01 6.429808757093e-01 6.382520297093e-01 6.345404280074e-01 6.319746123427e-01 6.306502340917e-01 6.306250730026e-01 6.319147988125e-01 6.344852230394e-01 6.382594207094e-01 6.431137454659e-01 6.488855732000e-01 6.553817580065e-01 6.623864031237e-01 6.696669485080e-01 6.769877658646e-01 6.841157174236e-01 6.908317428649e-01 6.969321307286e-01 7.022413524617e-01 7.066109228297e-01 7.099271966849e-01 7.121131733576e-01 7.131259857522e-01 7.129649782240e-01 7.116656114817e-01 7.092983549788e-01 7.059703733710e-01 7.018128796731e-01 6.969862205118e-01 6.916656195316e-01 6.860375097499e-01 6.802921657470e-01 6.746098335799e-01 6.691601237025e-01 6.640880840477e-01 6.595105082978e-01 6.555135292285e-01 6.521439296531e-01 6.494204948095e-01 6.473276026369e-01 6.458290868687e-01 6.448721423539e-01 6.443943345800e-01 6.443444402227e-01 6.446736164124e-01 6.453585162079e-01 6.463954069734e-01 6.478047695273e-01 6.496362229812e-01 6.519505922600e-01 6.548256277366e-01 6.583358986827e-01 6.625448132921e-01 6.674954509951e-01 6.731881330393e-01 6.795841247016e-01 6.865885225354e-01 6.940534109697e-01 7.017831788075e-01 7.095306766128e-01 7.170213746996e-01 7.239553922931e-01 7.300303306378e-01 7.349534056839e-01 7.384563087149e-01 7.403198759130e-01 7.403741972260e-01 7.385234898096e-01 7.347545425101e-01 7.291402215630e-01 7.218575441558e-01 7.131753170996e-01 7.034685799998e-01 6.932000703388e-01 6.829097915097e-01 6.731952938672e-01 6.646678404630e-01 6.579247838590e-01 6.534806182659e-01 6.517285341958e-01 6.528937034714e-01 6.569916672279e-01 6.638402123616e-01 6.730513813022e-01 6.840875402514e-01 6.962933155781e-01 7.089519717704e-01 7.213429539855e-01 7.327699457945e-01 7.426123452396e-01 7.503423944251e-01 7.555547201913e-01 7.579848854281e-01 7.575107359409e-01 7.541817342782e-01 7.482032964843e-01 7.399517754106e-01 7.299654405311e-01 7.189151925798e-01 7.076006801210e-01 6.968814860654e-01 6.876374652776e-01 6.806933214351e-01 6.767318143332e-01 6.762473647846e-01 6.794715756991e-01 6.863844961272e-01 6.967280654165e-01 7.100536978552e-01 7.258156420742e-01 7.434076681155e-01 7.622478611454e-01 7.817912858514e-01 8.015475501237e-01 8.210788805909e-01 8.399597760073e-01 8.577754691848e-01 8.740697653600e-01 8.883451322261e-01 9.000593966312e-01 9.086227607409e-01 9.134561165331e-01 9.140142827903e-01 9.098595484332e-01 9.007348023867e-01 8.866170856015e-01 8.678189172312e-01 8.485434286208e-01 8.246524316699e-01 7.994949161943e-01 7.766835852162e-01 7.581877098691e-01 7.435354814395e-01 7.307836959588e-01 7.185821795591e-01 7.077951783822e-01 7.014446662398e-01 7.028689949928e-01 7.133008316976e-01 7.307329171867e-01 7.510459665465e-01 7.704177122438e-01 7.871495796047e-01 8.019002711000e-01 8.164072567678e-01 8.316306910458e-01 8.465373704283e-01 8.584206857202e-01 8.644401660854e-01 8.632955070671e-01 8.560335382618e-01 8.455754398783e-01 8.351845483838e-01 8.267802464925e-01 8.202757663617e-01 8.144300512728e-01 8.085936309650e-01 8.040555210096e-01 8.039634602514e-01 8.116389293079e-01 8.283728644010e-01 8.523674130086e-01 8.796485006353e-01 9.061448100953e-01 9.294286856052e-01 9.490961578901e-01 9.658164647974e-01 9.798451263894e-01 9.899969965847e-01 9.937865301210e-01 9.886528021897e-01 9.734901148977e-01 9.495706233682e-01 9.203729728123e-01 8.903094768805e-01 8.629128613496e-01 8.395321566924e-01 8.194850269719e-01 8.015234253990e-01 7.855635954064e-01 7.735182494935e-01 7.686123070827e-01 7.543899586526e-01 7.027127790348e-01 6.640662805785e-01 6.891662117231e-01 7.691799781484e-01 8.464843480498e-01 8.722629090681e-01 8.327527437376e-01 7.555433863346e-01 7.049895635206e-01 7.360454637743e-01 8.253016956433e-01 9.004049204936e-01 9.087295268929e-01 8.401400597088e-01 7.311620731293e-01 6.602880822743e-01 6.896775193424e-01 7.800459272245e-01 8.461688012378e-01 8.391347254845e-01 7.617690868600e-01 6.676073830982e-01 6.404471342277e-01 7.080906571183e-01 8.030915233308e-01 8.546637482330e-01 8.397364196923e-01 7.843331991788e-01 7.487334293281e-01 7.785012988684e-01 8.516459720283e-01 9.089329848783e-01 9.121299072424e-01 8.643500726311e-01 8.066622863936e-01 7.919156147962e-01 8.335389253366e-01 8.913544787570e-01 9.186947561277e-01 8.990540441200e-01 8.517723383951e-01 8.177924605771e-01 8.255719306738e-01 8.622376940083e-01 8.908763340351e-01 8.875640883273e-01 8.578658337909e-01 8.310149734063e-01 8.349839172759e-01 8.680448724451e-01 9.013255539839e-01 9.077435501435e-01 8.824319758662e-01 8.445842519942e-01 8.229768979284e-01 8.302265428461e-01 8.501681040135e-01 8.555300038784e-01 8.326950532470e-01 7.920954174189e-01 7.615331930443e-01 7.629096588710e-01 7.892899842211e-01 8.124829340109e-01 8.104740951611e-01 7.841954627911e-01 7.569672903174e-01 7.566253364145e-01 7.884291781077e-01 8.300435534157e-01 8.555999579678e-01 8.573184067948e-01 8.490039969402e-01 8.526934623470e-01 8.762443413788e-01 9.039987120909e-01 9.123797789338e-01 8.915362174841e-01 8.552538478736e-01 8.333069408182e-01 8.452746556689e-01 8.783606855716e-01 8.999930989454e-01 8.881290691234e-01 8.486799710700e-01 8.135913831650e-01 8.160761591075e-01 8.553481305828e-01 8.970746756467e-01 9.093317710835e-01 8.885469586254e-01 8.618917614128e-01 8.653443924166e-01 9.057343160125e-01 9.508135015186e-01 9.618530178778e-01 9.254481757350e-01 8.645965810735e-01 8.278734164831e-01 8.476962575689e-01 9.016443677674e-01 9.379707940047e-01 9.238726895947e-01 8.663341311386e-01 8.097914934618e-01 8.057336583974e-01 8.582912703776e-01 9.198279142710e-01 9.442669319812e-01 9.205649229124e-01 8.751459388371e-01 8.525997712393e-01 9.071715603523e-01
 6.967516040482e-01 6.972401419564e-01 6.977305022400e-01 6.985232548222e-01 6.995958470180e-01 7.006137074684e-01 7.012749325613e-01 7.016290024881e-01 7.020237178095e-01 7.027348377730e-01 7.036856345114e-01 7.045411780128e-01 7.050509047319e-01 7.052956725789e-01 7.056008641486e-01 7.062137137666e-01 7.070480637997e-01 7.077699080459e-01 7.081405158684e-01 7.082612688664e-01 7.084677590397e-01 7.089833342142e-01 7.096986239438e-01 7.102850371055e-01 7.105247040766e-01 7.105299028734e-01 7.106309634820e-01 7.110433358623e-01 7.116404934280e-01 7.120803529890e-01 7.121602217379e-01 7.120277639361e-01 7.120278709630e-01 7.123453674827e-01 7.128108902260e-01 7.130742085405e-01 7.129701422740e-01 7.126946720821e-01 7.126014192948e-01 7.128328201394e-01 7.131723003358e-01 7.132767267790e-01 7.130269825584e-01 7.126468115423e-01 7.124637934692e-01 7.125798692934e-01 7.127798874635e-01 7.127569191661e-01 7.124206702298e-01 7.119705234621e-01 7.116823310862e-01 7.116360261060e-01 7.116524407327e-01 7.114786547179e-01 7.110363420239e-01 7.104882228097e-01 7.100724044881e-01 7.098605317631e-01 7.096854165418e-01 7.093144415059e-01 7.086872439895e-01 7.079847708332e-01 7.074448075260e-01 7.071159402277e-01 7.067896971498e-01 7.062086631737e-01 7.053481854099e-01 7.044647081176e-01 7.038319642787e-01 7.034427831635e-01 7.029982322519e-01 7.022144270677e-01 7.011329160775e-01 7.000982030786e-01 6.994042461310e-01 6.989666899143e-01 6.983967307800e-01 6.974166649964e-01 6.961593428093e-01 6.950307874194e-01 6.942839039547e-01 6.937528703331e-01 6.930216134106e-01 6.918676255507e-01 6.904940929391e-01 6.893092850886e-01 6.884911577643e-01 6.878121287351e-01 6.868927982858e-01 6.855941320493e-01 6.841502154174e-01 6.829149012791e-01 6.819925357402e-01 6.811382330578e-01 6.800309071478e-01 6.786050321947e-01 6.771020223167e-01 6.758038079622e-01 6.747485281852e-01 6.737044646105e-01 6.724179799901e-01 6.708762596434e-01 6.693054530335e-01 6.679247268659e-01 6.667218840338e-01 6.654835513756e-01 6.640238704729e-01 6.623671846194e-01 6.607158101385e-01 6.592325702410e-01 6.578779157476e-01 6.564558429407e-01 6.548272206010e-01 6.530456796202e-01 6.512967888170e-01 6.497004710519e-01 6.481951521927e-01 6.466014810598e-01 6.448119180738e-01 6.428995057612e-01 6.410399974330e-01 6.393244041048e-01 6.376710259868e-01 6.359152560410e-01 6.339777748798e-01 6.319427333078e-01 6.299709475026e-01 6.281298607817e-01 6.263285783972e-01 6.244216890308e-01 6.223580379620e-01 6.202227063417e-01 6.181445667619e-01 6.161691545615e-01 6.142178752110e-01 6.121803886342e-01 6.100251842138e-01 6.078176282032e-01 6.056411564624e-01 6.035237271618e-01 6.014242606099e-01 5.992804946181e-01 5.970661744476e-01 5.948057604758e-01 5.925362978549e-01 5.902804427079e-01 5.880455901025e-01 5.858129146054e-01 5.835519317796e-01 5.812387320709e-01 5.788783480977e-01 5.765061107772e-01 5.741590052314e-01 5.718408948290e-01 5.695113553575e-01 5.671260785072e-01 5.646857450428e-01 5.622287507330e-01 5.597905459579e-01 5.573698301552e-01 5.549363460023e-01 5.524654774995e-01 5.499614650558e-01 5.474457278019e-01 5.449243352755e-01 5.423906860052e-01 5.398461192153e-01 5.372954266940e-01 5.347420063010e-01 5.321742563012e-01 5.295784528764e-01 5.269580253600e-01 5.243372909978e-01 5.217315036401e-01 5.191288858980e-01 5.165093548027e-01 5.138640629143e-01 5.112053073582e-01 5.085512322089e-01 5.059045500971e-01 5.032562572700e-01 5.005977593564e-01 4.979302220777e-01 4.952601125668e-01 4.925880965201e-01 4.899146364089e-01 4.872385386946e-01 4.845602069535e-01 4.818812912578e-01 4.792019033500e-01 4.765229857285e-01 4.738465425295e-01 4.711692544384e-01 4.684896251910e-01 4.658114820348e-01 4.631416199331e-01 4.604815123127e-01 4.578271896616e-01 4.551712490372e-01 4.525176289896e-01 4.498749567070e-01 4.472463221955e-01 4.446271977661e-01 4.420131960533e-01 4.394069750691e-01 4.368143122955e-01 4.342368797954e-01 4.316692940057e-01 4.291104259499e-01 4.265666684282e-01 4.240441568209e-01 4.215379885657e-01 4.190428236827e-01 4.165614525010e-01 4.141028539458e-01 4.116710344612e-01 4.092608747047e-01 4.068672125904e-01 4.044929440339e-01 4.021482280938e-01 3.998346509287e-01 3.975488071577e-01 3.952864149777e-01 3.930507414460e-01 3.908475736981e-01 3.886801521204e-01 3.865460612916e-01 3.844424643889e-01 3.823734017808e-01 3.803411418797e-01 3.783466130500e-01 3.763912003457e-01 3.744755370362e-01 3.725996738746e-01 3.707669715551e-01 3.689772762358e-01 3.672297451641e-01 3.655300238419e-01 3.638780953057e-01 3.622735734532e-01 3.607192052789e-01 3.592141116608e-01 3.577596906251e-01 3.563609647161e-01 3.550167891123e-01 3.537258691128e-01 3.524913235517e-01 3.513140780247e-01 3.501964496961e-01 3.491404871116e-01 3.481415844079e-01 3.472033560968e-01 3.463288974200e-01 3.455181158626e-01 3.447704303009e-01 3.440870490366e-01 3.434691068284e-01 3.429162939976e-01 3.424314081634e-01 3.420129895912e-01 3.416612998751e-01 3.413789855390e-01 3.411657488244e-01 3.410205288066e-01 3.409464787722e-01 3.409410948956e-01 3.410041628641e-01 3.411382778107e-01 3.413416685962e-01 3.416155630158e-01 3.419611541832e-01 3.423741749115e-01 3.428559042837e-01 3.434078127031e-01 3.440283973778e-01 3.447177730049e-01 3.454760890970e-01 3.463008051670e-01 3.471925506951e-01 3.481512815471e-01 3.491747669554e-01 3.502636645529e-01 3.514177222538e-01 3.526346906788e-01 3.539143631157e-01 3.552557055295e-01 3.566566848270e-01 3.581185296776e-01 3.596393898225e-01 3.612176536195e-01 3.628531044244e-01 3.645431042626e-01 3.662880269429e-01 3.680857640532e-01 3.699366004629e-01 3.718376821834e-01 3.737890082687e-01 3.757883543488e-01 3.778345054138e-01 3.799275896522e-01 3.820654707387e-01 3.842454790740e-01 3.864690723211e-01 3.887329027367e-01 3.910359793373e-01 3.933782443514e-01 3.957570820635e-01 3.981712653558e-01 4.006204727701e-01 4.031019087236e-01 4.056151394802e-01 4.081601802092e-01 4.107332859343e-01 4.133349509807e-01 4.159631860636e-01 4.186162349403e-01 4.212933890699e-01 4.239938502007e-01 4.267151297680e-01 4.294576040819e-01 4.322197143349e-01 4.349990413032e-01 4.377955939824e-01 4.406067111655e-01 4.434322511072e-01 4.462720937278e-01 4.491242177042e-01 4.519873157077e-01 4.548612672086e-01 4.577427260421e-01 4.606314919179e-01 4.635271859185e-01 4.664287427474e-01 4.693348105777e-01 4.722458144676e-01 4.751586948556e-01 4.780718412458e-01 4.809858341350e-01 4.838978011308e-01 4.868090911177e-01 4.897186520666e-01 4.926240851663e-01 4.955260438597e-01 4.984212243179e-01 5.013081639894e-01 5.041877518302e-01 5.070600751620e-01 5.099233469314e-01 5.127781812108e-01 5.156198364109e-01 5.184486534176e-01 5.212634901917e-01 5.240646229209e-01 5.268521316659e-01 5.296269319870e-01 5.323839019138e-01 5.351232516196e-01 5.378425340339e-01 5.405420614293e-01 5.432241623678e-01 5.458879984386e-01 5.485311721777e-01 5.511522446484e-01 5.537481704664e-01 5.563197390176e-01 5.588687147232e-01 5.613940385470e-01 5.638954724692e-01 5.663715765383e-01 5.688182596707e-01 5.712365525892e-01 5.736262619939e-01 5.759880586027e-01 5.783225256758e-01 5.806275110353e-01 5.829012571718e-01 5.851413251982e-01 5.873476029127e-01 5.895226837361e-01 5.916665657284e-01 5.937772228695e-01 5.958535755445e-01 5.978923661066e-01 5.998938502281e-01 6.018590822063e-01 6.037903875321e-01 6.056848761115e-01 6.075415830673e-01 6.093576823668e-01 6.111329559451e-01 6.128698135588e-01 6.145671565785e-01 6.162242584040e-01 6.178408431450e-01 6.194136433230e-01 6.209437572798e-01 6.224321609392e-01 6.238776212735e-01 6.252798303726e-01 6.266368568214e-01 6.279487573811e-01 6.292155711980e-01 6.304369131132e-01 6.316137216803e-01 6.327435395210e-01 6.338251648171e-01 6.348596953224e-01 6.358467735239e-01 6.367868726816e-01 6.376801971818e-01 6.385229272629e-01 6.393152503159e-01 6.400588278313e-01 6.407530974617e-01 6.413987900981e-01 6.419942337198e-01 6.425380763432e-01 6.430303375383e-01 6.434712511041e-01 6.438612027937e-01 6.442011552789e-01 6.444884599794e-01 6.447239200973e-01 6.449059811586e-01 6.450355906783e-01 6.451130014617e-01 6.451380237525e-01 6.451096394512e-01 6.450283165601e-01 6.448931837845e-01 6.447047566183e-01 6.444626249342e-01 6.441666658156e-01 6.438176744585e-01 6.434148773130e-01 6.429582394895e-01 6.424469368557e-01 6.418812877325e-01 6.412620043611e-01 6.405900999975e-01 6.398634030580e-01 6.390832923490e-01 6.382485203253e-01 6.373591752009e-01 6.364168637790e-01 6.354224364465e-01 6.343745873860e-01 6.332725616261e-01 6.321169635981e-01 6.309088298516e-01 6.296494528853e-01 6.283369290121e-01 6.269732977812e-01 6.255562496807e-01 6.240877632076e-01 6.225698702153e-01 6.210001580145e-01 6.193811587531e-01 6.177122747647e-01 6.159923237697e-01 6.142248772817e-01 6.124089188363e-01 6.105446426493e-01 6.086339299606e-01 6.066753478331e-01 6.046708379166e-01 6.026211638098e-01 6.005261628644e-01 5.983881498101e-01 5.962061268457e-01 5.939812642619e-01 5.917156075601e-01 5.894080208866e-01 5.870613193919e-01 5.846754434884e-01 5.822510317132e-01 5.797907002580e-01 5.772926851639e-01 5.747608301447e-01 5.721960198949e-01 5.695966967968e-01 5.669685012242e-01 5.643082000074e-01 5.616195086860e-01 5.589050683033e-01 5.561625042356e-01 5.533975092163e-01 5.506082034192e-01 5.477971045997e-01 5.449690131845e-01 5.421198549144e-01 5.392560933016e-01 5.363778332412e-01 5.334848130107e-01 5.305852070858e-01 5.276733148215e-01 5.247559688290e-01 5.218348364169e-01 5.189091823572e-01 5.159862638281e-01 5.130630420158e-01 5.101446728080e-01 5.072340202315e-01 5.043305617698e-01 5.014421319556e-01 4.985658599256e-01 4.957071040808e-01 4.928698890683e-01 4.900519414889e-01 4.872621973373e-01 4.845005093736e-01 4.817692556467e-01 4.790749962380e-01 4.764141960295e-01 4.737974581677e-01 4.712236722781e-01 4.686957196822e-01 4.662214672927e-01 4.637965294255e-01 4.614314483982e-01 4.591272753806e-01 4.568845920310e-01 4.547123613180e-01 4.526068285009e-01 4.505779353168e-01 4.486267891739e-01 4.467539706307e-01 4.449687476214e-01 4.432678999966e-01 4.416595783573e-01 4.401463234462e-01 4.387270194283e-01 4.374119694541e-01 4.361973109240e-01 4.350905608845e-01 4.340931985729e-01 4.332045590842e-01 4.324353705746e-01 4.317797381730e-01 4.312443755661e-01 4.308320156194e-01 4.305397546705e-01 4.303768770459e-01 4.303381497599e-01 4.304284590782e-01 4.306495595172e-01 4.309991712590e-01 4.314847036782e-01 4.320982611489e-01 4.328466675580e-01 4.337284780207e-01 4.347407965572e-01 4.358909228364e-01 4.371686166829e-01 4.385808657834e-01 4.401247342980e-01 4.417951465906e-01 4.435997843345e-01 4.455265936150e-01 4.475826946704e-01 4.497624109237e-01 4.520622902919e-01 4.544865075834e-01 4.570236928593e-01 4.596805743017e-01 4.624485131809e-01 4.653255978508e-01 4.683136273985e-01 4.714021859845e-01 4.745958307845e-01 4.778864203951e-01 4.812715004519e-01 4.847524281717e-01 4.883175574632e-01 4.919722421357e-01 4.957064807183e-01 4.995199168576e-01 5.034111614730e-01 5.073699022719e-01 5.114012386504e-01 5.154944850831e-01 5.196489963418e-01 5.238637743044e-01 5.281281501735e-01 5.324478869670e-01 5.368111316727e-01 5.412185644769e-01 5.456682650590e-01 5.501501467180e-01 5.546701252249e-01 5.592159390954e-01 5.637884700983e-01 5.683860849580e-01 5.729991970767e-01 5.776326659645e-01 5.822749761167e-01 5.869286843265e-01 5.915900336717e-01 5.962510141180e-01 6.009167219424e-01 6.055752451507e-01 6.102286575352e-01 6.148740761361e-01 6.195037574008e-01 6.241225794929e-01 6.287199207242e-01 6.332976209490e-01 6.378523420515e-01 6.423770881089e-01 6.468768359013e-01 6.513408035151e-01 6.557712518435e-01 6.601659322401e-01 6.645160440729e-01 6.688283254547e-01 6.730923889859e-01 6.773093184459e-01 6.814778909056e-01 6.855905051742e-01 6.896524572315e-01 6.936540330864e-01 6.975971685367e-01 7.014801057438e-01 7.052949816365e-01 7.090497136952e-01 7.127314302720e-01 7.163449412665e-01 7.198866929127e-01 7.233514597998e-01 7.267448551066e-01 7.300555099924e-01 7.332887190324e-01 7.364409327243e-01 7.395059890931e-01 7.424907536086e-01 7.453841427715e-01 7.481914332586e-01 7.509090550855e-01 7.535315839093e-01 7.560664348198e-01 7.585009230934e-01 7.608436641219e-01 7.630881116459e-01 7.652315902285e-01 7.672794845410e-01 7.692215839532e-01 7.710653861756e-01 7.728047365200e-01 7.744367031224e-01 7.759694385211e-01 7.773901854158e-01 7.787079011174e-01 7.799164999201e-01 7.810149217695e-01 7.820085052665e-01 7.828868790391e-01 7.836591396984e-01 7.843183812766e-01 7.848659229891e-01 7.853051249973e-01 7.856278691924e-01 7.858430897077e-01 7.859436676119e-01 7.859320025312e-01 7.858105003488e-01 7.855723553659e-01 7.852272362908e-01 7.847673459994e-01 7.841962764124e-01 7.835171815865e-01 7.827237477476e-01 7.818242560320e-01 7.808134713484e-01 7.796943719622e-01 7.784696145829e-01 7.771355085429e-01 7.756991718016e-01 7.741561078218e-01 7.725107546235e-01 7.707654081106e-01 7.689165501587e-01 7.669723626882e-01 7.649295360500e-01 7.627919793181e-01 7.605616475411e-01 7.582383386397e-01 7.558279635340e-01 7.533289649221e-01 7.507464169241e-01 7.480818127763e-01 7.453361265812e-01 7.425162997479e-01 7.396194529133e-01 7.366540798329e-01 7.336198262891e-01 7.305212233579e-01 7.273614804593e-01 7.241426350536e-01 7.208709653748e-01 7.175476928781e-01 7.141787908965e-01 7.107663001284e-01 7.073162744805e-01 7.038323228613e-01 7.003175741980e-01 6.967788531482e-01 6.932187616178e-01 6.896439581931e-01 6.860574897780e-01 6.824661284937e-01 6.788740496480e-01 6.752851702291e-01 6.717097270218e-01 6.681473194348e-01 6.646081684426e-01 6.610950928844e-01 6.576148517973e-01 6.541751358642e-01 6.507775418685e-01 6.474330539146e-01 6.441434228657e-01 6.409178119969e-01 6.377622008621e-01 6.346790882552e-01 6.316790927623e-01 6.287659274761e-01 6.259452323603e-01 6.232250686065e-01 6.206092909380e-01 6.181049794018e-01 6.157164341406e-01 6.134493424130e-01 6.113118621336e-01 6.093037028176e-01 6.074358318919e-01 6.057076351994e-01 6.041263223576e-01 6.026968760977e-01 6.014196192362e-01 6.003028891005e-01 5.993440688476e-01 5.985516890456e-01 5.979239582522e-01 5.974649519713e-01 5.971756948422e-01 5.970564443383e-01 5.971103491561e-01 5.973343219903e-01 5.977319811960e-01 5.982993311330e-01 5.990372347175e-01 5.999457415595e-01 6.010185153550e-01 6.022582412050e-01 6.036577058814e-01 6.052169511284e-01 6.069310619832e-01 6.087952231484e-01 6.108085882816e-01 6.129611872641e-01 6.152529711632e-01 6.176762366490e-01 6.202250695713e-01 6.228967881709e-01 6.256797111308e-01 6.285736813296e-01 6.315675010733e-01 6.346560451876e-01 6.378349509737e-01 6.410919613364e-01 6.444253257279e-01 6.478243807346e-01 6.512822409226e-01 6.547951104738e-01 6.583487354914e-01 6.619442699855e-01 6.655659766963e-01 6.692115480814e-01 6.728732970630e-01 6.765394883867e-01 6.802114882941e-01 6.838710773300e-01 6.875195445195e-01 6.911470625764e-01 6.947427971963e-01 6.983080502474e-01 7.018256205767e-01 7.052986878950e-01 7.087145800400e-01 7.120660412367e-01 7.153522975160e-01 7.185597410616e-01 7.216887933089e-01 7.247296844375e-01 7.276755694051e-01 7.305256619270e-01 7.332677982745e-01 7.359027291796e-01 7.384206453116e-01 7.408175960270e-01 7.430910403185e-01 7.452317468435e-01 7.472397848952e-01 7.491071435148e-01 7.508307235041e-01 7.524068234070e-01 7.538299757052e-01 7.550988592665e-01 7.562076708197e-01 7.571549545149e-01 7.579350866750e-01 7.585476780956e-01 7.589883158748e-01 7.592545858992e-01 7.593457879854e-01 7.592556022375e-01 7.589871911046e-01 7.585343709518e-01 7.578982010978e-01 7.570777551153e-01 7.560676608419e-01 7.548741320683e-01 7.534898493715e-01 7.519182981641e-01 7.501590062886e-01 7.482082979612e-01 7.460726241884e-01 7.437462397031e-01 7.412340130237e-01 7.385385353069e-01 7.356540545687e-01 7.325913460894e-01 7.293445588426e-01 7.259194501360e-01 7.223208988667e-01 7.185444424117e-01 7.146024873806e-01 7.104901317647e-01 7.062161453125e-01 7.017837258045e-01 6.971937202047e-01 6.924575656714e-01 6.875737043030e-01 6.825514835784e-01 6.773963413117e-01 6.721124604588e-01 6.667103482856e-01 6.611925745930e-01 6.555696645443e-01 6.498489033236e-01 6.440370586194e-01 6.381460867138e-01 6.321809661793e-01 6.261551498481e-01 6.200769615019e-01 6.139570078717e-01 6.078069777841e-01 6.016385459982e-01 5.954630046627e-01 5.892934242952e-01 5.831434143707e-01 5.770242437895e-01 5.709530750353e-01 5.649414820086e-01 5.590045870399e-01 5.531596414866e-01 5.474169437341e-01 5.417992555917e-01 5.363169903890e-01 5.309871080542e-01 5.258290231242e-01 5.208522414325e-01 5.160797777093e-01 5.115223314755e-01 5.071963565518e-01 5.031194860878e-01 4.992999262853e-01 4.957589035368e-01 4.925025520779e-01 4.895461046500e-01 4.869007618352e-01 4.845701026305e-01 4.825707169181e-01 4.808998180459e-01 4.795687238326e-01 4.785784194108e-01 4.779281654159e-01 4.776209857830e-01 4.776502440230e-01 4.780149188004e-01 4.787080246802e-01 4.797188792855e-01 4.810441943080e-01 4.826653715947e-01 4.845756438046e-01 4.867568599070e-01 4.891948205302e-01 4.918739002798e-01 4.947734677923e-01 4.978782873897e-01 5.011669053822e-01 5.046202723835e-01 5.082170648674e-01 5.119371530924e-01 5.157599237054e-01 5.196628986239e-01 5.236256753372e-01 5.276258965139e-01 5.316441413070e-01 5.356590320613e-01 5.396479515319e-01 5.435943894278e-01 5.474745375251e-01 5.512718923597e-01 5.549667039981e-01 5.585391450460e-01 5.619753474843e-01 5.652536439664e-01 5.683615322271e-01 5.712802634274e-01 5.739956877021e-01 5.764953439417e-01 5.787615250740e-01 5.807863679519e-01 5.825549557054e-01 5.840570799779e-01 5.852841130577e-01 5.862236598617e-01 5.868719355486e-01 5.872179230249e-01 5.872583726932e-01 5.869873557721e-01 5.864002703770e-01 5.854966558277e-01 5.842715201224e-01 5.827299081477e-01 5.808686781859e-01 5.786927216784e-01 5.762067826067e-01 5.734136600073e-01 5.703247162872e-01 5.669458582333e-01 5.632893488391e-01 5.593679413565e-01 5.551928233231e-01 5.507858058791e-01 5.461603282278e-01 5.413383839393e-01 5.363439457588e-01 5.311985944832e-01 5.259340412154e-01 5.205740485966e-01 5.151550557413e-01 5.097079066096e-01 5.042680175198e-01 4.988768307999e-01 4.935696517345e-01 4.883923195547e-01 4.833865724888e-01 4.785962580029e-01 4.740703052957e-01 4.698502910224e-01 4.659864572288e-01 4.625191524420e-01 4.594966705996e-01 4.569594160670e-01 4.549431869202e-01 4.534881523076e-01 4.526194052466e-01 4.523680984992e-01 4.527498008490e-01 4.537795919599e-01 4.554662792901e-01 4.578055271152e-01 4.607967188441e-01 4.644229535491e-01 4.686655281695e-01 4.735011733489e-01 4.788955268584e-01 4.848175152846e-01 4.912245468478e-01 4.980755372577e-01 5.053262688962e-01 5.129272607660e-01 5.208327831535e-01 5.289921662631e-01 5.373570376553e-01 5.458777950343e-01 5.545057401095e-01 5.631940504125e-01 5.718959779495e-01 5.805678275998e-01 5.891647192996e-01 5.976473988496e-01 6.059759505260e-01 6.141124204205e-01 6.220241726218e-01 6.296757308831e-01 6.370395371945e-01 6.440862895880e-01 6.507895468249e-01 6.571288285411e-01 6.630800586060e-01 6.686284312054e-01 6.737570427477e-01 6.784520403212e-01 6.827051274866e-01 6.865075641697e-01 6.898539507791e-01 6.927418998583e-01 6.951722164167e-01 6.971455340654e-01 6.986692062278e-01 6.997496966789e-01 7.003972338960e-01 7.006252692769e-01 7.004481399147e-01 6.998841184434e-01 6.989515301375e-01 6.976735649837e-01 6.960738861529e-01 6.941777551051e-01 6.920133683041e-01 6.896101999240e-01 6.869979801535e-01 6.842101481069e-01 6.812776323559e-01 6.782376600051e-01 6.751211776540e-01 6.719650843577e-01 6.688039399812e-01 6.656708844199e-01 6.626020964028e-01 6.596287043900e-01 6.567845800456e-01 6.540999198257e-01 6.516024302452e-01 6.493213508702e-01 6.472798399019e-01 6.455004866927e-01 6.440046693749e-01 6.428087596747e-01 6.419277118513e-01 6.413734197346e-01 6.411560888773e-01 6.412816752043e-01 6.417540400684e-01 6.425754781670e-01 6.437440451964e-01 6.452594187058e-01 6.471131984419e-01 6.493035146023e-01 6.518202241943e-01 6.546542539247e-01 6.577984329478e-01 6.612375554816e-01 6.649647937125e-01 6.689652072022e-01 6.732257009879e-01 6.777356161055e-01 6.824781810367e-01 6.874414169270e-01 6.926089824009e-01 6.979651030319e-01 7.034939044087e-01 7.091773859675e-01 7.149975712823e-01 7.209329275815e-01 7.269640594285e-01 7.330663635200e-01 7.392147633763e-01 7.453852885440e-01 7.515462512894e-01 7.576700661827e-01 7.637232634046e-01 7.696723568940e-01 7.754819649676e-01 7.811134697015e-01 7.865305717757e-01 7.916916527482e-01 7.965577885775e-01 8.010868867372e-01 8.052379376218e-01 8.089711106204e-01 8.122445171699e-01 8.150223214678e-01 8.172649504381e-01 8.189385470828e-01 8.200134519405e-01 8.204587062503e-01 8.202534524684e-01 8.193769281365e-01 8.178165637538e-01 8.155664807207e-01 8.126223706521e-01 8.089962967880e-01 8.046990931631e-01 7.997560190807e-01 7.942005773286e-01 7.880718156097e-01 7.814264143749e-01 7.743226874097e-01 7.668356471711e-01 7.590476273713e-01 7.510497020099e-01 7.429468113207e-01 7.348468444351e-01 7.268694735699e-01 7.191366681063e-01 7.117744936033e-01 7.049136716242e-01 6.986742586030e-01 6.931808856599e-01 6.885403176500e-01 6.848509225170e-01 6.821929956031e-01 6.806239111479e-01 6.801849631135e-01 6.808827448125e-01 6.827042329053e-01 6.856084914978e-01 6.895270563945e-01 6.943706796263e-01 7.000250022629e-01 7.063646469065e-01 7.132437584389e-01 7.205099157078e-01 7.280050053362e-01 7.355650322738e-01 7.430322255184e-01 7.502462172701e-01 7.570586926488e-01 7.633281704087e-01 7.689226490066e-01 7.737275409410e-01 7.776351064879e-01 7.805610106292e-01 7.824316437993e-01 7.831918555905e-01 7.828070559002e-01 7.812557812120e-01 7.785406470384e-01 7.746813598307e-01 7.697145645602e-01 7.637018595256e-01 7.567158843021e-01 7.488566542697e-01 7.402354931046e-01 7.309834170960e-01 7.212493820973e-01 7.111908666703e-01 7.009843626951e-01 6.908090810243e-01 6.808530395945e-01 6.713070233925e-01 6.623536138266e-01 6.541737910475e-01 6.469293034502e-01 6.407648653567e-01 6.358004095180e-01 6.321245019588e-01 6.297953243690e-01 6.288325564071e-01 6.292249482977e-01 6.309234550105e-01 6.338482827899e-01 6.378973685805e-01 6.429405562468e-01 6.488400757245e-01 6.554412510812e-01 6.625884600490e-01 6.701285163941e-01 6.779070976763e-01 6.857825222717e-01 6.936194046765e-01 7.012936683612e-01 7.086958876023e-01 7.157230942137e-01 7.222913801867e-01 7.283209390970e-01 7.337468998758e-01 7.385140707542e-01 7.425716148699e-01 7.458837738250e-01 7.484155204284e-01 7.501409066766e-01 7.510433210763e-01 7.511065658100e-01 7.503276282115e-01 7.487065304920e-01 7.462523527092e-01 7.429853507156e-01 7.389332000120e-01 7.341390642199e-01 7.286567701238e-01 7.225566667347e-01 7.159258945138e-01 7.088654032721e-01 7.014996622513e-01 6.939650631174e-01 6.864148256088e-01 6.790204550450e-01 6.719571068446e-01 6.654111708700e-01 6.595659789364e-01 6.545959439003e-01 6.506600985174e-01 6.478927248134e-01 6.463945759175e-01 6.462234035815e-01 6.473934756614e-01 6.498704178999e-01 6.535674783307e-01 6.583598261936e-01 6.640735721561e-01 6.705097510090e-01 6.774456083958e-01 6.846414368692e-01 6.918591374912e-01 6.988622439165e-01 7.054321694583e-01 7.113675394960e-01 7.164952411340e-01 7.206770710022e-01 7.238039457132e-01 7.258109353434e-01 7.266682847197e-01 7.263850693022e-01 7.250103279117e-01 7.226252384049e-01 7.193474263447e-01 7.153165262937e-01 7.106945837282e-01 7.056611222695e-01 7.003947232230e-01 6.950781065657e-01 6.898783414268e-01 6.849455695725e-01 6.804053675785e-01 6.763496053775e-01 6.728409851750e-01 6.699053834110e-01 6.675410414195e-01 6.657209277746e-01 6.643986313196e-01 6.635253272337e-01 6.630455892313e-01 6.629189954406e-01 6.631226514700e-01 6.636542440787e-01 6.645411606831e-01 6.658317120244e-01 6.676008767660e-01 6.699355285137e-01 6.729248626969e-01 6.766570279605e-01 6.811892199999e-01 6.865525146439e-01 6.927265551798e-01 6.996390155868e-01 7.071620753496e-01 7.151055684984e-01 7.232340176834e-01 7.312654093007e-01 7.388919575431e-01 7.457938109538e-01 7.516499121091e-01 7.561667829475e-01 7.590796487908e-01 7.601833134581e-01 7.593368324366e-01 7.564748231223e-01 7.516281139502e-01 7.449182821898e-01 7.365734211207e-01 7.269237522650e-01 7.163985042628e-01 7.055202045425e-01 6.948753144212e-01 6.850997615263e-01 6.768267696438e-01 6.706480662641e-01 6.670555468134e-01 6.663861613863e-01 6.687918864209e-01 6.742023207767e-01 6.823386720446e-01 6.927357744638e-01 7.047773643175e-01 7.177641487348e-01 7.309494835256e-01 7.436040718425e-01 7.550492613638e-01 7.646890826983e-01 7.720514491982e-01 7.767852636874e-01 7.786989801723e-01 7.777549035286e-01 7.740815513367e-01 7.679796779972e-01 7.598993789465e-01 7.504472885582e-01 7.403418064648e-01 7.303853125611e-01 7.214138268649e-01 7.142182201879e-01 7.095041954303e-01 7.077975112762e-01 7.094197279472e-01 7.144620141010e-01 7.227856912195e-01 7.340890263078e-01 7.479321736071e-01 7.638267581146e-01 7.812698147403e-01 7.997760903904e-01 8.189060674380e-01 8.382295139623e-01 8.573348078537e-01 8.757787611159e-01 8.930676794654e-01 9.086534185129e-01 9.219058648401e-01 9.321585982388e-01 9.387213143573e-01 9.409428120800e-01 9.382818086113e-01 9.303546013120e-01 9.170471425960e-01 9.012238972921e-01 8.797705210070e-01 8.558035512891e-01 8.326763315829e-01 8.121578805412e-01 7.937018550989e-01 7.754027083069e-01 7.560065128600e-01 7.365666881338e-01 7.205403611694e-01 7.120564506256e-01 7.133715642765e-01 7.233491071719e-01 7.383205818931e-01 7.545503288971e-01 7.703128869180e-01 7.862442807856e-01 8.040135720900e-01 8.243314693187e-01 8.457115138819e-01 8.648996048778e-01 8.785585036060e-01 8.850016296235e-01 8.849355664009e-01 8.808979114506e-01 8.756847697638e-01 8.707189588942e-01 8.654962728628e-01 8.585150662227e-01 8.490239064977e-01 8.383989747278e-01 8.301664116953e-01 8.284301415899e-01 8.355912154520e-01 8.509732239336e-01 8.714248105979e-01 8.933407449128e-01 9.145365350464e-01 9.347389624265e-01 9.546055273612e-01 9.741291816882e-01 9.915875656907e-01 1.003777340713e+00 1.007391621003e+00 1.000646921401e+00 9.842316477112e-01 9.610996877938e-01 9.352189064531e-01 9.098533295770e-01 8.863691469857e-01 8.643661927479e-01 8.429885535757e-01 8.223821872714e-01 8.042723780406e-01 7.922582349783e-01 7.486261834299e-01 6.794390842661e-01 6.454618213539e-01 6.850957732191e-01 7.662377116934e-01 8.282436040250e-01 8.349561087553e-01 7.890017102830e-01 7.317210689549e-01 7.238470276950e-01 7.869922195253e-01 8.751126931066e-01 9.266868548952e-01 9.083085842962e-01 8.267705893588e-01 7.319000985792e-01 6.994736873178e-01 7.576648641022e-01 8.465153632283e-01 8.929297533196e-01 8.636797516055e-01 7.733772407078e-01 6.829956841072e-01 6.702062744073e-01 7.424009410182e-01 8.267331712311e-01 8.604496876171e-01 8.295321492736e-01 7.686810315974e-01 7.431872225353e-01 7.904100439397e-01 8.739093234201e-01 9.308868713758e-01 9.274092556292e-01 8.727879759601e-01 8.139790790240e-01 8.054535137202e-01 8.546829020529e-01 9.152006396568e-01 9.396374053555e-01 9.144410964101e-01 8.634323049017e-01 8.312004105431e-01 8.449908717043e-01 8.861913581247e-01 9.137700735857e-01 9.037737169242e-01 8.650775258923e-01 8.324697148742e-01 8.380657207707e-01 8.779941267097e-01 9.174804193818e-01 9.258477038213e-01 8.987956349010e-01 8.595023519426e-01 8.414269284119e-01 8.575070171807e-01 8.864068392475e-01 8.953658708982e-01 8.687654882962e-01 8.193680966353e-01 7.812463829229e-01 7.823668484297e-01 8.147571002276e-01 8.432248582895e-01 8.398167661694e-01 8.041155496863e-01 7.637495024031e-01 7.549188514208e-01 7.871996679225e-01 8.332661443538e-01 8.597848773168e-01 8.561117055457e-01 8.401019271234e-01 8.427541566771e-01 8.772641449878e-01 9.231209284537e-01 9.469166279746e-01 9.313807824221e-01 8.887262855522e-01 8.550320474041e-01 8.615378688517e-01 9.010344210102e-01 9.351799277970e-01 9.321850753342e-01 8.908507425590e-01 8.424572144927e-01 8.289815252532e-01 8.612459156347e-01 9.061218120755e-01 9.239174635707e-01 9.032470536630e-01 8.690628962896e-01 8.639270543824e-01 9.048512104579e-01 9.613398605434e-01 9.877328760625e-01 9.619654394700e-01 9.006779602040e-01 8.525503891820e-01 8.605535008424e-01 9.134923833451e-01 9.589039387483e-01 9.559064143303e-01 9.028275447830e-01 8.384024692182e-01 8.174723749162e-01 8.572888541772e-01 9.174207745244e-01 9.483140640430e-01 9.326389806718e-01 8.920750431185e-01 8.699006122995e-01 9.235864963786e-01
 6.897929893723e-01 6.904584614691e-01 6.911252729643e-01 6.920840926606e-01 6.933148713913e-01 6.944924297175e-01 6.953229133706e-01 6.958557470161e-01 6.964288249826e-01 6.973082561476e-01 6.984183650679e-01 6.994345120743e-01 7.001175596853e-01 7.005444507670e-01 7.010303246755e-01 7.018133778877e-01 7.028096167930e-01 7.036949620305e-01 7.042397886542e-01 7.045448819305e-01 7.049343937626e-01 7.056218943330e-01 7.064989059977e-01 7.072496221583e-01 7.076669692477e-01 7.078593562810e-01 7.081449298664e-01 7.087296788877e-01 7.094905832939e-01 7.100970127324e-01 7.103562894940e-01 7.104122343154e-01 7.105978421700e-01 7.110890997132e-01 7.117184580903e-01 7.121486703063e-01 7.122254536116e-01 7.121406105276e-01 7.122349101979e-01 7.126410792390e-01 7.131453231825e-01 7.134157037663e-01 7.133462365070e-01 7.131581215564e-01 7.131653706672e-01 7.134570101745e-01 7.138204102724e-01 7.139640433554e-01 7.138105673031e-01 7.135548637937e-01 7.134556520610e-01 7.135829395920e-01 7.137618909123e-01 7.137574254759e-01 7.135029058218e-01 7.131513077653e-01 7.129228995866e-01 7.128797260117e-01 7.128663856874e-01 7.126688995339e-01 7.122350779728e-01 7.117310968738e-01 7.113757755225e-01 7.112126538972e-01 7.110472875226e-01 7.106424453997e-01 7.099776956473e-01 7.092934906429e-01 7.088448872106e-01 7.086198414896e-01 7.083355316423e-01 7.077278307769e-01 7.068406748172e-01 7.060044160248e-01 7.054940723243e-01 7.052204782110e-01 7.048104799341e-01 7.040047548912e-01 7.029397797311e-01 7.020075340833e-01 7.014430018430e-01 7.010757579422e-01 7.005029284713e-01 6.995209547033e-01 6.983377752201e-01 6.973469312010e-01 6.967092977099e-01 6.961928286771e-01 6.954321584515e-01 6.943043792086e-01 6.930471229617e-01 6.920026102290e-01 6.912572419614e-01 6.905645417421e-01 6.896152551248e-01 6.883591414028e-01 6.870393671805e-01 6.859271664608e-01 6.850465566728e-01 6.841629177089e-01 6.830333482495e-01 6.816581600299e-01 6.802666528632e-01 6.790669957087e-01 6.780352923260e-01 6.769554664086e-01 6.756505920764e-01 6.741574503407e-01 6.726801786379e-01 6.713736400257e-01 6.701864545132e-01 6.689201901449e-01 6.674433830219e-01 6.658215747812e-01 6.642421281223e-01 6.628168622009e-01 6.614741368472e-01 6.600330818633e-01 6.583921497080e-01 6.566347841145e-01 6.549399094141e-01 6.533888550275e-01 6.518928318256e-01 6.502852624925e-01 6.484930851972e-01 6.466094594338e-01 6.447947337298e-01 6.431113015366e-01 6.414607128772e-01 6.396974230745e-01 6.377763383269e-01 6.357877637958e-01 6.338598214851e-01 6.320322510052e-01 6.302255425465e-01 6.283272186927e-01 6.263107286891e-01 6.242432250428e-01 6.222078306775e-01 6.202294376299e-01 6.182662998928e-01 6.162568463767e-01 6.141763998527e-01 6.120482352010e-01 6.099088219598e-01 6.077823270802e-01 6.056755519254e-01 6.035709105249e-01 6.014356742808e-01 5.992439989156e-01 5.970036982363e-01 5.947502700799e-01 5.925220226795e-01 5.903213730831e-01 5.881053894783e-01 5.858306114297e-01 5.834992423960e-01 5.811508318534e-01 5.788192120228e-01 5.765023598333e-01 5.741696547600e-01 5.717967505335e-01 5.693905226481e-01 5.669708267039e-01 5.645412381554e-01 5.620974459544e-01 5.596395072328e-01 5.571757875431e-01 5.547059831962e-01 5.522190876040e-01 5.496996839116e-01 5.471545730377e-01 5.446073197384e-01 5.420722164941e-01 5.395379845172e-01 5.369827025585e-01 5.343984217714e-01 5.317989758406e-01 5.292010384967e-01 5.266081903765e-01 5.240091072134e-01 5.213966948054e-01 5.187730140111e-01 5.161426376486e-01 5.135072607883e-01 5.108667927207e-01 5.082197479539e-01 5.055671709638e-01 5.029101810455e-01 5.002489398583e-01 4.975847352189e-01 4.949182043745e-01 4.922468532597e-01 4.895693942325e-01 4.868893760467e-01 4.842132250140e-01 4.815434956298e-01 4.788731131062e-01 4.761972459089e-01 4.735194535220e-01 4.708472078759e-01 4.681851351479e-01 4.655275225894e-01 4.628685416792e-01 4.602129574923e-01 4.575661170248e-01 4.549286716752e-01 4.522948932432e-01 4.496649816970e-01 4.470456985615e-01 4.444398433752e-01 4.418453905623e-01 4.392549198720e-01 4.366738022664e-01 4.341090173223e-01 4.315650173940e-01 4.290355604619e-01 4.265163586045e-01 4.240107541775e-01 4.215273096650e-01 4.190692402103e-01 4.166310848386e-01 4.142100843711e-01 4.118087907697e-01 4.094328120739e-01 4.070857882502e-01 4.047634791728e-01 4.024652036896e-01 4.001945071110e-01 3.979529998789e-01 3.957416467105e-01 3.935618308103e-01 3.914128351387e-01 3.892977021614e-01 3.872173771233e-01 3.851722559038e-01 3.831625176296e-01 3.811917412387e-01 3.792615757104e-01 3.773713165101e-01 3.755235868392e-01 3.737170688921e-01 3.719546483552e-01 3.702406510911e-01 3.685730547033e-01 3.669515324805e-01 3.653790229772e-01 3.638578366196e-01 3.623893900898e-01 3.609740294867e-01 3.596116231104e-01 3.583018910382e-01 3.570500935784e-01 3.558559207716e-01 3.547190096807e-01 3.536421053774e-01 3.526241014016e-01 3.516671398551e-01 3.507727262479e-01 3.499410848756e-01 3.491717265602e-01 3.484684758629e-01 3.478308050873e-01 3.472581015296e-01 3.467534696779e-01 3.463154254467e-01 3.459445776101e-01 3.456428079522e-01 3.454095084706e-01 3.452463173012e-01 3.451535079734e-01 3.451287085804e-01 3.451734726688e-01 3.452885690139e-01 3.454742017002e-01 3.457300754460e-01 3.460571559786e-01 3.464532164156e-01 3.469193425610e-01 3.474557073920e-01 3.480595584477e-01 3.487334493806e-01 3.494768146142e-01 3.502878286068e-01 3.511664600721e-01 3.521119780944e-01 3.531226352024e-01 3.542000728951e-01 3.553423674284e-01 3.565488544707e-01 3.578184074488e-01 3.591511581975e-01 3.605437937468e-01 3.619977833098e-01 3.635119290092e-01 3.650840993751e-01 3.667138859340e-01 3.684006331263e-01 3.701415389534e-01 3.719369455008e-01 3.737857892920e-01 3.756857157238e-01 3.776371674414e-01 3.796377618217e-01 3.816853590122e-01 3.837813761284e-01 3.859219839326e-01 3.881067288326e-01 3.903349980051e-01 3.926049560049e-01 3.949152235388e-01 3.972651670694e-01 3.996523331213e-01 4.020759455834e-01 4.045353266679e-01 4.070274818392e-01 4.095524180103e-01 4.121092478801e-01 4.146952994261e-01 4.173101601923e-01 4.199535760343e-01 4.226216277271e-01 4.253151345865e-01 4.280322930198e-01 4.307703701265e-01 4.335308012648e-01 4.363117230273e-01 4.391111698155e-01 4.419288414454e-01 4.447621794386e-01 4.476094932613e-01 4.504714027161e-01 4.533464861148e-01 4.562333526839e-01 4.591320792593e-01 4.620386864335e-01 4.649538749745e-01 4.678758707508e-01 4.708030048070e-01 4.737357696316e-01 4.766732259744e-01 4.796143948530e-01 4.825567478009e-01 4.854988775457e-01 4.884393126849e-01 4.913788081494e-01 4.943165721666e-01 4.972516194401e-01 5.001840075284e-01 5.031091081876e-01 5.060268508774e-01 5.089361123783e-01 5.118366930607e-01 5.147307032495e-01 5.176159576226e-01 5.204897934689e-01 5.233509999770e-01 5.261967769220e-01 5.290279659879e-01 5.318470612240e-01 5.346522628782e-01 5.374425356165e-01 5.402151485011e-01 5.429673719265e-01 5.457003498455e-01 5.484141758295e-01 5.511098864650e-01 5.537861594640e-01 5.564409657763e-01 5.590710681959e-01 5.616769933755e-01 5.642579662235e-01 5.668161230413e-01 5.693508015692e-01 5.718599902900e-01 5.743413354277e-01 5.767938249726e-01 5.792157671181e-01 5.816105056491e-01 5.839770865173e-01 5.863151165208e-01 5.886216467035e-01 5.908947271111e-01 5.931333809936e-01 5.953404771728e-01 5.975156139892e-01 5.996579870969e-01 6.017653726542e-01 6.038351953508e-01 6.058681236247e-01 6.078649215514e-01 6.098254542600e-01 6.117493562969e-01 6.136351282886e-01 6.154798501444e-01 6.172850655206e-01 6.190502325781e-01 6.207753825176e-01 6.224601838098e-01 6.241024351822e-01 6.257017188627e-01 6.272594613274e-01 6.287731022652e-01 6.302444055708e-01 6.316710558188e-01 6.330520069151e-01 6.343875899534e-01 6.356775832563e-01 6.369231382164e-01 6.381230576655e-01 6.392741724053e-01 6.403781273774e-01 6.414338076036e-01 6.424418180908e-01 6.434031360039e-01 6.443159843149e-01 6.451777140297e-01 6.459895701357e-01 6.467515517787e-01 6.474640423553e-01 6.481280315706e-01 6.487398835586e-01 6.493003239667e-01 6.498093486592e-01 6.502652552174e-01 6.506718538768e-01 6.510260586615e-01 6.513268647905e-01 6.515751771469e-01 6.517703360424e-01 6.519129036727e-01 6.520018771862e-01 6.520370735201e-01 6.520191582378e-01 6.519477485299e-01 6.518222458062e-01 6.516427443325e-01 6.514081301368e-01 6.511195259716e-01 6.507769415094e-01 6.503801018779e-01 6.499291127033e-01 6.494224787837e-01 6.488609658907e-01 6.482463315502e-01 6.475765031380e-01 6.468529983134e-01 6.460743636267e-01 6.452407455695e-01 6.443529088978e-01 6.434117030601e-01 6.424170057633e-01 6.413684239565e-01 6.402651086952e-01 6.391077371593e-01 6.378983907267e-01 6.366356155463e-01 6.353215007168e-01 6.339542147172e-01 6.325332379971e-01 6.310621330292e-01 6.295390329728e-01 6.279644821068e-01 6.263412042578e-01 6.246654493580e-01 6.229408133805e-01 6.211670845203e-01 6.193438866318e-01 6.174742097608e-01 6.155552972026e-01 6.135905723985e-01 6.115791147755e-01 6.095209712355e-01 6.074197529730e-01 6.052729550193e-01 6.030831659247e-01 6.008514228937e-01 5.985765301049e-01 5.962618864358e-01 5.939075749050e-01 5.915129441624e-01 5.890822945246e-01 5.866129406420e-01 5.841084049826e-01 5.815703086938e-01 5.789974729847e-01 5.763932298482e-01 5.737567604350e-01 5.710911391621e-01 5.683985863380e-01 5.656769228759e-01 5.629316434740e-01 5.601620510124e-01 5.573691452255e-01 5.545575795312e-01 5.517247365651e-01 5.488760935061e-01 5.460118770631e-01 5.431323976184e-01 5.402439699598e-01 5.373432241157e-01 5.344359597121e-01 5.315240123521e-01 5.286056241481e-01 5.256891733790e-01 5.227723874913e-01 5.198583757185e-01 5.169519617331e-01 5.140505159613e-01 5.111636010973e-01 5.082883253081e-01 5.054283736537e-01 5.025894108598e-01 4.997686199016e-01 4.969754790708e-01 4.942085315555e-01 4.914710891864e-01 4.887694898703e-01 4.861008482123e-01 4.834748463045e-01 4.808910225290e-01 4.783510820315e-01 4.758637203290e-01 4.734250759024e-01 4.710454002093e-01 4.687246363986e-01 4.664641754914e-01 4.642735036833e-01 4.621484431292e-01 4.600990155119e-01 4.581253464748e-01 4.562285260282e-01 4.544197743395e-01 4.526928213632e-01 4.510581853694e-01 4.495164228623e-01 4.480689340199e-01 4.467243069964e-01 4.454782549776e-01 4.443400629857e-01 4.433100765842e-01 4.423882898302e-01 4.415854883044e-01 4.408938145505e-01 4.403236305403e-01 4.398743510099e-01 4.395452137177e-01 4.393452713816e-01 4.392672038585e-01 4.393201589214e-01 4.395025659408e-01 4.398130429934e-01 4.402595047922e-01 4.408335826058e-01 4.415435481593e-01 4.423860533429e-01 4.433598597859e-01 4.444709172475e-01 4.457105730440e-01 4.470861685788e-01 4.485919274433e-01 4.502270622364e-01 4.519963038966e-01 4.538882051676e-01 4.559115585522e-01 4.580584014377e-01 4.603271154875e-01 4.627209669665e-01 4.652287971471e-01 4.678584556082e-01 4.705995393656e-01 4.734523140769e-01 4.764167898411e-01 4.794831995557e-01 4.826572428027e-01 4.859280119098e-01 4.892972125791e-01 4.927622584446e-01 4.963129865894e-01 4.999565229234e-01 5.036797022870e-01 5.074851806562e-01 5.113687948173e-01 5.153223300836e-01 5.193500439119e-01 5.234406453432e-01 5.275961740474e-01 5.318109979920e-01 5.360788585509e-01 5.404028503774e-01 5.447716240372e-01 5.491875401146e-01 5.536453743895e-01 5.581380190742e-01 5.626694827532e-01 5.672280809282e-01 5.718163637940e-01 5.764286342008e-01 5.810585315234e-01 5.857102952118e-01 5.903715365153e-01 5.950457032887e-01 5.997276196340e-01 6.044106749558e-01 6.090992973059e-01 6.137805895013e-01 6.184590507438e-01 6.231293999378e-01 6.277850012297e-01 6.324301480816e-01 6.370542441839e-01 6.416592065295e-01 6.462413608023e-01 6.507948351145e-01 6.553227893745e-01 6.598148641584e-01 6.642753421738e-01 6.686974240395e-01 6.730772895805e-01 6.774187002840e-01 6.817110642891e-01 6.859578935027e-01 6.901543207701e-01 6.942956914837e-01 6.983864089046e-01 7.024148799853e-01 7.063865042106e-01 7.102959237340e-01 7.141392530839e-01 7.179189751135e-01 7.216256785112e-01 7.252653791308e-01 7.288309204169e-01 7.323199909022e-01 7.357367635653e-01 7.390685466000e-01 7.423238589018e-01 7.454955549323e-01 7.485807488583e-01 7.515848187363e-01 7.544952048347e-01 7.573197716541e-01 7.600521164198e-01 7.626899775560e-01 7.652381693880e-01 7.676848615933e-01 7.700393938366e-01 7.722926114196e-01 7.744460118151e-01 7.765014777938e-01 7.784495496323e-01 7.802988846409e-01 7.820404746348e-01 7.836767449345e-01 7.852095363031e-01 7.866295869643e-01 7.879470443435e-01 7.891515964696e-01 7.902463964278e-01 7.912340644128e-01 7.921055586325e-01 7.928699827057e-01 7.935184815137e-01 7.940559797079e-01 7.944821154946e-01 7.947910450374e-01 7.949917315399e-01 7.950754469039e-01 7.950460378001e-01 7.949053315804e-01 7.946474120865e-01 7.942805331937e-01 7.937979999732e-01 7.932042823299e-01 7.924991818690e-01 7.916794911871e-01 7.907533386127e-01 7.897135623018e-01 7.885658028656e-01 7.873107046288e-01 7.859456461769e-01 7.844777199008e-01 7.829013662663e-01 7.812232977620e-01 7.794432942707e-01 7.775598424993e-01 7.755809132091e-01 7.735012592276e-01 7.713277391637e-01 7.690606204614e-01 7.667007232345e-01 7.642535835952e-01 7.617158700990e-01 7.590973114861e-01 7.563946199849e-01 7.536122609071e-01 7.507548120920e-01 7.478224360791e-01 7.448211365292e-01 7.417500047526e-01 7.386167665719e-01 7.354218180539e-01 7.321702904605e-01 7.288654849223e-01 7.255100062717e-01 7.221113989892e-01 7.186691363717e-01 7.151919610259e-01 7.116807746127e-01 7.081415778643e-01 7.045797019677e-01 7.009975448959e-01 6.974042270498e-01 6.937992305481e-01 6.901930155506e-01 6.865877841423e-01 6.829897114611e-01 6.794055799903e-01 6.758369912084e-01 6.722957400255e-01 6.687829513459e-01 6.653060197509e-01 6.618713821005e-01 6.584832048190e-01 6.551504872528e-01 6.518769218737e-01 6.486692718421e-01 6.455352735770e-01 6.424775936471e-01 6.395065426702e-01 6.366249858325e-01 6.338399221982e-01 6.311592291157e-01 6.285845300475e-01 6.261263059665e-01 6.237857503686e-01 6.215715249383e-01 6.194878855717e-01 6.175380952440e-01 6.157316274532e-01 6.140663669078e-01 6.125528761551e-01 6.111910993728e-01 6.099857093320e-01 6.089418696676e-01 6.080581220651e-01 6.073428463859e-01 6.067930429820e-01 6.064135136474e-01 6.062047608616e-01 6.061668113384e-01 6.063023358729e-01 6.066080938401e-01 6.070880635847e-01 6.077367034520e-01 6.085563320819e-01 6.095440999282e-01 6.106962741407e-01 6.120126973221e-01 6.134879459385e-01 6.151211790014e-01 6.169067830355e-01 6.188404881640e-01 6.209204081354e-01 6.231365964018e-01 6.254893911032e-01 6.279692531190e-01 6.305715261811e-01 6.332932615800e-01 6.361223106462e-01 6.390581727074e-01 6.420891408482e-01 6.452110617780e-01 6.484183522940e-01 6.516982846755e-01 6.550522876646e-01 6.584643628340e-01 6.619326876745e-01 6.654492982446e-01 6.690017491894e-01 6.725908094900e-01 6.761998997070e-01 6.798292927707e-01 6.834684441894e-01 6.871061469056e-01 6.907439361632e-01 6.943644273321e-01 6.979687911754e-01 7.015446987312e-01 7.050844124587e-01 7.085876782902e-01 7.120379776109e-01 7.154376215219e-01 7.187739413613e-01 7.220405341219e-01 7.252363012808e-01 7.283470498874e-01 7.313743561368e-01 7.343071985762e-01 7.371406240371e-01 7.398719277342e-01 7.424897742338e-01 7.449957443345e-01 7.473778327510e-01 7.496344881951e-01 7.517619825826e-01 7.537514003024e-01 7.556029887971e-01 7.573083338288e-01 7.588661642917e-01 7.602711062024e-01 7.615182357837e-01 7.626069935430e-01 7.635301499475e-01 7.642875471057e-01 7.648739466412e-01 7.652880948088e-01 7.655263985187e-01 7.655864359748e-01 7.654666470811e-01 7.651632696175e-01 7.646776855179e-01 7.640047763164e-01 7.631454595182e-01 7.620986796404e-01 7.608604911380e-01 7.594352433268e-01 7.578172181743e-01 7.560101298794e-01 7.540136422773e-01 7.518231798214e-01 7.494482593484e-01 7.468803444548e-01 7.441274234196e-01 7.411885528387e-01 7.380624256457e-01 7.347581492138e-01 7.312694670486e-01 7.276053154748e-01 7.237659831978e-01 7.197526680162e-01 7.155751372737e-01 7.112287613923e-01 7.067245244012e-01 7.020654577534e-01 6.972526772890e-01 6.922977895657e-01 6.872001262579e-01 6.819699055185e-01 6.766124225019e-01 6.711318593538e-01 6.655411025044e-01 6.598417984075e-01 6.540464411255e-01 6.481618474628e-01 6.421961213584e-01 6.361611870594e-01 6.300644590480e-01 6.239183217908e-01 6.177328569435e-01 6.115198460682e-01 6.052906821951e-01 5.990589087730e-01 5.928360029257e-01 5.866358708161e-01 5.804736251594e-01 5.743611439207e-01 5.683162737903e-01 5.623508779051e-01 5.564821884447e-01 5.507272463305e-01 5.450976646934e-01 5.396171967196e-01 5.342939370463e-01 5.291485307805e-01 5.241989551921e-01 5.194551592549e-01 5.149421842196e-01 5.106665552278e-01 5.066483997193e-01 5.029023069705e-01 4.994370178480e-01 4.962729397281e-01 4.934132240408e-01 4.908748108105e-01 4.886635284409e-01 4.867843685119e-01 4.852506427784e-01 4.840566844428e-01 4.832126619098e-01 4.827167941417e-01 4.825646836002e-01 4.827590224838e-01 4.832876899675e-01 4.841492932148e-01 4.853328627793e-01 4.868260048397e-01 4.886205140007e-01 4.906981952680e-01 4.930478151432e-01 4.956494370721e-01 4.984877413106e-01 5.015447128466e-01 5.047988208984e-01 5.082316883690e-01 5.118208362201e-01 5.155473304701e-01 5.193881487466e-01 5.233215376421e-01 5.273266902818e-01 5.313804739151e-01 5.354631458905e-01 5.395504011136e-01 5.436239975930e-01 5.476613948231e-01 5.516419061021e-01 5.555475682123e-01 5.593547667164e-01 5.630493059049e-01 5.666088711404e-01 5.700176645121e-01 5.732595143318e-01 5.763142323491e-01 5.791718900345e-01 5.818114109395e-01 5.842222760294e-01 5.863927760043e-01 5.883056379403e-01 5.899549614804e-01 5.913255737828e-01 5.924112479544e-01 5.932025586683e-01 5.936898355291e-01 5.938713861261e-01 5.937371472821e-01 5.932865481881e-01 5.925156606210e-01 5.914218541391e-01 5.900077099733e-01 5.882708061031e-01 5.862187986486e-01 5.838509655981e-01 5.811751073914e-01 5.782004407622e-01 5.749322165035e-01 5.713861450119e-01 5.675699213637e-01 5.635021267197e-01 5.591987283436e-01 5.546754107072e-01 5.499586688683e-01 5.450658499229e-01 5.400253359453e-01 5.348646483226e-01 5.296112010874e-01 5.243009791547e-01 5.189642401531e-01 5.136407972462e-01 5.083671245589e-01 5.031842939562e-01 4.981359915619e-01 4.932634068280e-01 4.886145093621e-01 4.842333137152e-01 4.801664273320e-01 4.764606298956e-01 4.731588367049e-01 4.703077921944e-01 4.679448324464e-01 4.661115592346e-01 4.648407827605e-01 4.641616795698e-01 4.641017635613e-01 4.646767393858e-01 4.659030088477e-01 4.677831755424e-01 4.703182903795e-01 4.735022314453e-01 4.773183013782e-01 4.817496073604e-01 4.867679745707e-01 4.923435916867e-01 4.984414811585e-01 5.050199312234e-01 5.120386375948e-01 5.194505959817e-01 5.272093969757e-01 5.352669956842e-01 5.435729338771e-01 5.520796368898e-01 5.607361366502e-01 5.694964061217e-01 5.783102997425e-01 5.871334478066e-01 5.959212365176e-01 6.046291709601e-01 6.132185118455e-01 6.216476859451e-01 6.298820934015e-01 6.378853214814e-01 6.456256767128e-01 6.530729651916e-01 6.601990300775e-01 6.669803328166e-01 6.733923506207e-01 6.794146389123e-01 6.850317748721e-01 6.902260584905e-01 6.949869891834e-01 6.993039857339e-01 7.031691371774e-01 7.065792831626e-01 7.095309889398e-01 7.120260011379e-01 7.140670006278e-01 7.156596257754e-01 7.168112870996e-01 7.175332462207e-01 7.178389718701e-01 7.177433737573e-01 7.172651422881e-01 7.164227266346e-01 7.152401311357e-01 7.137384191821e-01 7.119462203255e-01 7.098897310740e-01 7.075967662876e-01 7.050996496713e-01 7.024281500316e-01 6.996154208252e-01 6.966934516594e-01 6.936959837852e-01 6.906582711730e-01 6.876109581524e-01 6.845896547354e-01 6.816254427625e-01 6.787494582309e-01 6.759940577080e-01 6.733857471360e-01 6.709541214728e-01 6.687241123528e-01 6.667183462696e-01 6.649602592787e-01 6.634664348330e-01 6.622558768183e-01 6.613408871779e-01 6.607344589953e-01 6.604464781890e-01 6.604829384452e-01 6.608492001728e-01 6.615484263883e-01 6.625811368284e-01 6.639460460904e-01 6.656410434924e-01 6.676629528581e-01 6.700044564845e-01 6.726620625360e-01 6.756263048255e-01 6.788892362133e-01 6.824443329386e-01 6.862776084399e-01 6.903837966469e-01 6.947470075018e-01 6.993576795365e-01 7.042028881645e-01 7.092673888413e-01 7.145381866227e-01 7.199968183049e-01 7.256268620207e-01 7.314085265349e-01 7.373209625515e-01 7.433416198680e-01 7.494429938383e-01 7.556015741424e-01 7.617854457049e-01 7.679636697413e-01 7.741041804414e-01 7.801690950729e-01 7.861229843123e-01 7.919248273000e-01 7.975346218874e-01 8.029097792982e-01 8.080061230989e-01 8.127816086439e-01 8.171908979710e-01 8.211905807018e-01 8.247361273930e-01 8.277877305414e-01 8.303054641398e-01 8.322480372336e-01 8.335860019881e-01 8.342843092953e-01 8.343183449296e-01 8.336659606356e-01 8.323098318003e-01 8.302422217930e-01 8.274575176366e-01 8.239628147094e-01 8.197705853053e-01 8.149007197988e-01 8.093870148901e-01 8.032675686349e-01 7.965953717296e-01 7.894321009894e-01 7.818475697978e-01 7.739284433400e-01 7.657640013904e-01 7.574604807694e-01 7.491279591118e-01 7.408865197613e-01 7.328628875858e-01 7.251851223998e-01 7.179871161282e-01 7.113959099764e-01 7.055372599334e-01 7.005283476220e-01 6.964698330025e-01 6.934507232780e-01 6.915337314776e-01 6.907648909166e-01 6.911611439458e-01 6.927087757924e-01 6.953751285081e-01 6.990937263650e-01 7.037768953749e-01 7.093155173059e-01 7.155783677598e-01 7.224238814753e-01 7.296947359896e-01 7.372317667225e-01 7.448684860195e-01 7.524418948243e-01 7.597922124276e-01 7.667633600420e-01 7.732141544833e-01 7.790065754692e-01 7.840228648553e-01 7.881565246828e-01 7.913148362537e-01 7.934279333961e-01 7.944353276582e-01 7.943020082510e-01 7.930072970559e-01 7.905495034517e-01 7.869511439031e-01 7.822469390053e-01 7.764982328567e-01 7.697789211343e-01 7.621863250992e-01 7.538343641735e-01 7.448514181541e-01 7.353857392199e-01 7.255941310947e-01 7.156484275949e-01 7.057284530468e-01 6.960155248428e-01 6.866982510189e-01 6.779551315509e-01 6.699602105927e-01 6.628734407495e-01 6.568318835522e-01 6.519538907157e-01 6.483243919149e-01 6.460004651554e-01 6.450027224406e-01 6.453193352804e-01 6.469097558591e-01 6.496961374064e-01 6.535842332029e-01 6.584532179165e-01 6.641710847827e-01 6.705945531454e-01 6.775752870618e-01 6.849679839021e-01 6.926262966818e-01 7.004133466443e-01 7.082004792226e-01 7.158665411040e-01 7.233046514735e-01 7.304129545607e-01 7.371061458160e-01 7.433063723355e-01 7.489408358951e-01 7.539530704403e-01 7.582877901852e-01 7.618988160786e-01 7.647476627568e-01 7.667981178269e-01 7.680243117644e-01 7.684050309962e-01 7.679240723329e-01 7.665759660338e-01 7.643615376365e-01 7.612947509585e-01 7.573980791794e-01 7.527098895778e-01 7.472830365807e-01 7.411855360872e-01 7.345073574522e-01 7.273517336471e-01 7.198458078085e-01 7.121339869524e-01 7.043768433756e-01 6.967531252168e-01 6.894492161526e-01 6.826573561262e-01 6.765733627689e-01 6.713781556109e-01 6.672378672308e-01 6.642903963468e-01 6.626395736541e-01 6.623450287549e-01 6.634152018237e-01 6.658133887995e-01 6.694476681003e-01 6.741813204378e-01 6.798390000212e-01 6.862088940899e-01 6.930647845281e-01 7.001613998503e-01 7.072564888753e-01 7.141152726098e-01 7.205166992544e-01 7.262670249779e-01 7.311967131388e-01 7.351769537665e-01 7.381102003033e-01 7.399395734741e-01 7.406517941273e-01 7.402665930996e-01 7.388457283968e-01 7.364823228192e-01 7.332997452551e-01 7.294488333940e-01 7.250890354376e-01 7.203986914400e-01 7.155513257388e-01 7.107132188336e-01 7.060394460624e-01 7.016552482046e-01 6.976648322660e-01 6.941361406083e-01 6.911063244383e-01 6.885841983384e-01 6.865478762956e-01 6.849621369806e-01 6.837770809894e-01 6.829456612462e-01 6.824280721414e-01 6.821979574247e-01 6.822591188309e-01 6.826355882737e-01 6.833836980611e-01 6.845825995044e-01 6.863282108684e-01 6.887314831612e-01 6.918913249240e-01 6.958962419695e-01 7.007985683578e-01 7.066064477534e-01 7.132773605729e-01 7.206987898309e-01 7.287062310406e-01 7.370705317776e-01 7.455129121325e-01 7.537239864445e-01 7.613637790411e-01 7.680962281924e-01 7.735928349139e-01 7.775588174213e-01 7.797456024457e-01 7.799652919294e-01 7.781096113621e-01 7.741519740207e-01 7.681683351173e-01 7.603360966114e-01 7.509364287693e-01 7.403623204685e-01 7.290982177018e-01 7.177223971772e-01 7.068699850738e-01 6.972033612493e-01 6.893734731902e-01 6.839539806570e-01 6.813993677569e-01 6.819839754921e-01 6.857714235996e-01 6.926022996679e-01 7.020996941859e-01 7.137207031913e-01 7.267843354993e-01 7.405475159208e-01 7.542492116467e-01 7.671592950256e-01 7.786264371793e-01 7.880941196704e-01 7.951451703155e-01 7.995012769850e-01 8.010425657615e-01 7.998225012588e-01 7.960471912892e-01 7.900996192577e-01 7.824964782258e-01 7.738821428552e-01 7.649948789597e-01 7.566003002291e-01 7.494671257634e-01 7.442750310752e-01 7.415772624004e-01 7.417547113158e-01 7.449765112493e-01 7.512314912589e-01 7.603309883427e-01 7.719728386551e-01 7.857877042940e-01 8.013705666278e-01 8.183385528237e-01 8.363047269935e-01 8.548987119145e-01 8.737267174512e-01 8.923455128794e-01 9.102501309454e-01 9.268285427151e-01 9.413979823418e-01 9.531974594455e-01 9.614356772566e-01 9.653590867749e-01 9.642924281822e-01 9.577535592770e-01 9.468324414970e-01 9.297038089368e-01 9.092718060553e-01 8.886011817474e-01 8.691448554605e-01 8.501036424691e-01 8.294056654425e-01 8.056877411385e-01 7.799477418880e-01 7.557484772559e-01 7.376667975503e-01 7.288017403425e-01 7.290227996830e-01 7.354642072625e-01 7.448571167309e-01 7.557577303036e-01 7.690527287560e-01 7.865952539303e-01 8.090657789816e-01 8.346536940230e-01 8.595884552630e-01 8.800237165647e-01 8.938677031993e-01 9.015008535557e-01 9.051008431326e-01 9.070004532630e-01 9.080718218676e-01 9.072723558882e-01 9.026545754784e-01 8.931424672231e-01 8.799006405250e-01 8.664328019162e-01 8.571595451111e-01 8.552165318606e-01 8.609494682002e-01 8.722223339324e-01 8.862537704063e-01 9.015044220453e-01 9.182384833745e-01 9.374969215503e-01 9.593564145206e-01 9.817914633360e-01 1.001001459755e+00 1.012965497019e+00 1.015217922783e+00 1.007826558117e+00 9.931541597760e-01 9.745852133549e-01 9.548820470983e-01 9.351178012847e-01 9.148928453793e-01 8.935614767203e-01 8.714835060141e-01 8.500669173203e-01 8.270505893437e-01 7.548164171223e-01 6.727354426879e-01 6.454414259267e-01 6.925918679783e-01 7.640258464481e-01 8.032792178326e-01 7.895505408198e-01 7.427230578666e-01 7.138905157414e-01 7.469484154759e-01 8.284388245660e-01 9.036546859481e-01 9.270728007131e-01 8.852362961922e-01 8.026051085952e-01 7.384082228330e-01 7.502273803831e-01 8.277894019919e-01 9.049954062239e-01 9.269027011032e-01 8.776492512247e-01 7.843794818214e-01 7.117055188071e-01 7.195215004645e-01 7.914960128168e-01 8.574790266645e-01 8.680810536868e-01 8.204240562837e-01 7.574394422294e-01 7.448188299899e-01 8.061617458017e-01 8.931278170086e-01 9.445985168369e-01 9.334859279065e-01 8.756987889905e-01 8.220010448178e-01 8.234741463991e-01 8.786932646663e-01 9.376975513118e-01 9.561173138717e-01 9.252020724926e-01 8.731596000957e-01 8.460904015297e-01 8.671888162543e-01 9.119386921426e-01 9.373100801334e-01 9.208729818550e-01 8.747156629690e-01 8.375446377494e-01 8.436863298435e-01 8.871042006089e-01 9.290574117131e-01 9.370461066876e-01 9.078621928944e-01 8.680813959555e-01 8.546298911785e-01 8.798890541390e-01 9.177930508490e-01 9.312605259132e-01 9.031466976850e-01 8.477726149591e-01 8.038784521497e-01 8.046732057864e-01 8.422482657086e-01 8.762030826867e-01 8.734861866004e-01 8.316167941658e-01 7.804163300731e-01 7.626252754898e-01 7.929521651339e-01 8.411556778790e-01 8.671843321317e-01 8.566011835919e-01 8.296606948075e-01 8.263346741655e-01 8.675770568157e-01 9.298436344748e-01 9.701826473824e-01 9.633783524549e-01 9.184278230900e-01 8.750701912647e-01 8.751278994894e-01 9.192572215274e-01 9.658267688029e-01 9.742238101428e-01 9.357446780374e-01 8.788599074615e-01 8.509849308628e-01 8.743307559150e-01 9.200981021524e-01 9.426242571200e-01 9.222771783874e-01 8.797642676274e-01 8.622458972353e-01 8.983799801746e-01 9.627961141862e-01 1.004255774512e+00 9.918511483278e-01 9.347650797016e-01 8.790296233926e-01 8.749631682589e-01 9.238233117233e-01 9.761368354330e-01 9.849141436210e-01 9.402169504136e-01 8.737392764226e-01 8.393838797467e-01 8.642220061953e-01 9.177326710391e-01 9.504072402375e-01 9.401302296750e-01 9.041028949016e-01 8.836019306699e-01 9.376299333888e-01
 6.814853844031e-01 6.823259904047e-01 6.831667276879e-01 6.842904717350e-01 6.856767881754e-01 6.870111408009e-01 6.880083270325e-01 6.887181991494e-01 6.894692452196e-01 6.905157593813e-01 6.917823834718e-01 6.929572161991e-01 6.938106112425e-01 6.944187280861e-01 6.950843516914e-01 6.960362498362e-01 6.971927757237e-01 6.982396372927e-01 6.989566223554e-01 6.994448599000e-01 7.000173437695e-01 7.008761029714e-01 7.019133277641e-01 7.028269427378e-01 7.034200913704e-01 7.037988340282e-01 7.042689342197e-01 7.050260365508e-01 7.059489889630e-01 7.067205600141e-01 7.071575921702e-01 7.074025548829e-01 7.077745076615e-01 7.084383672302e-01 7.092299562860e-01 7.098267710199e-01 7.100836538617e-01 7.101893580715e-01 7.104719471565e-01 7.110533731237e-01 7.117216876815e-01 7.121575500562e-01 7.122681519159e-01 7.122729511059e-01 7.124708638071e-01 7.129388080352e-01 7.134654555555e-01 7.137760896348e-01 7.138057695066e-01 7.137448746679e-01 7.138371871152e-01 7.141382942695e-01 7.144793004233e-01 7.146453825836e-01 7.145788582642e-01 7.144258809200e-01 7.143866330107e-01 7.145129876176e-01 7.146616642169e-01 7.146392145777e-01 7.144004089205e-01 7.140966920743e-01 7.139284064916e-01 7.139320465984e-01 7.139288882729e-01 7.137017703906e-01 7.132345679604e-01 7.127524617412e-01 7.124893109069e-01 7.124307069157e-01 7.123092071198e-01 7.118794273782e-01 7.111889425416e-01 7.105545160346e-01 7.102306912047e-01 7.101232454716e-01 7.098744640470e-01 7.092450890917e-01 7.083762492007e-01 7.076437334210e-01 7.072659931354e-01 7.070644661100e-01 7.066527305522e-01 7.058462666508e-01 7.048573405720e-01 7.040648761589e-01 7.036103350634e-01 7.032599576810e-01 7.026609061314e-01 7.017080103708e-01 7.006426215736e-01 6.997930311970e-01 6.992292314219e-01 6.987019842136e-01 6.979151861543e-01 6.968330372005e-01 6.957011937671e-01 6.947797448523e-01 6.940786962593e-01 6.933598455646e-01 6.923918447493e-01 6.911883462910e-01 6.899818264846e-01 6.889693720503e-01 6.881141210463e-01 6.871979347870e-01 6.860532329464e-01 6.847294685038e-01 6.834323782734e-01 6.823089745171e-01 6.812950619937e-01 6.801904626833e-01 6.788716211910e-01 6.774167609782e-01 6.760131497091e-01 6.747661008569e-01 6.735932357037e-01 6.723110477027e-01 6.708256789759e-01 6.692315024852e-01 6.677077118329e-01 6.663300984801e-01 6.649987084675e-01 6.635468935288e-01 6.619080172096e-01 6.601838903077e-01 6.585353232698e-01 6.570179501947e-01 6.555265968214e-01 6.539154371088e-01 6.521461306727e-01 6.503126094908e-01 6.485434289401e-01 6.468744819769e-01 6.452204655583e-01 6.434710575591e-01 6.416036697577e-01 6.396868559193e-01 6.378020692953e-01 6.359728874131e-01 6.341569850541e-01 6.322928985618e-01 6.303568066613e-01 6.283717635696e-01 6.263738268398e-01 6.243881704473e-01 6.224211651334e-01 6.204572846338e-01 6.184580558070e-01 6.164003601904e-01 6.142921125202e-01 6.121707302482e-01 6.100748338276e-01 6.080050147925e-01 6.059159986931e-01 6.037642664079e-01 6.015553709870e-01 5.993299252428e-01 5.971195367604e-01 5.949216745236e-01 5.927041981303e-01 5.904446488141e-01 5.881509832293e-01 5.858424433612e-01 5.835214171163e-01 5.811826917734e-01 5.788287617514e-01 5.764676472867e-01 5.740989616659e-01 5.717099407658e-01 5.692855350697e-01 5.668330490490e-01 5.643774741892e-01 5.619321936466e-01 5.594846996697e-01 5.570127519399e-01 5.545098207380e-01 5.519892101316e-01 5.494681307296e-01 5.469491691491e-01 5.444213063382e-01 5.418760117908e-01 5.393170155776e-01 5.367491899859e-01 5.341733908924e-01 5.315886431724e-01 5.289942616941e-01 5.263909860081e-01 5.237803380187e-01 5.211620231366e-01 5.185374802366e-01 5.159069590717e-01 5.132680406378e-01 5.106190987721e-01 5.079638700233e-01 5.053094422081e-01 5.026573198984e-01 4.999994455121e-01 4.973332058551e-01 4.946605406221e-01 4.919900481980e-01 4.893249207385e-01 4.866586793742e-01 4.839874562793e-01 4.813149243983e-01 4.786473892037e-01 4.759832263981e-01 4.733181115117e-01 4.706516187469e-01 4.679899813883e-01 4.653385609126e-01 4.626919774028e-01 4.600444727640e-01 4.574007220236e-01 4.547682922559e-01 4.521505788025e-01 4.495424116247e-01 4.469377838228e-01 4.443408877435e-01 4.417607274090e-01 4.392003450551e-01 4.366521125584e-01 4.341154069091e-01 4.315922704322e-01 4.290881083556e-01 4.266056542215e-01 4.241414924251e-01 4.216947350653e-01 4.192680103037e-01 4.168634509295e-01 4.144819494575e-01 4.121244366814e-01 4.097914443298e-01 4.074845562689e-01 4.052053804192e-01 4.029533649397e-01 4.007294406095e-01 3.985368762952e-01 3.963777058099e-01 3.942507843324e-01 3.921583891113e-01 3.900994997421e-01 3.880769987095e-01 3.860954068468e-01 3.841524763563e-01 3.822485177041e-01 3.803853586680e-01 3.785659783132e-01 3.767914411580e-01 3.750629311210e-01 3.733800077759e-01 3.717422112641e-01 3.701554010120e-01 3.686194035262e-01 3.671331621365e-01 3.657001684270e-01 3.643192344865e-01 3.629928787000e-01 3.617235819500e-01 3.605099658229e-01 3.593538519003e-01 3.582579150889e-01 3.572220463062e-01 3.562458091033e-01 3.553336510079e-01 3.544833454689e-01 3.536956786851e-01 3.529736207236e-01 3.523160127475e-01 3.517254141437e-01 3.512028792821e-01 3.507457939982e-01 3.503558295816e-01 3.500356434124e-01 3.497839767403e-01 3.496016894749e-01 3.494902349882e-01 3.494476027335e-01 3.494750956878e-01 3.495739116741e-01 3.497417515463e-01 3.499805551295e-01 3.502912388323e-01 3.506711235769e-01 3.511216312813e-01 3.516427301473e-01 3.522321074892e-01 3.528911926986e-01 3.536207043975e-01 3.544185667812e-01 3.552838467656e-01 3.562177844397e-01 3.572170615709e-01 3.582832636741e-01 3.594156660104e-01 3.606122703983e-01 3.618735966775e-01 3.631978693382e-01 3.645832647369e-01 3.660316164797e-01 3.675395368231e-01 3.691066991335e-01 3.707329210908e-01 3.724155368931e-01 3.741541873084e-01 3.759489342722e-01 3.777968548261e-01 3.796970835139e-01 3.816492345873e-01 3.836511327327e-01 3.857020917475e-01 3.878008560446e-01 3.899468185846e-01 3.921371007010e-01 3.943712030999e-01 3.966480995282e-01 3.989658528129e-01 4.013236374319e-01 4.037197663340e-01 4.061532292354e-01 4.086237123804e-01 4.111281476352e-01 4.136655516304e-01 4.162354063929e-01 4.188347537667e-01 4.214649968516e-01 4.241233507751e-01 4.268088980252e-01 4.295208890608e-01 4.322557268108e-01 4.350133284157e-01 4.377938340401e-01 4.405940755498e-01 4.434151516176e-01 4.462551473871e-01 4.491112608012e-01 4.519828803664e-01 4.548684050052e-01 4.577669306479e-01 4.606782862656e-01 4.636023543736e-01 4.665353253830e-01 4.694777646537e-01 4.724271436622e-01 4.753807158036e-01 4.783407305804e-01 4.813053473867e-01 4.842738702802e-01 4.872458906537e-01 4.902178206917e-01 4.931875625907e-01 4.961564231051e-01 4.991218984973e-01 5.020870250147e-01 5.050494030572e-01 5.080064300906e-01 5.109558525936e-01 5.138958043736e-01 5.168273237710e-01 5.197523209859e-01 5.226684644969e-01 5.255755069082e-01 5.284698529906e-01 5.313488808434e-01 5.342141068464e-01 5.370657774421e-01 5.399034836711e-01 5.427277378518e-01 5.455347160116e-01 5.483220789684e-01 5.510895116401e-01 5.538379404817e-01 5.565666392527e-01 5.592771608186e-01 5.619672361742e-01 5.646328350678e-01 5.672734883889e-01 5.698897406084e-01 5.724815553737e-01 5.750504394285e-01 5.775944720036e-01 5.801107823228e-01 5.825974541749e-01 5.850536334832e-01 5.874825543908e-01 5.898827700351e-01 5.922541768076e-01 5.945945623949e-01 5.969013709541e-01 5.991737040391e-01 6.014140697213e-01 6.036216546122e-01 6.057961515624e-01 6.079349905006e-01 6.100358617728e-01 6.121009708153e-01 6.141296557478e-01 6.161208195892e-01 6.180750589309e-01 6.199895819053e-01 6.218640214510e-01 6.236983348831e-01 6.254930268626e-01 6.272475252630e-01 6.289598231170e-01 6.306290187334e-01 6.322555073798e-01 6.338389734324e-01 6.353805361434e-01 6.368774654936e-01 6.383297970631e-01 6.397361401911e-01 6.410960556422e-01 6.424108991460e-01 6.436808199895e-01 6.449039358961e-01 6.460779482840e-01 6.472043540099e-01 6.482823438792e-01 6.493131152526e-01 6.502954342994e-01 6.512283511094e-01 6.521102640580e-01 6.529424592962e-01 6.537244162265e-01 6.544566738384e-01 6.551372219656e-01 6.557663723840e-01 6.563442645220e-01 6.568697365239e-01 6.573428058381e-01 6.577640003121e-01 6.581317248206e-01 6.584468481822e-01 6.587092758930e-01 6.589175866597e-01 6.590724419551e-01 6.591722145134e-01 6.592186263571e-01 6.592110513392e-01 6.591498730045e-01 6.590334445065e-01 6.588615253057e-01 6.586339085538e-01 6.583528621766e-01 6.580173630307e-01 6.576265965403e-01 6.571812374289e-01 6.566786123254e-01 6.561217007238e-01 6.555099742681e-01 6.548438175013e-01 6.541227881602e-01 6.533456675764e-01 6.525133979167e-01 6.516269350640e-01 6.506864218974e-01 6.496919277433e-01 6.486420502481e-01 6.475374581459e-01 6.463797684936e-01 6.451677958471e-01 6.439033270608e-01 6.425863829367e-01 6.412142091820e-01 6.397907691751e-01 6.383150058868e-01 6.367868110054e-01 6.352090870499e-01 6.335784699968e-01 6.318978469345e-01 6.301678048534e-01 6.283869052856e-01 6.265584878494e-01 6.246811335263e-01 6.227557718368e-01 6.207836961223e-01 6.187637456433e-01 6.166993434731e-01 6.145893600213e-01 6.124354187409e-01 6.102388811063e-01 6.079974413383e-01 6.057160736021e-01 6.033939518824e-01 6.010300859639e-01 5.986300903304e-01 5.961900740114e-01 5.937142471476e-01 5.912032326142e-01 5.886565035912e-01 5.860784934300e-01 5.834662860897e-01 5.808246281619e-01 5.781549841532e-01 5.754550444930e-01 5.727306766521e-01 5.699809137490e-01 5.672062182097e-01 5.644132272974e-01 5.615974346814e-01 5.587642494456e-01 5.559147996429e-01 5.530488022681e-01 5.501732771977e-01 5.472849983753e-01 5.443885373935e-01 5.414860116733e-01 5.385764426815e-01 5.356679098725e-01 5.327572703823e-01 5.298495263581e-01 5.269475713054e-01 5.240498791368e-01 5.211651007955e-01 5.182912477221e-01 5.154324760471e-01 5.125930619253e-01 5.097703675488e-01 5.069748760208e-01 5.042042970661e-01 5.014621769962e-01 4.987544394368e-01 4.960789715293e-01 4.934448198773e-01 4.908515688388e-01 4.883010439014e-01 4.858026164448e-01 4.833511678734e-01 4.809579958219e-01 4.786218881772e-01 4.763454047628e-01 4.741372161779e-01 4.719937399800e-01 4.699249497422e-01 4.679303652967e-01 4.660124340143e-01 4.641805460862e-01 4.624295093545e-01 4.607704686101e-01 4.592023923690e-01 4.577275376490e-01 4.563556206717e-01 4.550798952284e-01 4.539125704600e-01 4.528511241169e-01 4.518982518768e-01 4.510628414990e-01 4.503377204214e-01 4.497343878995e-01 4.492491931675e-01 4.488851015535e-01 4.486495422605e-01 4.485351044843e-01 4.485521120410e-01 4.486962398716e-01 4.489703682122e-01 4.493793724262e-01 4.499152912624e-01 4.505884988084e-01 4.513929483974e-01 4.523301344134e-01 4.534040522256e-01 4.546064830739e-01 4.559467702123e-01 4.574167149601e-01 4.590174573846e-01 4.607521389899e-01 4.626110193378e-01 4.646020984761e-01 4.667165618967e-01 4.689558181952e-01 4.713199608443e-01 4.737996612083e-01 4.764025249352e-01 4.791177856452e-01 4.819466427134e-01 4.848879374954e-01 4.879326391693e-01 4.910877182982e-01 4.943396763134e-01 4.976926534183e-01 5.011423162977e-01 5.046796573790e-01 5.083114273895e-01 5.120242331365e-01 5.158212719083e-01 5.196977371970e-01 5.236460272010e-01 5.276704902376e-01 5.317585648851e-01 5.359136935447e-01 5.401296829284e-01 5.444006339815e-01 5.487290357506e-01 5.531036605259e-01 5.575268333556e-01 5.619924168997e-01 5.664956498113e-01 5.710392251469e-01 5.756095623454e-01 5.802123741752e-01 5.848395781385e-01 5.894862623771e-01 5.941551753961e-01 5.988347175603e-01 6.035292408049e-01 6.082314257509e-01 6.129366916657e-01 6.176467372330e-01 6.223506873270e-01 6.270544763544e-01 6.317488162827e-01 6.364294588282e-01 6.411005682112e-01 6.457501012310e-01 6.503828275312e-01 6.549907433707e-01 6.595722126270e-01 6.641283573215e-01 6.686475151048e-01 6.731366639018e-01 6.775858288842e-01 6.819953506214e-01 6.863642778448e-01 6.906841184984e-01 6.949599232989e-01 6.991831217151e-01 7.033521596498e-01 7.074701745836e-01 7.115256239820e-01 7.155246981267e-01 7.194591891316e-01 7.233278801215e-01 7.271327587488e-01 7.308638410283e-01 7.345279988789e-01 7.381156784781e-01 7.416281601289e-01 7.450650031120e-01 7.484178928031e-01 7.516940982800e-01 7.548841215686e-01 7.579881549405e-01 7.610083088121e-01 7.639347001873e-01 7.667751695633e-01 7.695202634037e-01 7.721722940246e-01 7.747309216399e-01 7.771884884704e-01 7.795525555573e-01 7.818130475673e-01 7.839737361575e-01 7.860340879807e-01 7.879863563231e-01 7.898392061064e-01 7.915815076807e-01 7.932188462751e-01 7.947500891868e-01 7.961676514529e-01 7.974810393415e-01 7.986803060277e-01 7.997691642220e-01 8.007475319107e-01 8.016099293676e-01 8.023635775954e-01 8.029992480205e-01 8.035240343690e-01 8.039346455972e-01 8.042269208270e-01 8.044104446358e-01 8.044744951701e-01 8.044256948403e-01 8.042629282168e-01 8.039824735997e-01 8.035912930560e-01 8.030823502528e-01 8.024628188382e-01 8.017300060887e-01 8.008817950155e-01 7.999257621838e-01 7.988543059782e-01 7.976755258737e-01 7.963873270868e-01 7.949887283249e-01 7.934865421263e-01 7.918741091189e-01 7.901608713237e-01 7.883425260139e-01 7.864230199158e-01 7.844056610783e-01 7.822875632481e-01 7.800764820353e-01 7.777685750328e-01 7.753706611679e-01 7.728835919397e-01 7.703066411893e-01 7.676486064678e-01 7.649058454195e-01 7.620851763668e-01 7.591879875606e-01 7.562168970523e-01 7.531772797632e-01 7.500690066620e-01 7.468992287930e-01 7.436677562559e-01 7.403814061750e-01 7.370420823404e-01 7.336544978498e-01 7.302236057338e-01 7.267514041438e-01 7.232447895706e-01 7.197055505631e-01 7.161419578568e-01 7.125554355820e-01 7.089522484087e-01 7.053381914794e-01 7.017167910873e-01 6.980951515716e-01 6.944766867576e-01 6.908685562404e-01 6.872760133849e-01 6.837034400194e-01 6.801592289927e-01 6.766474901719e-01 6.731737745285e-01 6.697466448285e-01 6.663687503192e-01 6.630497218373e-01 6.597927540823e-01 6.566054291341e-01 6.534946676452e-01 6.504639114066e-01 6.475240675887e-01 6.446758032029e-01 6.419284479792e-01 6.392885327789e-01 6.367577868148e-01 6.343473586590e-01 6.320576320400e-01 6.298982832185e-01 6.278718689573e-01 6.259825650744e-01 6.242390707571e-01 6.226396569809e-01 6.211945042164e-01 6.199032088473e-01 6.187720324182e-01 6.178018722285e-01 6.169960316160e-01 6.163591064384e-01 6.158888512498e-01 6.155905600627e-01 6.154636759456e-01 6.155087171312e-01 6.157269108222e-01 6.161152980398e-01 6.166773636002e-01 6.174083084315e-01 6.183084932189e-01 6.193761023721e-01 6.206070530213e-01 6.220007433808e-01 6.235514548744e-01 6.252573288386e-01 6.271138565220e-01 6.291148443225e-01 6.312602326809e-01 6.335373881752e-01 6.359493345116e-01 6.384837987592e-01 6.411377919607e-01 6.439063239523e-01 6.467778268116e-01 6.497530964969e-01 6.528174405914e-01 6.559702813146e-01 6.592020845059e-01 6.625026157879e-01 6.658711981190e-01 6.692923683871e-01 6.727665585955e-01 6.762807430186e-01 6.798281868443e-01 6.834057175909e-01 6.869977835376e-01 6.906050687817e-01 6.942152732253e-01 6.978201109991e-01 7.014180982632e-01 7.049926355576e-01 7.085458104372e-01 7.120640916909e-01 7.155417501374e-01 7.189757215788e-01 7.223513608178e-01 7.256705823973e-01 7.289202572130e-01 7.320953207146e-01 7.351925851980e-01 7.382001231074e-01 7.411177789006e-01 7.439350774746e-01 7.466483082979e-01 7.492524288959e-01 7.517375774652e-01 7.541050879927e-01 7.563437211576e-01 7.584520636510e-01 7.604251981673e-01 7.622557641914e-01 7.639424869669e-01 7.654781452974e-01 7.668611838747e-01 7.680859571400e-01 7.691494273615e-01 7.700483355992e-01 7.707779418937e-01 7.713373196177e-01 7.717208890135e-01 7.719290181148e-01 7.719563498541e-01 7.718024207918e-01 7.714655054200e-01 7.709403407393e-01 7.702301710335e-01 7.693294985079e-01 7.682393195331e-01 7.669588610599e-01 7.654842724598e-01 7.638222821041e-01 7.619630339303e-01 7.599143822319e-01 7.576741040485e-01 7.552393153964e-01 7.526193811940e-01 7.498046636327e-01 7.468058384308e-01 7.436202335321e-01 7.402477105594e-01 7.366977256430e-01 7.329639092689e-01 7.290569248846e-01 7.249756597968e-01 7.207229181362e-01 7.163086464019e-01 7.117289428120e-01 7.069955885302e-01 7.021098079837e-01 6.970758586076e-01 6.919046531985e-01 6.865959342935e-01 6.811613771734e-01 6.756055888327e-01 6.699359276539e-01 6.641628325795e-01 6.582903383398e-01 6.523321148756e-01 6.462942133155e-01 6.401868781896e-01 6.340218071423e-01 6.278081961224e-01 6.215584450973e-01 6.152837990030e-01 6.089965130989e-01 6.027097700301e-01 5.964377769682e-01 5.901917830141e-01 5.839888574074e-01 5.778430193613e-01 5.717678666188e-01 5.657817572666e-01 5.598972535665e-01 5.541330968572e-01 5.485064180469e-01 5.430295375794e-01 5.377256951413e-01 5.326043719407e-01 5.276887759909e-01 5.229925048462e-01 5.185296340473e-01 5.143215855883e-01 5.103762795037e-01 5.067139173135e-01 5.033463755813e-01 5.002821705076e-01 4.975409329601e-01 4.951233323997e-01 4.930451852184e-01 4.913096982616e-01 4.899212490994e-01 4.888885297764e-01 4.882060546935e-01 4.878800795685e-01 4.879037508463e-01 4.882740159257e-01 4.889880661241e-01 4.900308897032e-01 4.913998902713e-01 4.930784468517e-01 4.950558613058e-01 4.973175786397e-01 4.998443222788e-01 5.026230471846e-01 5.056323235995e-01 5.088540620484e-01 5.122674710808e-01 5.158507952477e-01 5.195841479544e-01 5.234442268861e-01 5.274108027234e-01 5.314588893223e-01 5.355687011495e-01 5.397168557237e-01 5.438804606963e-01 5.480407746056e-01 5.521711674044e-01 5.562557797066e-01 5.602702870748e-01 5.641951845432e-01 5.680127157213e-01 5.716998785758e-01 5.752427056479e-01 5.786198598673e-01 5.818168404203e-01 5.848165496464e-01 5.876021826589e-01 5.901623311076e-01 5.924791528589e-01 5.945428966957e-01 5.963413061475e-01 5.978611712470e-01 5.990959441667e-01 6.000328017128e-01 6.006679739737e-01 6.009922021100e-01 6.010001028086e-01 6.006902927824e-01 6.000555566938e-01 5.990980733162e-01 5.978147819285e-01 5.962083596626e-01 5.942823160516e-01 5.920374217610e-01 5.894850187433e-01 5.866267662139e-01 5.834763440996e-01 5.800433767176e-01 5.763394537952e-01 5.723831505972e-01 5.681872994829e-01 5.637748541382e-01 5.591654633652e-01 5.543817927575e-01 5.494519547870e-01 5.444000671606e-01 5.392611766043e-01 5.340644337145e-01 5.288460984352e-01 5.236441757101e-01 5.184957829967e-01 5.134440501211e-01 5.085302149369e-01 5.038000499570e-01 4.992972980738e-01 4.950684144879e-01 4.911610274821e-01 4.876186811471e-01 4.844888027605e-01 4.818123209977e-01 4.796308483690e-01 4.779837383819e-01 4.769011765265e-01 4.764161013307e-01 4.765497337663e-01 4.773210551436e-01 4.787436270139e-01 4.808185832878e-01 4.835496505873e-01 4.869246779683e-01 4.909305894769e-01 4.955481978738e-01 5.007478498368e-01 5.065024166592e-01 5.127722145778e-01 5.195197483962e-01 5.267017371107e-01 5.342717819043e-01 5.421838676171e-01 5.503887891770e-01 5.588374325231e-01 5.674806750174e-01 5.762694059442e-01 5.851552001904e-01 5.940906907590e-01 6.030304035557e-01 6.119283879015e-01 6.207440967852e-01 6.294343068163e-01 6.379612896098e-01 6.462884241131e-01 6.543797822819e-01 6.622047753952e-01 6.697322853724e-01 6.769353391059e-01 6.837901674795e-01 6.902718879303e-01 6.963638775748e-01 7.020472862581e-01 7.073065030498e-01 7.121315084535e-01 7.165116051774e-01 7.204409516967e-01 7.239141291514e-01 7.269302146207e-01 7.294909796164e-01 7.315992266968e-01 7.332617144805e-01 7.344863887054e-01 7.352853556623e-01 7.356703473408e-01 7.356587339530e-01 7.352679304080e-01 7.345176875207e-01 7.334299708504e-01 7.320287258945e-01 7.303401207514e-01 7.283901807360e-01 7.262082101226e-01 7.238232653228e-01 7.212653753246e-01 7.185682017359e-01 7.157605578381e-01 7.128772521151e-01 7.099484406159e-01 7.070071362888e-01 7.040868325667e-01 7.012143769085e-01 6.984231140763e-01 6.957404802865e-01 6.931942415520e-01 6.908119853825e-01 6.886140563662e-01 6.866265631193e-01 6.848679275575e-01 6.833575944899e-01 6.821110221393e-01 6.811421133619e-01 6.804633983213e-01 6.800838888897e-01 6.800124707397e-01 6.802545260185e-01 6.808145032326e-01 6.816947246721e-01 6.828958191067e-01 6.844195594428e-01 6.862619978956e-01 6.884212360552e-01 6.908949850012e-01 6.936759440587e-01 6.967612169089e-01 7.001431473518e-01 7.038134331392e-01 7.077672814344e-01 7.119906345536e-01 7.164772767913e-01 7.212131927349e-01 7.261863528192e-01 7.313816268948e-01 7.367826147934e-01 7.423713426059e-01 7.481259370064e-01 7.540256867116e-01 7.600439673762e-01 7.661543257748e-01 7.723277315085e-01 7.785285892465e-01 7.847258640831e-01 7.908796851845e-01 7.969515643032e-01 8.029005073841e-01 8.086821824193e-01 8.142531018300e-01 8.195651069233e-01 8.245733110499e-01 8.292300457981e-01 8.334878257911e-01 8.373007435512e-01 8.406229010659e-01 8.434124455290e-01 8.456269671337e-01 8.472289308763e-01 8.481855075120e-01 8.484636009493e-01 8.480427964201e-01 8.469003372223e-01 8.450248933955e-01 8.424117197121e-01 8.390606785949e-01 8.349860292837e-01 8.302037955527e-01 8.247456873451e-01 8.186508723930e-01 8.119676930821e-01 8.047595351316e-01 7.970949740016e-01 7.890596103166e-01 7.807447667124e-01 7.722554077640e-01 7.637051687096e-01 7.552137384832e-01 7.469122577647e-01 7.389312485644e-01 7.314066428869e-01 7.244740733985e-01 7.182590925915e-01 7.128877928601e-01 7.084657343999e-01 7.050861486440e-01 7.028234829278e-01 7.017229250427e-01 7.018120091489e-01 7.030816934003e-01 7.055028405151e-01 7.090141474871e-01 7.135285536450e-01 7.189399426633e-01 7.251170366576e-01 7.319178671158e-01 7.391844474334e-01 7.467531248261e-01 7.544587168568e-01 7.621306629300e-01 7.696089839391e-01 7.767339418139e-01 7.833587112820e-01 7.893475119428e-01 7.945737969131e-01 7.989327119495e-01 8.023275205465e-01 8.046853477740e-01 8.059465397964e-01 8.060716946473e-01 8.050425103473e-01 8.028548077442e-01 7.995299549813e-01 7.951051661402e-01 7.896369224547e-01 7.832050544550e-01 7.759005503901e-01 7.678398519367e-01 7.591503964753e-01 7.499765625639e-01 7.404780542836e-01 7.308183279187e-01 7.211775384695e-01 7.117332028021e-01 7.026671734204e-01 6.941562545845e-01 6.863655485898e-01 6.794531701767e-01 6.735495879733e-01 6.687689171198e-01 6.651950930380e-01 6.628815622512e-01 6.618516658290e-01 6.620947050085e-01 6.635728549385e-01 6.662177519597e-01 6.699377684536e-01 6.746261204219e-01 6.801544985227e-01 6.863924704512e-01 6.931998786886e-01 7.004372455089e-01 7.079706536675e-01 7.156648959534e-01 7.233991524196e-01 7.310562372398e-01 7.385300060234e-01 7.457233185960e-01 7.525450039005e-01 7.589191048576e-01 7.647687942867e-01 7.700304719868e-01 7.746459816277e-01 7.785581957338e-01 7.817243652605e-01 7.840977814542e-01 7.856428709243e-01 7.863316005099e-01 7.861372576588e-01 7.850473085326e-01 7.830559751480e-01 7.801687585776e-01 7.764057576898e-01 7.718013206519e-01 7.664069876590e-01 7.602900162516e-01 7.535424297698e-01 7.462734352175e-01 7.386123427353e-01 7.307125467755e-01 7.227428706659e-01 7.148884551251e-01 7.073482423959e-01 7.003230469148e-01 6.940151949231e-01 6.886146910583e-01 6.842929605970e-01 6.811911086918e-01 6.794132861090e-01 6.790169472502e-01 6.800083654392e-01 6.823431236400e-01 6.859240450504e-01 6.906045521387e-01 6.962016322585e-01 7.024990143511e-01 7.092606486901e-01 7.162408917110e-01 7.231927875474e-01 7.298842484782e-01 7.360964191477e-01 7.416404427019e-01 7.463584357033e-01 7.501260520514e-01 7.528627913441e-01 7.545222518137e-01 7.551033703682e-01 7.546425310233e-01 7.532100248636e-01 7.509125350271e-01 7.478779030590e-01 7.442612566532e-01 7.402243438096e-01 7.359343429711e-01 7.315599982006e-01 7.272491465269e-01 7.231355950267e-01 7.193269256488e-01 7.158967782453e-01 7.128930038007e-01 7.103270307049e-01 7.081882211226e-01 7.064446593979e-01 7.050494518524e-01 7.039592224950e-01 7.031293367313e-01 7.025384764029e-01 7.021825098072e-01 7.020892562701e-01 7.023143693328e-01 7.029399655478e-01 7.040761823198e-01 7.058409042441e-01 7.083581471518e-01 7.117378808496e-01 7.160588146305e-01 7.213645247979e-01 7.276362206723e-01 7.347980689811e-01 7.427030743789e-01 7.511415512189e-01 7.598485931212e-01 7.685081381238e-01 7.767780458190e-01 7.843017489478e-01 7.907249184449e-01 7.957227229182e-01 7.990010423276e-01 8.003340904427e-01 7.995599224885e-01 7.966047968317e-01 7.914900674363e-01 7.843370127153e-01 7.753812977320e-01 7.649639865568e-01 7.535364296692e-01 7.416462365350e-01 7.299179644931e-01 7.190329959593e-01 7.096752375343e-01 7.024981710190e-01 6.980508905539e-01 6.967344046865e-01 6.987483763831e-01 7.040602953650e-01 7.124144510404e-01 7.233411672430e-01 7.362180179794e-01 7.503119482366e-01 7.648435126451e-01 7.790500325743e-01 7.922094787323e-01 8.037092926172e-01 8.130453146728e-01 8.198583061767e-01 8.239536197753e-01 8.252867300614e-01 8.239936092270e-01 8.203627771485e-01 8.148308842329e-01 8.079672294412e-01 8.004222894061e-01 7.929102868923e-01 7.861360656683e-01 7.807552172122e-01 7.773247631250e-01 7.762435377427e-01 7.777629594120e-01 7.819524416032e-01 7.887424388619e-01 7.979597226748e-01 8.093522770318e-01 8.226546686963e-01 8.375780843252e-01 8.538425175381e-01 8.711506622952e-01 8.891562851258e-01 9.074552524145e-01 9.255233119765e-01 9.427341144852e-01 9.583396191410e-01 9.714930420802e-01 9.813156486518e-01 9.869236385188e-01 9.875382660333e-01 9.822567661011e-01 9.706290312177e-01 9.553843887305e-01 9.393047666780e-01 9.234872865627e-01 9.067836029932e-01 8.868464531979e-01 8.620901988983e-01 8.333058564823e-01 8.039072656898e-01 7.785277259163e-01 7.606756435236e-01 7.509730389647e-01 7.473845475066e-01 7.473315623842e-01 7.499383005805e-01 7.566619014356e-01 7.699137162129e-01 7.907125896314e-01 8.171994247406e-01 8.452238067762e-01 8.704531664323e-01 8.903919628596e-01 9.051091746470e-01 9.164607243398e-01 9.263425557018e-01 9.350696637540e-01 9.409990976475e-01 9.416508665144e-01 9.355001997945e-01 9.233401775539e-01 9.083796654499e-01 8.949367423255e-01 8.863797266726e-01 8.836531362856e-01 8.854540705092e-01 8.898868010579e-01 8.962958281215e-01 9.058457596070e-01 9.204231044199e-01 9.406729747724e-01 9.646757858935e-01 9.882885419965e-01 1.006902204615e+00 1.017412657097e+00 1.019271863958e+00 1.014211193272e+00 1.004929273416e+00 9.934982367458e-01 9.804464476917e-01 9.651041856810e-01 9.468728852064e-01 9.264120862681e-01 9.057420720043e-01 8.628497164306e-01 7.687924205783e-01 6.831298346743e-01 6.676413255198e-01 7.177888013347e-01 7.716201030966e-01 7.822763726032e-01 7.465732331578e-01 7.024462416785e-01 7.046781655931e-01 7.697553688457e-01 8.556604797662e-01 9.093095357019e-01 9.031218628708e-01 8.443655903187e-01 7.750977154625e-01 7.547319123245e-01 8.071333682504e-01 8.911370335834e-01 9.474606143966e-01 9.421777093345e-01 8.781137308076e-01 7.948105876976e-01 7.532380318208e-01 7.843786500422e-01 8.511656842176e-01 8.932309566515e-01 8.780899188773e-01 8.157602086608e-01 7.560368275110e-01 7.583186662904e-01 8.280538931844e-01 9.100969264708e-01 9.502844121510e-01 9.306582247378e-01 8.738873053300e-01 8.316488266061e-01 8.460142573818e-01 9.047970607091e-01 9.579923632850e-01 9.676631791777e-01 9.314397218093e-01 8.814467498931e-01 8.625955892785e-01 8.913142503001e-01 9.378825343346e-01 9.598194505020e-01 9.378061149813e-01 8.869560969626e-01 8.478148292417e-01 8.542399839023e-01 8.978806108103e-01 9.384005547798e-01 9.434793950126e-01 9.114926047348e-01 8.715895839705e-01 8.627483309563e-01 8.961522621071e-01 9.419940444104e-01 9.602962902790e-01 9.328933677288e-01 8.748489300042e-01 8.276443034285e-01 8.282403242552e-01 8.697038587524e-01 9.086539174119e-01 9.082309077431e-01 8.636691470815e-01 8.052454826044e-01 7.799124377897e-01 8.073118201967e-01 8.563505564125e-01 8.815363573911e-01 8.638713090195e-01 8.237617354922e-01 8.089106284675e-01 8.505961093959e-01 9.253888176192e-01 9.816592066821e-01 9.858386121944e-01 9.422770955898e-01 8.917877487028e-01 8.848313314322e-01 9.314160894048e-01 9.893215333960e-01 1.010455723714e+00 9.786940385966e-01 9.183973950585e-01 8.794973444575e-01 8.939708747221e-01 9.394865210052e-01 9.666371384762e-01 9.477546894542e-01 8.975383965063e-01 8.648670064306e-01 8.901830357496e-01 9.572245630452e-01 1.011585847289e+00 1.013726973293e+00 9.645927615755e-01 9.053542405883e-01 8.901297458513e-01 9.321955161901e-01 9.884637466687e-01 1.008416003037e+00 9.748458663651e-01 9.120442220246e-01 8.699208975066e-01 8.808411219821e-01 9.243408625813e-01 9.542872195596e-01 9.459426525588e-01 9.128414927976e-01 8.941099600141e-01 9.491286692792e-01
 6.718416177937e-01 6.728537951403e-01 6.738672126722e-01 6.751534934967e-01 6.766927629750e-01 6.781804662714e-01 6.793413241721e-01 6.802263250160e-01 6.811530210927e-01 6.823644706132e-01 6.837848027673e-01 6.851152276185e-01 6.861377374522e-01 6.869254710623e-01 6.877688382354e-01 6.888881523181e-01 6.902022793351e-01 6.914080406256e-01 6.922953756127e-01 6.929651300399e-01 6.937194425078e-01 6.947480626677e-01 6.959436729620e-01 6.970175588150e-01 6.977846136664e-01 6.983491557176e-01 6.990031678462e-01 6.999310038451e-01 7.010145103563e-01 7.019491835432e-01 7.025625883045e-01 7.029957835157e-01 7.035538827790e-01 7.043894112314e-01 7.053423051454e-01 7.061038535913e-01 7.065396064803e-01 7.068358880409e-01 7.073075441624e-01 7.080636469031e-01 7.088936846052e-01 7.094941941797e-01 7.097846074586e-01 7.099829747416e-01 7.103725465642e-01 7.110158802852e-01 7.117047830935e-01 7.121817632626e-01 7.123941501722e-01 7.125296078631e-01 7.128134056867e-01 7.132888207468e-01 7.137923028238e-01 7.141282612324e-01 7.142504697886e-01 7.142972503739e-01 7.144473442939e-01 7.147441748622e-01 7.150559247995e-01 7.152094064830e-01 7.151651034254e-01 7.150632353265e-01 7.150833424412e-01 7.152551587578e-01 7.154151224958e-01 7.153662810578e-01 7.150982104853e-01 7.148197330467e-01 7.147448966494e-01 7.148539739668e-01 7.148955511145e-01 7.146436644453e-01 7.141531692180e-01 7.137230063273e-01 7.135875865203e-01 7.136480794114e-01 7.135618959013e-01 7.131111443156e-01 7.124407605992e-01 7.119127528531e-01 7.117231534255e-01 7.116888552505e-01 7.114401414422e-01 7.108121318302e-01 7.100205609623e-01 7.094299491780e-01 7.091624787494e-01 7.089801141209e-01 7.085452062379e-01 7.077704204393e-01 7.069008479385e-01 7.062498963428e-01 7.058710408795e-01 7.055126649464e-01 7.048908964444e-01 7.039861987703e-01 7.030475890614e-01 7.023218032065e-01 7.018042914946e-01 7.012539725163e-01 7.004511566902e-01 6.994245545860e-01 6.984070393573e-01 6.975866765752e-01 6.969125946679e-01 6.961645417199e-01 6.951848749497e-01 6.940351119731e-01 6.929246591637e-01 6.919899489610e-01 6.911545484018e-01 6.902161754254e-01 6.890613380042e-01 6.877783913498e-01 6.865569631694e-01 6.854947827298e-01 6.844976924625e-01 6.833796401612e-01 6.820559302212e-01 6.806322403627e-01 6.792871030791e-01 6.780886771982e-01 6.769284647190e-01 6.756387271434e-01 6.741610870222e-01 6.726033758197e-01 6.711287177357e-01 6.697847490314e-01 6.684596964248e-01 6.670085186071e-01 6.653985722749e-01 6.637291799366e-01 6.621272324303e-01 6.606252891797e-01 6.591321191687e-01 6.575405495471e-01 6.558313210883e-01 6.540735329486e-01 6.523486186220e-01 6.506777062637e-01 6.490182970716e-01 6.473095667613e-01 6.455274061890e-01 6.436955043154e-01 6.418493673231e-01 6.400141510543e-01 6.381985582875e-01 6.363844117385e-01 6.345335199120e-01 6.326211759539e-01 6.306557732509e-01 6.286778139189e-01 6.267257468130e-01 6.247977315596e-01 6.228476251202e-01 6.208321190563e-01 6.187584718889e-01 6.166677824650e-01 6.145919143385e-01 6.125249336655e-01 6.104357230292e-01 6.083033404874e-01 6.061369505659e-01 6.039536645835e-01 6.017550709534e-01 5.995356755278e-01 5.973009903876e-01 5.950572999542e-01 5.928057654065e-01 5.905295766474e-01 5.882160224552e-01 5.858721550713e-01 5.835241641689e-01 5.811863371185e-01 5.788426957218e-01 5.764709577214e-01 5.740664694953e-01 5.716425419993e-01 5.692170645493e-01 5.667906790966e-01 5.643518735904e-01 5.618937380017e-01 5.594189666327e-01 5.569337709337e-01 5.544370198739e-01 5.519290196572e-01 5.494088661675e-01 5.468759734457e-01 5.443330708948e-01 5.417797505798e-01 5.392177661585e-01 5.366462599758e-01 5.340626560984e-01 5.314658641045e-01 5.288599003438e-01 5.262522488119e-01 5.236423202479e-01 5.210241931838e-01 5.183933369741e-01 5.157516238978e-01 5.131097778709e-01 5.104692233672e-01 5.078229303195e-01 5.051673877798e-01 5.025072318560e-01 4.998477631290e-01 4.971870575134e-01 4.945206996645e-01 4.918493274947e-01 4.891780995680e-01 4.865134319442e-01 4.838475561109e-01 4.811765814219e-01 4.785038461720e-01 4.758384306276e-01 4.731825213071e-01 4.705310229060e-01 4.678771652251e-01 4.652268391081e-01 4.625887053427e-01 4.599626483931e-01 4.573445659574e-01 4.547315301217e-01 4.521263197418e-01 4.495345971997e-01 4.469581831875e-01 4.443934883758e-01 4.418403736891e-01 4.393006625481e-01 4.367770307236e-01 4.342702932915e-01 4.317798724209e-01 4.293080918866e-01 4.268548035309e-01 4.244223914298e-01 4.220108254734e-01 4.196190181010e-01 4.172527963302e-01 4.149122912003e-01 4.125963810068e-01 4.103074184214e-01 4.080449900389e-01 4.058119462937e-01 4.036114079457e-01 4.014426183311e-01 3.993039866751e-01 3.971997334654e-01 3.951306610983e-01 3.930985121098e-01 3.911062403691e-01 3.891499820817e-01 3.872322063805e-01 3.853573172030e-01 3.835250318159e-01 3.817361942847e-01 3.799917880058e-01 3.782933975349e-01 3.766415849848e-01 3.750390932337e-01 3.734854460443e-01 3.719821260774e-01 3.705324238855e-01 3.691355608947e-01 3.677925982833e-01 3.665066253148e-01 3.652770433251e-01 3.641031512614e-01 3.629898993996e-01 3.619358306495e-01 3.609430094090e-01 3.600138892569e-01 3.591453876554e-01 3.583396433017e-01 3.575995308777e-01 3.569243396319e-01 3.563158996780e-01 3.557744696167e-01 3.552997373240e-01 3.548931194247e-01 3.545556310684e-01 3.542858174411e-01 3.540862849630e-01 3.539575931993e-01 3.538980240307e-01 3.539096843985e-01 3.539917752727e-01 3.541433239803e-01 3.543665397377e-01 3.546617796280e-01 3.550257111883e-01 3.554620774967e-01 3.559683593164e-01 3.565439346731e-01 3.571905094187e-01 3.579071676946e-01 3.586917708768e-01 3.595461241190e-01 3.604686563998e-01 3.614576208105e-01 3.625146552409e-01 3.636380369669e-01 3.648258870234e-01 3.660800069044e-01 3.673967224887e-01 3.687771784469e-01 3.702198899119e-01 3.717233618483e-01 3.732867773325e-01 3.749099291486e-01 3.765908364665e-01 3.783285029946e-01 3.801226913834e-01 3.819709392356e-01 3.838724852049e-01 3.858270925101e-01 3.878317421853e-01 3.898861376493e-01 3.919898017752e-01 3.941397738271e-01 3.963363521624e-01 3.985781446080e-01 4.008623079404e-01 4.031893453301e-01 4.055562689332e-01 4.079620772874e-01 4.104072787298e-01 4.128892412994e-01 4.154070867260e-01 4.179595636583e-01 4.205440460309e-01 4.231595380926e-01 4.258060564900e-01 4.284812400127e-01 4.311852723203e-01 4.339161981707e-01 4.366715355303e-01 4.394502136259e-01 4.422520878539e-01 4.450736565412e-01 4.479165098408e-01 4.507796664531e-01 4.536592254361e-01 4.565561077619e-01 4.594671675101e-01 4.623901264104e-01 4.653270031640e-01 4.682751807123e-01 4.712351989201e-01 4.742059390785e-01 4.771827080845e-01 4.801648978524e-01 4.831521659399e-01 4.861438564050e-01 4.891414393073e-01 4.921429314941e-01 4.951449294618e-01 4.981461696285e-01 5.011445072676e-01 5.041408279775e-01 5.071360587879e-01 5.101294498105e-01 5.131184902607e-01 5.161009952729e-01 5.190747712469e-01 5.220396830084e-01 5.249974303602e-01 5.279466684726e-01 5.308873795601e-01 5.338164189974e-01 5.367315566632e-01 5.396316400898e-01 5.425178240133e-01 5.453900685043e-01 5.482494952002e-01 5.510917714297e-01 5.539158209905e-01 5.567198144640e-01 5.595032906457e-01 5.622678983952e-01 5.650141226440e-01 5.677391345670e-01 5.704416100086e-01 5.731184822381e-01 5.757704356697e-01 5.783982555651e-01 5.810022348754e-01 5.835817204182e-01 5.861335503708e-01 5.886557195844e-01 5.911480556308e-01 5.936124068918e-01 5.960474648329e-01 5.984528227085e-01 6.008266975118e-01 6.031672138372e-01 6.054748361292e-01 6.077489853042e-01 6.099897388133e-01 6.121969606123e-01 6.143662986041e-01 6.165007491339e-01 6.185985387986e-01 6.206588494556e-01 6.226824164637e-01 6.246667868167e-01 6.266108005956e-01 6.285150443813e-01 6.303797248749e-01 6.322049292638e-01 6.339886230087e-01 6.357293809437e-01 6.374267106350e-01 6.390809736016e-01 6.406929311312e-01 6.422623436671e-01 6.437864432127e-01 6.452644418604e-01 6.466968086861e-01 6.480826498282e-01 6.494232105137e-01 6.507179450291e-01 6.519641290443e-01 6.531634877351e-01 6.543132177678e-01 6.554147244677e-01 6.564677043093e-01 6.574712169098e-01 6.584251570768e-01 6.593288783643e-01 6.601812320000e-01 6.609828681633e-01 6.617335001084e-01 6.624321873699e-01 6.630795795557e-01 6.636747767423e-01 6.642173487498e-01 6.647067158830e-01 6.651419416227e-01 6.655245320008e-01 6.658540019915e-01 6.661296103851e-01 6.663510256289e-01 6.665169380252e-01 6.666287167529e-01 6.666857739711e-01 6.666889105073e-01 6.666365547195e-01 6.665288671273e-01 6.663644111200e-01 6.661456708160e-01 6.658720809030e-01 6.655428055155e-01 6.651584199692e-01 6.647167351595e-01 6.642192009238e-01 6.636670921178e-01 6.630588337234e-01 6.623961784041e-01 6.616771901032e-01 6.609018800181e-01 6.600721304240e-01 6.591859173636e-01 6.582465418716e-01 6.572512276405e-01 6.562000091844e-01 6.550951373232e-01 6.539354962658e-01 6.527212345622e-01 6.514546116878e-01 6.501332522140e-01 6.487587544405e-01 6.473310681361e-01 6.458502642855e-01 6.443189132072e-01 6.427347215651e-01 6.410989535837e-01 6.394132240276e-01 6.376750949657e-01 6.358896547892e-01 6.340541467329e-01 6.321692609973e-01 6.302376409876e-01 6.282566049785e-01 6.262306933774e-01 6.241589802517e-01 6.220407792421e-01 6.198800225024e-01 6.176735804605e-01 6.154252564694e-01 6.131369807546e-01 6.108048413531e-01 6.084358915364e-01 6.060262511966e-01 6.035792658609e-01 6.010974780444e-01 5.985776451758e-01 5.960258606546e-01 5.934394056041e-01 5.908220039418e-01 5.881762673984e-01 5.854986870684e-01 5.827960362622e-01 5.800667111417e-01 5.773116472235e-01 5.745373563505e-01 5.717386353543e-01 5.689225702295e-01 5.660892328267e-01 5.632377050309e-01 5.603760449791e-01 5.574998350688e-01 5.546153058209e-01 5.517239633493e-01 5.488236206920e-01 5.459241536452e-01 5.430213588372e-01 5.401199919621e-01 5.372239349231e-01 5.343311526946e-01 5.314506887115e-01 5.285795451585e-01 5.257219424612e-01 5.228832683176e-01 5.200606647806e-01 5.172637205531e-01 5.144905909970e-01 5.117441068418e-01 5.090324364598e-01 5.063506381611e-01 5.037099971487e-01 5.011081876848e-01 4.985489824073e-01 4.960400274048e-01 4.935774086928e-01 4.911709891013e-01 4.888220403012e-01 4.865303158228e-01 4.843066939276e-01 4.821463276009e-01 4.800596874017e-01 4.780453396086e-01 4.761079034091e-01 4.742543785502e-01 4.724814977361e-01 4.707995075422e-01 4.692068024015e-01 4.677072101273e-01 4.663089972148e-01 4.650063212076e-01 4.638107729469e-01 4.627196072896e-01 4.617373802983e-01 4.608712661535e-01 4.601139841932e-01 4.594785295114e-01 4.589610117458e-01 4.585629877022e-01 4.582933626717e-01 4.581443360105e-01 4.581269027402e-01 4.582355082719e-01 4.584745062633e-01 4.588472031424e-01 4.593472366494e-01 4.599854665090e-01 4.607533142833e-01 4.616554930051e-01 4.626942317114e-01 4.638616886365e-01 4.651677387880e-01 4.666025958799e-01 4.681706521878e-01 4.698719370200e-01 4.716987889730e-01 4.736593057495e-01 4.757422218647e-01 4.779530341885e-01 4.802879797934e-01 4.827409315924e-01 4.853181093281e-01 4.880076510243e-01 4.908138278666e-01 4.937326590817e-01 4.967567739184e-01 4.998927425290e-01 5.031265703884e-01 5.064632315758e-01 5.098977902149e-01 5.134224426635e-01 5.170427868210e-01 5.207450221000e-01 5.245341780028e-01 5.284030718233e-01 5.323464244047e-01 5.363681969577e-01 5.404535233738e-01 5.446086297647e-01 5.488253648478e-01 5.530988993370e-01 5.574320161029e-01 5.618109503635e-01 5.662425412923e-01 5.707157327127e-01 5.752291240897e-01 5.797835032806e-01 5.843657794252e-01 5.889835165038e-01 5.936246502315e-01 5.982872572890e-01 6.029740694958e-01 6.076708559911e-01 6.123853677478e-01 6.171061227459e-01 6.218326823296e-01 6.265647288842e-01 6.312916104384e-01 6.360185172724e-01 6.407360629050e-01 6.454424790721e-01 6.501381215013e-01 6.548123664378e-01 6.594719991420e-01 6.641057393365e-01 6.687140329249e-01 6.732966925071e-01 6.778427925893e-01 6.823596788164e-01 6.868358697766e-01 6.912725605699e-01 6.956690072065e-01 7.000154999428e-01 7.043187945529e-01 7.085674007629e-01 7.127644509960e-01 7.169078657024e-01 7.209889641501e-01 7.250140754944e-01 7.289719336876e-01 7.328661155656e-01 7.366941101837e-01 7.404481884930e-01 7.441354054704e-01 7.477434458762e-01 7.512774405869e-01 7.547340295842e-01 7.581065081810e-01 7.614010375345e-01 7.646076240431e-01 7.677286409689e-01 7.707635585703e-01 7.737046665704e-01 7.765582289565e-01 7.793149195060e-01 7.819784005531e-01 7.845455476850e-01 7.870123939503e-01 7.893835007718e-01 7.916494949778e-01 7.938154786642e-01 7.958783264599e-01 7.978330595379e-01 7.996862069904e-01 8.014278122916e-01 8.030631745577e-01 8.045897031318e-01 8.060032920026e-01 8.073105645211e-01 8.085006687775e-01 8.095814836321e-01 8.105487379671e-01 8.113990887696e-01 8.121393556907e-01 8.127602154285e-01 8.132685652295e-01 8.136611198979e-01 8.139354444830e-01 8.140981226805e-01 8.141400713597e-01 8.140683328119e-01 8.138808056792e-01 8.135749485574e-01 8.131569833874e-01 8.126199067379e-01 8.119711892359e-01 8.112071558268e-01 8.103277221701e-01 8.093391050349e-01 8.082338020096e-01 8.070211725081e-01 8.056959261750e-01 8.042620331029e-01 8.027215788124e-01 8.010714293559e-01 7.993198806866e-01 7.974619116327e-01 7.955030161806e-01 7.934444291351e-01 7.912854728705e-01 7.890332704258e-01 7.866838535123e-01 7.842445298146e-01 7.817144326930e-01 7.790969275104e-01 7.763965567987e-01 7.736123864229e-01 7.707505094623e-01 7.678120963280e-01 7.648012979398e-01 7.617207778590e-01 7.585738648938e-01 7.553649844091e-01 7.520962326879e-01 7.487731362941e-01 7.453985557374e-01 7.419769230539e-01 7.385120577597e-01 7.350094557304e-01 7.314724722743e-01 7.279056931281e-01 7.243152657616e-01 7.207044631764e-01 7.170792815245e-01 7.134453213119e-01 7.098060990927e-01 7.061688458435e-01 7.025382717307e-01 6.989194339852e-01 6.953198863205e-01 6.917431350583e-01 6.881978766225e-01 6.846873608366e-01 6.812189068526e-01 6.778001676629e-01 6.744332346554e-01 6.711292961203e-01 6.678901214902e-01 6.647248569652e-01 6.616393595546e-01 6.586371483441e-01 6.557302584344e-01 6.529171804198e-01 6.502101973461e-01 6.476120835726e-01 6.451293298021e-01 6.427679858388e-01 6.405311045220e-01 6.384288487258e-01 6.364610279995e-01 6.346352968325e-01 6.329557688058e-01 6.314258369640e-01 6.300508871478e-01 6.288324312219e-01 6.277762855048e-01 6.268832764403e-01 6.261566580565e-01 6.255989124626e-01 6.252103594554e-01 6.249946593575e-01 6.249502567353e-01 6.250780275652e-01 6.253794471006e-01 6.258513998652e-01 6.264959770422e-01 6.273093742148e-01 6.282911263437e-01 6.294383159647e-01 6.307473525035e-01 6.322174610870e-01 6.338416002239e-01 6.356201745222e-01 6.375447920699e-01 6.396129601259e-01 6.418203786844e-01 6.441576017292e-01 6.466260109740e-01 6.492122392283e-01 6.519155933847e-01 6.547270541386e-01 6.576391784708e-01 6.606503781148e-01 6.637447048116e-01 6.669238966389e-01 6.701750708494e-01 6.734922976009e-01 6.768711201330e-01 6.802976509950e-01 6.837717836627e-01 6.872804973615e-01 6.908172987901e-01 6.943780012927e-01 6.979470860429e-01 7.015266822601e-01 7.051019468416e-01 7.086671995828e-01 7.122186681752e-01 7.157413167628e-01 7.192374788752e-01 7.226912054271e-01 7.260995420098e-01 7.294574338701e-01 7.327512902502e-01 7.359833104913e-01 7.391383262646e-01 7.422141484754e-01 7.452055801386e-01 7.481013137928e-01 7.509014600102e-01 7.535946956532e-01 7.561796728609e-01 7.586478078105e-01 7.609932581626e-01 7.632144571404e-01 7.653012104672e-01 7.672535912897e-01 7.690625029752e-01 7.707257695040e-01 7.722391716131e-01 7.735965649880e-01 7.747964561093e-01 7.758326826386e-01 7.767036700732e-01 7.774047075829e-01 7.779329452131e-01 7.782859193297e-01 7.784586346350e-01 7.784533181792e-01 7.782612951556e-01 7.778852897583e-01 7.773222435218e-01 7.765682447992e-01 7.756264279935e-01 7.744898163101e-01 7.731621759547e-01 7.716414787122e-01 7.699245238212e-01 7.680174702509e-01 7.659125188386e-01 7.636164839214e-01 7.611265729973e-01 7.584423278435e-01 7.555712000035e-01 7.525055363096e-01 7.492559515988e-01 7.458192710024e-01 7.421975317979e-01 7.383985436011e-01 7.344173725182e-01 7.302655715680e-01 7.259410344504e-01 7.214491126988e-01 7.167979254824e-01 7.119846669095e-01 7.070226074324e-01 7.019124489956e-01 6.966607200982e-01 6.912760880098e-01 6.857616496535e-01 6.801293379445e-01 6.743825953351e-01 6.685317562730e-01 6.625853336369e-01 6.565517241057e-01 6.504408784294e-01 6.442632988393e-01 6.380297436383e-01 6.317502428278e-01 6.254374167008e-01 6.191038632089e-01 6.127617544004e-01 6.064242972810e-01 6.001049963400e-01 5.938196805540e-01 5.875809737230e-01 5.814059241164e-01 5.753096169782e-01 5.693061396536e-01 5.634158699162e-01 5.576512563653e-01 5.520329931343e-01 5.465761427691e-01 5.412963526053e-01 5.362159394903e-01 5.313450470397e-01 5.267067024894e-01 5.223133629880e-01 5.181810988517e-01 5.143288792408e-01 5.107637185177e-01 5.075073330586e-01 5.045668590098e-01 5.019525080167e-01 4.996804992931e-01 4.977495188173e-01 4.961751283984e-01 4.949551906960e-01 4.940947453748e-01 4.935971654189e-01 4.934551056246e-01 4.936720691892e-01 4.942382337416e-01 4.951479440341e-01 4.963931861471e-01 4.979600813998e-01 4.998395297127e-01 5.020144897798e-01 5.044707187049e-01 5.071907905823e-01 5.101545759704e-01 5.133456647756e-01 5.167408556043e-01 5.203209214184e-01 5.240629468421e-01 5.279453439479e-01 5.319464754182e-01 5.360410147791e-01 5.402089837315e-01 5.444250432083e-01 5.486689994714e-01 5.529163170703e-01 5.571455871613e-01 5.613350995973e-01 5.654621055592e-01 5.695085614027e-01 5.734503206416e-01 5.772706286434e-01 5.809504224431e-01 5.844680770124e-01 5.878102542882e-01 5.909563665527e-01 5.938929237067e-01 5.966038536904e-01 5.990730587356e-01 6.012915102275e-01 6.032410233915e-01 6.049159986548e-01 6.063022851857e-01 6.073915567159e-01 6.081768464316e-01 6.086485771844e-01 6.088048639665e-01 6.086377879466e-01 6.081454183995e-01 6.073273420846e-01 6.061799498148e-01 6.047087433427e-01 6.029118776020e-01 6.007968600498e-01 5.983690698479e-01 5.956342264036e-01 5.926063683979e-01 5.892904033347e-01 5.857058267425e-01 5.818648826658e-01 5.777835934798e-01 5.734862693268e-01 5.689899232052e-01 5.643216297206e-01 5.595061688467e-01 5.545713447241e-01 5.495513433059e-01 5.444747115649e-01 5.393822828661e-01 5.343072312733e-01 5.292914524307e-01 5.243769800670e-01 5.196046366134e-01 5.150221493510e-01 5.106715493240e-01 5.066026358344e-01 5.028589009555e-01 4.994870776038e-01 4.965329173376e-01 4.940360791333e-01 4.920412153458e-01 4.905823713396e-01 4.896926597522e-01 4.894028622161e-01 4.897314979234e-01 4.907017114977e-01 4.923187876671e-01 4.945904295816e-01 4.975146351856e-01 5.010796964391e-01 5.052746662949e-01 5.100742402646e-01 5.154544276551e-01 5.213831011420e-01 5.278223493166e-01 5.347345127791e-01 5.420749927201e-01 5.497988628957e-01 5.578585321694e-01 5.662052847216e-01 5.747913549681e-01 5.835661551068e-01 5.924817294023e-01 6.014880221173e-01 6.105403081972e-01 6.195913065347e-01 6.285956183250e-01 6.375121750132e-01 6.462988231411e-01 6.549183381861e-01 6.633329157361e-01 6.715081543882e-01 6.794132687623e-01 6.870173763135e-01 6.942951238607e-01 7.012192352803e-01 7.077703841892e-01 7.139285954842e-01 7.196757335099e-01 7.249988496586e-01 7.298860435993e-01 7.343288819934e-01 7.383210153010e-01 7.418577230183e-01 7.449388823801e-01 7.475655240183e-01 7.497422613309e-01 7.514761362872e-01 7.527750683815e-01 7.536516488109e-01 7.541179810798e-01 7.541920481915e-01 7.538893256310e-01 7.532326137611e-01 7.522415073068e-01 7.509401103712e-01 7.493548090860e-01 7.475107028494e-01 7.454375805770e-01 7.431619513597e-01 7.407143206350e-01 7.381271756262e-01 7.354282658876e-01 7.326506749130e-01 7.298228912224e-01 7.269778585364e-01 7.241448954203e-01 7.213524090314e-01 7.186310170175e-01 7.160059721614e-01 7.135049212657e-01 7.111515972800e-01 7.089685931753e-01 7.069793377507e-01 7.052003096779e-01 7.036519407916e-01 7.023484369166e-01 7.013049169861e-01 7.005333843415e-01 7.000430684029e-01 6.998454273159e-01 6.999447693263e-01 7.003495666943e-01 7.010629974761e-01 7.020883657866e-01 7.034285595142e-01 7.050827422790e-01 7.070534880774e-01 7.093379293288e-01 7.119350951180e-01 7.148412903636e-01 7.180525412131e-01 7.215657863659e-01 7.253723805473e-01 7.294655196029e-01 7.338380920043e-01 7.384762680847e-01 7.433694839160e-01 7.485020213060e-01 7.538577749999e-01 7.594165549193e-01 7.651569869732e-01 7.710545261241e-01 7.770799389145e-01 7.832064381633e-01 7.893978265972e-01 7.956194736813e-01 8.018340914459e-01 8.079971566297e-01 8.140681713270e-01 8.200002514485e-01 8.257455880797e-01 8.312568759454e-01 8.364830667921e-01 8.413748803460e-01 8.458816106954e-01 8.499537018834e-01 8.535425669579e-01 8.566012376931e-01 8.590866653874e-01 8.609553176180e-01 8.621723904427e-01 8.627016811784e-01 8.625170716213e-01 8.615971087778e-01 8.599235658270e-01 8.574917277129e-01 8.542977989241e-01 8.503523581987e-01 8.456730986542e-01 8.402850896425e-01 8.342291597868e-01 8.275511873082e-01 8.203131333460e-01 8.125856415215e-01 8.044496369333e-01 7.960012989488e-01 7.873419783940e-01 7.785893124843e-01 7.698640001491e-01 7.612980214172e-01 7.530280711333e-01 7.451893322213e-01 7.379244693262e-01 7.313638784990e-01 7.256361311615e-01 7.208563730569e-01 7.171209001059e-01 7.145123252896e-01 7.130811964168e-01 7.128596661215e-01 7.138483783632e-01 7.160167744900e-01 7.193138509170e-01 7.236508613183e-01 7.289249582512e-01 7.350065524224e-01 7.417508320790e-01 7.490019378003e-01 7.565930000039e-01 7.643561424259e-01 7.721194808315e-01 7.797175760073e-01 7.869902123974e-01 7.937849017346e-01 7.999648023449e-01 8.054004917264e-01 8.099830796311e-01 8.136162711971e-01 8.162218798287e-01 8.177426887359e-01 8.181352907505e-01 8.173804046726e-01 8.154759384089e-01 8.124383874362e-01 8.083094122357e-01 8.031414217563e-01 7.970148154185e-01 7.900225576999e-01 7.822757045292e-01 7.739045416972e-01 7.650484921170e-01 7.558668115803e-01 7.465203193811e-01 7.371826607883e-01 7.280311955015e-01 7.192387736159e-01 7.109795271816e-01 7.034129180259e-01 6.966890863063e-01 6.909372891865e-01 6.862636340391e-01 6.827522168717e-01 6.804527632872e-01 6.793906177669e-01 6.795595229726e-01 6.809208845226e-01 6.834187045107e-01 6.869652151817e-01 6.914631288852e-01 6.967953522942e-01 7.028380901508e-01 7.094637364421e-01 7.165394627159e-01 7.239401646496e-01 7.315384199550e-01 7.392166093314e-01 7.468638055473e-01 7.543740130797e-01 7.616530612864e-01 7.686083886678e-01 7.751590453425e-01 7.812291427046e-01 7.867437257702e-01 7.916414542484e-01 7.958575314221e-01 7.993373025289e-01 8.020299634917e-01 8.038869998935e-01 8.048724359128e-01 8.049516692984e-01 8.041031249418e-01 8.023155013508e-01 7.995877361147e-01 7.959360001117e-01 7.913927316853e-01 7.860066257194e-01 7.798503662927e-01 7.730134494353e-01 7.656135722262e-01 7.577861621881e-01 7.496904688554e-01 7.415062642727e-01 7.334267231565e-01 7.256593237775e-01 7.184160292367e-01 7.119050527558e-01 7.063235316145e-01 7.018460699830e-01 6.986172598818e-01 6.967385109825e-01 6.962648860485e-01 6.971978603783e-01 6.994840416660e-01 7.030194268226e-01 7.076491603788e-01 7.131815680543e-01 7.193950512498e-01 7.260468611341e-01 7.328893642713e-01 7.396766835014e-01 7.461763564382e-01 7.521780141910e-01 7.574966685499e-01 7.619880442188e-01 7.655378425877e-01 7.680783984878e-01 7.695799789649e-01 7.700521550130e-01 7.695466215401e-01 7.681443089578e-01 7.659601481940e-01 7.631304998329e-01 7.598063327066e-01 7.561515415187e-01 7.523222537820e-01 7.484702054836e-01 7.447294362762e-01 7.412087191264e-01 7.379923274831e-01 7.351267510594e-01 7.326353280067e-01 7.305096923085e-01 7.287204267351e-01 7.272267726709e-01 7.259785909501e-01 7.249353212437e-01 7.240682093955e-01 7.233718194306e-01 7.228697679432e-01 7.226134738551e-01 7.226934489692e-01 7.232189826995e-01 7.243227495292e-01 7.261461181408e-01 7.288196884105e-01 7.324578382693e-01 7.371291125081e-01 7.428554286010e-01 7.495916926418e-01 7.572225621082e-01 7.655654333600e-01 7.743658881269e-01 7.833232890711e-01 7.920889444488e-01 8.002925135099e-01 8.075642671477e-01 8.135421496533e-01 8.179027054859e-01 8.203704019451e-01 8.207382836211e-01 8.188799208960e-01 8.147596009046e-01 8.084492250298e-01 8.001236468282e-01 7.900754324933e-01 7.787091943403e-01 7.665346440141e-01 7.541610784300e-01 7.422589295788e-01 7.315457846897e-01 7.227234174252e-01 7.164309627574e-01 7.131844191058e-01 7.133135250725e-01 7.169307968032e-01 7.239045284501e-01 7.338731928568e-01 7.462833289093e-01 7.604337311416e-01 7.755513837083e-01 7.908353590477e-01 8.055242803559e-01 8.189293113534e-01 8.304739204486e-01 8.397231241599e-01 8.463851744402e-01 8.503425643094e-01 8.516376143773e-01 8.504707016941e-01 8.472031520145e-01 8.423065136762e-01 8.363634984809e-01 8.300066363362e-01 8.238806394126e-01 8.186051610659e-01 8.147027782975e-01 8.125980773646e-01 8.125688075416e-01 8.147610215676e-01 8.192066701986e-01 8.258351059329e-01 8.345393551272e-01 8.451713482810e-01 8.575807349281e-01 8.716099174245e-01 8.870570093860e-01 9.036753268656e-01 9.210996930512e-01 9.388429422532e-01 9.562636303291e-01 9.725631139454e-01 9.868372493246e-01 9.980923472749e-01 1.005343916578e+00 1.005706111637e+00 9.999978910525e-01 9.908170500537e-01 9.806943004124e-01 9.703612522920e-01 9.582856693661e-01 9.417932690559e-01 9.190332239833e-01 8.905427967489e-01 8.594677317904e-01 8.302300745228e-01 8.063324571405e-01 7.887007236169e-01 7.758351835254e-01 7.657487366057e-01 7.581805173451e-01 7.553286864291e-01 7.604879812335e-01 7.754813852283e-01 7.988531243802e-01 8.263710117627e-01 8.533599453803e-01 8.769699761587e-01 8.970016562438e-01 9.150479303667e-01 9.326208911730e-01 9.494957731812e-01 9.634127987314e-01 9.713097719619e-01 9.711676673415e-01 9.633347558174e-01 9.505991848693e-01 9.369163397138e-01 9.254666387850e-01 9.173004095879e-01 9.115134999484e-01 9.068280134173e-01 9.033790750997e-01 9.033343675334e-01 9.097468600177e-01 9.243371698305e-01 9.458470641499e-01 9.702367006986e-01 9.925818059221e-01 1.009286026751e+00 1.019254886239e+00 1.023596554688e+00 1.024259432627e+00 1.022478569559e+00 1.018014456304e+00 1.009674159410e+00 9.966324363996e-01 9.794430682200e-01 9.610820846622e-01 8.930734295398e-01 7.851889441888e-01 7.084069422946e-01 7.118739965603e-01 7.634001849414e-01 7.955518982518e-01 7.743963862700e-01 7.156851473313e-01 6.754427972355e-01 7.053054555533e-01 7.899611254115e-01 8.684874104896e-01 8.950558941194e-01 8.605483347548e-01 7.938806584497e-01 7.523761074898e-01 7.810221600268e-01 8.625847157095e-01 9.398330475442e-01 9.682007397256e-01 9.359041134018e-01 8.655764228934e-01 8.068589167183e-01 8.056941811214e-01 8.579069141435e-01 9.141751476326e-01 9.289642311522e-01 8.886547900308e-01 8.172927274268e-01 7.685179594055e-01 7.870229172183e-01 8.582052784481e-01 9.265485168086e-01 9.496093911728e-01 9.207909873031e-01 8.694454519124e-01 8.442772096281e-01 8.728103610059e-01 9.319423608913e-01 9.752551958338e-01 9.741295976772e-01 9.337892518634e-01 8.892845662284e-01 8.810561493827e-01 9.165207254217e-01 9.623566647735e-01 9.794018778328e-01 9.530112496999e-01 9.010908228178e-01 8.636585564928e-01 8.710207313661e-01 9.122350331297e-01 9.478543375004e-01 9.478290905953e-01 9.125275105170e-01 8.725566469568e-01 8.672465113265e-01 9.062705252262e-01 9.577198851477e-01 9.804353243078e-01 9.557407516346e-01 8.985394476081e-01 8.508972861274e-01 8.515228613994e-01 8.951441478056e-01 9.378625098353e-01 9.406546409704e-01 8.965630648357e-01 8.349935681583e-01 8.047834298388e-01 8.295660973730e-01 8.791887223880e-01 9.043971162188e-01 8.813275934424e-01 8.280570239541e-01 7.971260496758e-01 8.316505294843e-01 9.129328391810e-01 9.826595981865e-01 9.987164726545e-01 9.595467541240e-01 9.045640832382e-01 8.903247027848e-01 9.367871270456e-01 1.003941111326e+00 1.037912728907e+00 1.015548566869e+00 9.563478228507e-01 9.105059290934e-01 9.175936887645e-01 9.627631006287e-01 9.951392220777e-01 9.798345036785e-01 9.243682813588e-01 8.760212312649e-01 8.851255723994e-01 9.481781962808e-01 1.011407768000e+00 1.027574547793e+00 9.889509393369e-01 9.301359178235e-01 9.055660342357e-01 9.386679897591e-01 9.953205525345e-01 1.024506926974e+00 1.003266922324e+00 9.488320200410e-01 9.053880843454e-01 9.063015967288e-01 9.390836347029e-01 9.630231971244e-01 9.531603094366e-01 9.206131966030e-01 9.026795880741e-01 9.585820352174e-01
 6.608781578288e-01 6.620595448316e-01 6.632429463811e-01 6.646887411944e-01 6.663778412751e-01 6.680149638802e-01 6.693361249174e-01 6.703932197913e-01 6.714939126806e-01 6.728676726803e-01 6.744390395012e-01 6.759217044530e-01 6.771100243633e-01 6.780744418289e-01 6.790936571039e-01 6.803782782802e-01 6.818479412286e-01 6.832095102420e-01 6.842643948565e-01 6.851136963438e-01 6.860484933976e-01 6.872447682844e-01 6.885964073009e-01 6.898279651080e-01 6.907666776697e-01 6.915149042925e-01 6.923513468180e-01 6.934494185225e-01 6.946911174773e-01 6.957856221578e-01 6.965742641869e-01 6.971944791395e-01 6.979371663963e-01 6.989435051533e-01 7.000557102504e-01 7.009796568987e-01 7.015931747552e-01 7.020800445866e-01 7.027393084500e-01 7.036685148185e-01 7.046594790863e-01 7.054228294109e-01 7.058921116488e-01 7.062839804304e-01 7.068646618213e-01 7.076827516041e-01 7.085331551494e-01 7.091749549721e-01 7.095698639658e-01 7.099016084168e-01 7.103772324549e-01 7.110265517877e-01 7.116919942049e-01 7.121967816952e-01 7.125078585633e-01 7.127543960520e-01 7.130949208696e-01 7.135631224120e-01 7.140372566574e-01 7.143652222269e-01 7.145161261726e-01 7.146179123330e-01 7.148269158522e-01 7.151675743552e-01 7.154902804586e-01 7.156198597430e-01 7.155517044859e-01 7.154782866671e-01 7.155922940626e-01 7.158701429717e-01 7.160752502875e-01 7.160031519434e-01 7.157133527370e-01 7.154893913143e-01 7.155441800000e-01 7.157733739193e-01 7.158510257759e-01 7.155799336863e-01 7.151102499185e-01 7.147883510097e-01 7.147885830401e-01 7.149239416289e-01 7.148398376460e-01 7.143915482457e-01 7.138006147215e-01 7.134146844897e-01 7.133361784410e-01 7.133239106491e-01 7.130551355492e-01 7.124610831769e-01 7.117903896379e-01 7.113415474840e-01 7.111512371736e-01 7.109635602056e-01 7.105089215056e-01 7.097855426767e-01 7.090441196516e-01 7.085175173900e-01 7.081863922949e-01 7.078075854020e-01 7.071731118452e-01 7.063265055390e-01 7.055037446552e-01 7.048797432128e-01 7.043911513339e-01 7.038142099978e-01 7.030033399978e-01 7.020321007718e-01 7.011128467286e-01 7.003712812807e-01 6.997191895209e-01 6.989513922348e-01 6.979649755254e-01 6.968593149132e-01 6.958268848759e-01 6.949540024648e-01 6.941371642681e-01 6.931884947919e-01 6.920328975671e-01 6.907841349014e-01 6.896237458992e-01 6.886106109094e-01 6.876282049606e-01 6.865067087281e-01 6.851957369220e-01 6.838110535970e-01 6.825169967570e-01 6.813532808840e-01 6.802012833593e-01 6.789169927998e-01 6.774732964130e-01 6.759751652558e-01 6.745484325172e-01 6.732192817331e-01 6.718950563428e-01 6.704699201090e-01 6.689256116846e-01 6.673356595985e-01 6.657784318937e-01 6.642744906332e-01 6.627799253265e-01 6.612348373748e-01 6.596159288626e-01 6.579459710824e-01 6.562601735326e-01 6.545846933177e-01 6.529299508244e-01 6.512752903864e-01 6.495823467424e-01 6.478240144910e-01 6.460121127211e-01 6.441879345903e-01 6.423897849503e-01 6.406153690181e-01 6.388141955505e-01 6.369453550206e-01 6.350179333304e-01 6.330746188162e-01 6.311441105947e-01 6.292201719449e-01 6.272712735616e-01 6.252785140086e-01 6.232511396013e-01 6.212056983056e-01 6.191420555748e-01 6.170557331795e-01 6.149528772084e-01 6.128411245981e-01 6.107193276280e-01 6.085706390402e-01 6.063813443693e-01 6.041608871002e-01 6.019364527267e-01 5.997199670559e-01 5.974952035549e-01 5.952397337567e-01 5.929493869058e-01 5.906386442200e-01 5.883245230948e-01 5.860074003965e-01 5.836752600315e-01 5.813204542305e-01 5.789484929709e-01 5.765632749910e-01 5.741638476956e-01 5.717513098594e-01 5.693230182828e-01 5.668801736205e-01 5.644246991751e-01 5.619570976502e-01 5.594770752902e-01 5.569847824082e-01 5.544778474425e-01 5.519551275285e-01 5.494201809838e-01 5.468811460608e-01 5.443365870456e-01 5.417799472675e-01 5.392064969285e-01 5.366212292081e-01 5.340319067203e-01 5.314399355907e-01 5.288392218361e-01 5.262251190850e-01 5.236030261987e-01 5.209782374830e-01 5.183486127276e-01 5.157088677267e-01 5.130598007585e-01 5.104083309722e-01 5.077579140694e-01 5.051028117646e-01 5.024375524751e-01 4.997674012080e-01 4.971001847731e-01 4.944387918228e-01 4.917753176067e-01 4.891055798277e-01 4.864350345757e-01 4.837715846930e-01 4.811158300115e-01 4.784627301822e-01 4.758089046029e-01 4.731583171390e-01 4.705161290239e-01 4.678836389720e-01 4.652569474094e-01 4.626355668784e-01 4.600230389765e-01 4.574208302670e-01 4.548282815604e-01 4.522468571439e-01 4.496766327291e-01 4.471202346644e-01 4.445780188758e-01 4.420498857834e-01 4.395356229941e-01 4.370399311612e-01 4.345621330239e-01 4.321039273237e-01 4.296649045980e-01 4.272452311365e-01 4.248477128727e-01 4.224758833536e-01 4.201285262146e-01 4.178044756126e-01 4.155064261118e-01 4.132366133441e-01 4.109967860906e-01 4.087878512989e-01 4.066079495958e-01 4.044592742121e-01 4.023453070082e-01 4.002662881779e-01 3.982232608105e-01 3.962167859629e-01 3.942482979367e-01 3.923188138004e-01 3.904303013553e-01 3.885836209909e-01 3.867798235476e-01 3.850219867226e-01 3.833088620979e-01 3.816427427974e-01 3.800261466112e-01 3.784576275889e-01 3.769400025254e-01 3.754746457014e-01 3.740613986990e-01 3.727038787655e-01 3.714024896470e-01 3.701554320614e-01 3.689657547729e-01 3.678356760368e-01 3.667653024713e-01 3.657558129507e-01 3.648090973760e-01 3.639237666252e-01 3.631021799937e-01 3.623460200553e-01 3.616534737919e-01 3.610277346449e-01 3.604697489581e-01 3.599782130379e-01 3.595555326343e-01 3.592011039905e-01 3.589146625371e-01 3.586997799340e-01 3.585540542196e-01 3.584784032859e-01 3.584747442410e-01 3.585414741702e-01 3.586781830162e-01 3.588864171493e-01 3.591668659471e-01 3.595172383166e-01 3.599400562319e-01 3.604333012703e-01 3.609968298850e-01 3.616314018347e-01 3.623358305208e-01 3.631100347459e-01 3.639539844001e-01 3.648667366599e-01 3.658469232885e-01 3.668961603810e-01 3.680114318409e-01 3.691925351212e-01 3.704397528298e-01 3.717515729818e-01 3.731265985235e-01 3.745660421913e-01 3.760660874658e-01 3.776270159838e-01 3.792490580649e-01 3.809286324849e-01 3.826655638453e-01 3.844606685058e-01 3.863098524159e-01 3.882136879160e-01 3.901715074106e-01 3.921798491085e-01 3.942397112823e-01 3.963486155482e-01 3.985046585656e-01 4.007082818210e-01 4.029581292146e-01 4.052525701956e-01 4.075901691789e-01 4.099689191013e-01 4.123870797681e-01 4.148442310983e-01 4.173403019385e-01 4.198727234233e-01 4.224412531465e-01 4.250430729762e-01 4.276762360928e-01 4.303410141999e-01 4.330340128527e-01 4.357569973463e-01 4.385079250328e-01 4.412843776973e-01 4.440867946646e-01 4.469101387773e-01 4.497540171373e-01 4.526199282661e-01 4.555048171768e-01 4.584090711378e-01 4.613325081716e-01 4.642685982775e-01 4.672188923039e-01 4.701808575979e-01 4.731546753621e-01 4.761416852694e-01 4.791401388853e-01 4.821455771997e-01 4.851583007935e-01 4.881742491590e-01 4.911951590493e-01 4.942216399143e-01 4.972528257005e-01 5.002866681164e-01 5.033208586371e-01 5.063520774511e-01 5.093811768862e-01 5.124081351802e-01 5.154337682712e-01 5.184572441390e-01 5.214746719792e-01 5.244830761398e-01 5.274843151238e-01 5.304759254497e-01 5.334597297349e-01 5.364364109262e-01 5.394011753986e-01 5.423528190182e-01 5.452908281609e-01 5.482122322381e-01 5.511210182293e-01 5.540164762443e-01 5.568952909137e-01 5.597576191145e-01 5.625982510080e-01 5.654189771992e-01 5.682209176206e-01 5.710033295520e-01 5.737652423371e-01 5.765049246132e-01 5.792186386888e-01 5.819086816215e-01 5.845736958619e-01 5.872138826164e-01 5.898291722989e-01 5.924163742447e-01 5.949743199593e-01 5.975044389627e-01 6.000041837526e-01 6.024750345636e-01 6.049156483733e-01 6.073230625330e-01 6.096988779002e-01 6.120413036179e-01 6.143497783762e-01 6.166254997825e-01 6.188648788960e-01 6.210679370930e-01 6.232353265037e-01 6.253651641548e-01 6.274587034868e-01 6.295145535254e-01 6.315303133087e-01 6.335057142776e-01 6.354415124581e-01 6.373377695601e-01 6.391932681256e-01 6.410068550773e-01 6.427774987379e-01 6.445037263528e-01 6.461877231813e-01 6.478282393963e-01 6.494261605980e-01 6.509775057536e-01 6.524834302932e-01 6.539425460025e-01 6.553551277024e-01 6.567226670084e-01 6.580424511819e-01 6.593133979133e-01 6.605365271489e-01 6.617100267484e-01 6.628359312372e-01 6.639117141072e-01 6.649366297162e-01 6.659125816130e-01 6.668361041581e-01 6.677101288886e-01 6.685317492384e-01 6.693009829493e-01 6.700181751077e-01 6.706834260457e-01 6.712953239089e-01 6.718547671718e-01 6.723590927318e-01 6.728097163817e-01 6.732071825069e-01 6.735501905657e-01 6.738395009478e-01 6.740732450770e-01 6.742510974810e-01 6.743739957836e-01 6.744424655177e-01 6.744553108080e-01 6.744126424403e-01 6.743134892113e-01 6.741576097384e-01 6.739470371181e-01 6.736798366079e-01 6.733575079154e-01 6.729788235122e-01 6.725422608062e-01 6.720502640455e-01 6.715018020031e-01 6.708978892927e-01 6.702377623555e-01 6.695207144541e-01 6.687482288803e-01 6.679183339392e-01 6.670336981199e-01 6.660944252600e-01 6.650975549388e-01 6.640466900749e-01 6.629400009037e-01 6.617776522542e-01 6.605632452062e-01 6.592919876999e-01 6.579676854133e-01 6.565895664609e-01 6.551568377701e-01 6.536729060325e-01 6.521357251519e-01 6.505461658299e-01 6.489053791678e-01 6.472123759856e-01 6.454701906220e-01 6.436768950238e-01 6.418339313848e-01 6.399431626482e-01 6.380025903939e-01 6.360159043046e-01 6.339823705614e-01 6.319016896465e-01 6.297768064162e-01 6.276064689687e-01 6.253931873593e-01 6.231384528133e-01 6.208394253421e-01 6.185024844228e-01 6.161237498021e-01 6.137070948202e-01 6.112543050485e-01 6.087622074254e-01 6.062381410432e-01 6.036784462697e-01 6.010859229314e-01 5.984643599888e-01 5.958101508547e-01 5.931299497837e-01 5.904223294822e-01 5.876875323183e-01 5.849321652386e-01 5.821527373020e-01 5.793541664117e-01 5.765371970502e-01 5.737010893857e-01 5.708544475864e-01 5.679925299592e-01 5.651206833728e-01 5.622409908139e-01 5.593516582179e-01 5.564620330341e-01 5.535680520010e-01 5.506747400940e-01 5.477859644626e-01 5.448987039598e-01 5.420232836761e-01 5.391555433717e-01 5.363012196287e-01 5.334636731353e-01 5.306415348489e-01 5.278448190279e-01 5.250698102899e-01 5.223208128997e-01 5.196055231592e-01 5.169193233687e-01 5.142733350721e-01 5.116641483088e-01 5.090970218379e-01 5.065791626182e-01 5.041066115447e-01 5.016896611127e-01 4.993274845507e-01 4.970232552989e-01 4.947857012526e-01 4.926103856801e-01 4.905068395932e-01 4.884753158859e-01 4.865196519339e-01 4.846465929504e-01 4.828530942925e-01 4.811493934428e-01 4.795341300510e-01 4.780113663373e-01 4.765877155796e-01 4.752595397393e-01 4.740379604904e-01 4.729195230724e-01 4.719095444437e-01 4.710138935587e-01 4.702270751826e-01 4.695617723400e-01 4.690124983908e-01 4.685839498083e-01 4.682813764187e-01 4.680992221103e-01 4.680497727267e-01 4.681239182422e-01 4.683300474393e-01 4.686687796568e-01 4.691347775885e-01 4.697389499374e-01 4.704727312702e-01 4.713412946856e-01 4.723459399943e-01 4.734797798092e-01 4.747531146957e-01 4.761547079912e-01 4.776915075403e-01 4.793599785493e-01 4.811565464336e-01 4.830868077866e-01 4.851398510598e-01 4.873236212524e-01 4.896306349422e-01 4.920572201018e-01 4.946095400465e-01 4.972745304617e-01 5.000591662775e-01 5.029550730733e-01 5.059598136149e-01 5.090769375479e-01 5.122927881208e-01 5.156150778092e-01 5.190338773301e-01 5.225461778632e-01 5.261556309861e-01 5.298477660118e-01 5.336296043157e-01 5.374906971655e-01 5.414296956019e-01 5.454467361241e-01 5.495299273742e-01 5.536860275414e-01 5.579027176522e-01 5.621793553269e-01 5.665160097922e-01 5.708998491402e-01 5.753385336787e-01 5.798195559341e-01 5.843433710371e-01 5.889078470846e-01 5.935023777254e-01 5.981333922622e-01 6.027881276069e-01 6.074677836211e-01 6.121702774831e-01 6.168846350279e-01 6.216183451054e-01 6.263579408294e-01 6.311053211054e-01 6.358577857931e-01 6.406068351537e-01 6.453569575965e-01 6.500968013658e-01 6.548278569183e-01 6.595469079003e-01 6.642461978273e-01 6.689317992792e-01 6.735892865791e-01 6.782249524453e-01 6.828324469624e-01 6.874048749191e-01 6.919482927654e-01 6.964497325125e-01 7.009136711677e-01 7.053355654383e-01 7.097083166393e-01 7.140374464555e-01 7.183114375679e-01 7.225345870941e-01 7.267017732636e-01 7.308075852366e-01 7.348564528736e-01 7.388371900831e-01 7.427557253677e-01 7.466048269805e-01 7.503812933800e-01 7.540885861960e-01 7.577167043461e-01 7.612703347953e-01 7.647446786563e-01 7.681350444491e-01 7.714462211002e-01 7.746673249051e-01 7.778039117230e-01 7.808514643138e-01 7.838052290826e-01 7.866700823142e-01 7.894360271795e-01 7.921089289599e-01 7.946830236395e-01 7.971562241662e-01 7.995325904747e-01 8.018021488715e-01 8.039707097934e-01 8.060341683617e-01 8.079887063658e-01 8.098396860805e-01 8.115779702146e-01 8.132095872203e-01 8.147292948431e-01 8.161357384512e-01 8.174342014080e-01 8.186132373847e-01 8.196825178646e-01 8.206363293386e-01 8.214723487848e-01 8.221959804712e-01 8.227987920098e-01 8.232890879363e-01 8.236600734172e-01 8.239133366874e-01 8.240523802505e-01 8.240689582244e-01 8.239729659953e-01 8.237563799101e-01 8.234233486199e-01 8.229755870074e-01 8.224071057736e-01 8.217261991592e-01 8.209281489910e-01 8.200153496329e-01 8.189905732190e-01 8.178490091877e-01 8.165992612601e-01 8.152345429344e-01 8.137622343627e-01 8.121809092384e-01 8.104907918505e-01 8.086978742044e-01 8.067968800595e-01 8.047962478672e-01 8.026935621235e-01 8.004923738811e-01 7.981954644159e-01 7.958020881958e-01 7.933190480056e-01 7.907446939266e-01 7.880833819456e-01 7.853383171251e-01 7.825110852338e-01 7.796057035153e-01 7.766240414979e-01 7.735710315382e-01 7.704483327698e-01 7.672604545365e-01 7.640110408650e-01 7.607033623280e-01 7.573430396747e-01 7.539310136868e-01 7.504737987085e-01 7.469757065017e-01 7.434405359191e-01 7.398727831011e-01 7.362768519094e-01 7.326594606874e-01 7.290245066536e-01 7.253763816512e-01 7.217219317419e-01 7.180648952844e-01 7.144129667284e-01 7.107701711251e-01 7.071413840770e-01 7.035360367193e-01 6.999543061100e-01 6.964095255582e-01 6.929007253074e-01 6.894388368235e-01 6.860288259618e-01 6.826745170845e-01 6.793879875122e-01 6.761671776399e-01 6.730271589171e-01 6.699675696871e-01 6.669971703513e-01 6.641241211779e-01 6.613487978572e-01 6.586840058807e-01 6.561306553455e-01 6.536964574314e-01 6.513868615745e-01 6.492059247404e-01 6.471619337239e-01 6.452552152238e-01 6.434952440974e-01 6.418826958269e-01 6.404231806979e-01 6.391202969209e-01 6.379771089332e-01 6.369974244759e-01 6.361827047772e-01 6.355361982867e-01 6.350599752187e-01 6.347538892667e-01 6.346215569055e-01 6.346602672299e-01 6.348732050835e-01 6.352577859685e-01 6.358134892035e-01 6.365411045895e-01 6.374357100088e-01 6.384982751043e-01 6.397239076825e-01 6.411102680340e-01 6.426559557976e-01 6.443525098550e-01 6.462021443132e-01 6.481931266035e-01 6.503262024686e-01 6.525945987364e-01 6.549897838137e-01 6.575111496696e-01 6.601463260202e-01 6.628952673531e-01 6.657478289031e-01 6.686964649817e-01 6.717383186178e-01 6.748594027764e-01 6.780609800373e-01 6.813290132863e-01 6.846576000535e-01 6.880420799422e-01 6.914690056973e-01 6.949385301359e-01 6.984356319406e-01 7.019555918884e-01 7.054932851089e-01 7.090340945014e-01 7.125799323682e-01 7.161137948015e-01 7.196338079286e-01 7.231325081997e-01 7.265966016963e-01 7.300282070795e-01 7.334102627830e-01 7.367427662772e-01 7.400168655290e-01 7.432218079121e-01 7.463580639038e-01 7.494111031948e-01 7.523801705251e-01 7.552569617956e-01 7.580339486399e-01 7.607086398754e-01 7.632703729560e-01 7.657174253890e-01 7.680423733452e-01 7.702393856824e-01 7.723051814347e-01 7.742323298751e-01 7.760181683182e-01 7.776564293684e-01 7.791431680369e-01 7.804745696734e-01 7.816456110106e-01 7.826539091947e-01 7.834936945692e-01 7.841640282494e-01 7.846583190626e-01 7.849772014089e-01 7.851150901487e-01 7.850695233681e-01 7.848409807028e-01 7.844225457734e-01 7.838177388190e-01 7.830208517834e-01 7.820307428096e-01 7.808494168361e-01 7.794699723553e-01 7.778995466033e-01 7.761302063076e-01 7.741654084839e-01 7.720076470046e-01 7.696495173122e-01 7.671008316909e-01 7.643560359698e-01 7.614172908242e-01 7.582909005906e-01 7.549702905265e-01 7.514666477974e-01 7.477761381250e-01 7.439018572246e-01 7.398522037724e-01 7.356216452467e-01 7.312238089823e-01 7.266555279238e-01 7.219244265231e-01 7.170366971706e-01 7.119927378514e-01 7.068051797153e-01 7.014738276514e-01 6.960092280595e-01 6.904177508413e-01 6.847040943744e-01 6.788812562572e-01 6.729530640274e-01 6.669306379595e-01 6.608233083968e-01 6.546405039635e-01 6.483938849186e-01 6.420925885914e-01 6.357501357499e-01 6.293769200471e-01 6.229882386782e-01 6.165941035485e-01 6.102097675697e-01 6.038501574362e-01 5.975276440665e-01 5.912612100889e-01 5.850623686187e-01 5.789507873208e-01 5.729416229833e-01 5.670508962782e-01 5.612997275185e-01 5.556983023833e-01 5.502722398438e-01 5.450331766172e-01 5.399995713466e-01 5.351926826829e-01 5.306232695606e-01 5.263142410464e-01 5.222776317303e-01 5.185277594339e-01 5.150846134489e-01 5.119531903697e-01 5.091530224316e-01 5.066900160420e-01 5.045752733746e-01 5.028176459969e-01 5.014179510572e-01 5.003867039895e-01 4.997197280761e-01 4.994199834979e-01 4.994862751428e-01 4.999100786442e-01 5.006910545190e-01 5.018152305706e-01 5.032753063251e-01 5.050597044179e-01 5.071516656431e-01 5.095395723689e-01 5.122023650649e-01 5.151252867581e-01 5.182875431102e-01 5.216683804482e-01 5.252471482222e-01 5.290012351738e-01 5.329093790844e-01 5.369463420302e-01 5.410917013435e-01 5.453198780526e-01 5.496081667751e-01 5.539347880897e-01 5.582730055574e-01 5.626037575251e-01 5.669018959388e-01 5.711460607886e-01 5.753164360950e-01 5.793879871839e-01 5.833458144646e-01 5.871643560644e-01 5.908282640514e-01 5.943188150724e-01 5.976158830893e-01 6.007075775187e-01 6.035726861317e-01 6.062007259233e-01 6.085752181925e-01 6.106836699906e-01 6.125160509041e-01 6.140585111109e-01 6.153055109758e-01 6.162445095945e-01 6.168697361096e-01 6.171769410751e-01 6.171578582161e-01 6.168133529025e-01 6.161373499866e-01 6.151322371968e-01 6.137987533684e-01 6.121373299186e-01 6.101567908560e-01 6.078580859941e-01 6.052532102075e-01 6.023497501745e-01 5.991590215613e-01 5.956973428437e-01 5.919762545503e-01 5.880168493896e-01 5.838381035649e-01 5.794606498449e-01 5.749136190770e-01 5.702176407028e-01 5.654072772921e-01 5.605111043262e-01 5.555629425654e-01 5.506006926193e-01 5.456591489715e-01 5.407828202467e-01 5.360100791997e-01 5.313866142163e-01 5.269565696437e-01 5.227648043763e-01 5.188598682024e-01 5.152854550613e-01 5.120901763087e-01 5.093143330464e-01 5.070034625556e-01 5.051972416064e-01 5.039294785982e-01 5.032361427579e-01 5.031403584932e-01 5.036679660587e-01 5.048347255888e-01 5.066475820179e-01 5.091145074023e-01 5.122289781948e-01 5.159839616829e-01 5.203631758762e-01 5.253425178282e-01 5.308994112304e-01 5.369972616983e-01 5.436020581398e-01 5.506731063122e-01 5.581668554930e-01 5.660390465777e-01 5.742405986178e-01 5.827248663040e-01 5.914412637782e-01 6.003427904757e-01 6.093778618576e-01 6.185001354932e-01 6.276628139265e-01 6.368177732432e-01 6.459234579860e-01 6.549353384737e-01 6.638136168206e-01 6.725199536942e-01 6.810161353716e-01 6.892720605325e-01 6.972525205603e-01 7.049295489343e-01 7.122769591325e-01 7.192688642425e-01 7.258854732536e-01 7.321065650551e-01 7.379169283646e-01 7.433014573198e-01 7.482494324907e-01 7.527540687246e-01 7.568081102104e-01 7.604083489686e-01 7.635549445701e-01 7.662489682071e-01 7.684957297689e-01 7.703015584141e-01 7.716763650304e-01 7.726309436841e-01 7.731799245392e-01 7.733389982113e-01 7.731263589922e-01 7.725627105537e-01 7.716680426356e-01 7.704669342593e-01 7.689831997051e-01 7.672439966413e-01 7.652759422501e-01 7.631056253138e-01 7.607645983124e-01 7.582804508871e-01 7.556823166273e-01 7.530005821680e-01 7.502640887700e-01 7.475037140025e-01 7.447446126001e-01 7.420187843461e-01 7.393507740427e-01 7.367662504596e-01 7.342925766564e-01 7.319493750072e-01 7.297622043496e-01 7.277490419030e-01 7.259291711555e-01 7.243219194335e-01 7.229406566091e-01 7.218015904510e-01 7.209161370828e-01 7.202976094610e-01 7.199543533152e-01 7.198957246111e-01 7.201304446486e-01 7.206625121196e-01 7.215018460377e-01 7.226486616894e-01 7.241083516930e-01 7.258852264372e-01 7.279781581401e-01 7.303905100031e-01 7.331205101127e-01 7.361675883705e-01 7.395285743275e-01 7.431980561868e-01 7.471723776420e-01 7.514408016569e-01 7.559947075751e-01 7.608212831498e-01 7.659050835469e-01 7.712291329035e-01 7.767711099683e-01 7.825090398631e-01 7.884140001653e-01 7.944569234410e-01 8.006045472093e-01 8.068181307052e-01 8.130608180653e-01 8.192874064948e-01 8.254543056795e-01 8.315127221578e-01 8.374121485116e-01 8.431038168469e-01 8.485320716391e-01 8.536453611410e-01 8.583898553370e-01 8.627123153077e-01 8.665619901498e-01 8.698868329761e-01 8.726406732838e-01 8.747769652517e-01 8.762561130252e-01 8.770416339054e-01 8.771001019640e-01 8.764099937058e-01 8.749477669465e-01 8.727067176275e-01 8.696828826517e-01 8.658792091272e-01 8.613155174290e-01 8.560140067359e-01 8.500115033328e-01 8.433561860946e-01 8.361040156063e-01 8.283289776115e-01 8.201096086027e-01 8.115432345094e-01 8.027320438450e-01 7.937924914723e-01 7.848501060951e-01 7.760352009212e-01 7.674894944098e-01 7.593509321114e-01 7.517647485112e-01 7.448693345506e-01 7.387939470831e-01 7.336625344274e-01 7.295758743073e-01 7.266221972293e-01 7.248616170487e-01 7.243279472992e-01 7.250300741481e-01 7.269428267702e-01 7.300157825578e-01 7.341678606014e-01 7.392943958181e-01 7.452703641569e-01 7.519478993173e-01 7.591727233349e-01 7.667749379931e-01 7.745850548421e-01 7.824301005043e-01 7.901393145209e-01 7.975523765466e-01 8.045124096913e-01 8.108784660053e-01 8.165224008840e-01 8.213275136453e-01 8.252008489073e-01 8.280585024409e-01 8.298439304629e-01 8.305123988462e-01 8.300419403013e-01 8.284327274746e-01 8.256990235953e-01 8.218815703491e-01 8.170342286846e-01 8.112341325414e-01 8.045756800235e-01 7.971677685119e-01 7.891387257010e-01 7.806271946927e-01 7.717863543027e-01 7.627783582009e-01 7.537694208626e-01 7.449328544608e-01 7.364363389893e-01 7.284473315425e-01 7.211223565205e-01 7.146004505725e-01 7.090109582042e-01 7.044524044585e-01 7.010075267778e-01 6.987253952162e-01 6.976294049802e-01 6.977189121014e-01 6.989601265602e-01 7.013023377699e-01 7.046676290403e-01 7.089653149067e-01 7.140922576385e-01 7.199306227837e-01 7.263646608974e-01 7.332724583467e-01 7.405331453101e-01 7.480310488884e-01 7.556502402130e-01 7.632865499431e-01 7.708353995654e-01 7.782007193241e-01 7.852934393736e-01 7.920247043290e-01 7.983157855818e-01 8.040874506074e-01 8.092670206258e-01 8.137863674190e-01 8.175764193932e-01 8.205802626052e-01 8.227416372802e-01 8.240104072094e-01 8.243488923473e-01 8.237235905309e-01 8.221186501768e-01 8.195291701540e-01 8.159657754453e-01 8.114595336292e-01 8.060602302676e-01 7.998430648595e-01 7.929016045330e-01 7.853567015005e-01 7.773544360498e-01 7.690603066768e-01 7.606636296644e-01 7.523678725374e-01 7.443887435929e-01 7.369470993925e-01 7.302576209388e-01 7.245226510088e-01 7.199193767278e-01 7.165919378325e-01 7.146410246933e-01 7.141135295900e-01 7.150074567234e-01 7.172590317766e-01 7.207543741214e-01 7.253332647680e-01 7.307936865448e-01 7.369090198428e-01 7.434314782765e-01 7.501142666490e-01 7.567117974758e-01 7.629950425747e-01 7.687635298372e-01 7.738414666088e-01 7.780938225182e-01 7.814248418439e-01 7.837750255354e-01 7.851347772738e-01 7.855265457989e-01 7.850121708871e-01 7.836871530684e-01 7.816702719884e-01 7.791041857237e-01 7.761358670975e-01 7.729212114945e-01 7.696085902463e-01 7.663280458030e-01 7.631957272263e-01 7.602922263692e-01 7.576762174090e-01 7.553706328166e-01 7.533713733906e-01 7.516549141707e-01 7.501736382350e-01 7.488819487932e-01 7.477328732919e-01 7.466911851756e-01 7.457476934283e-01 7.449158241030e-01 7.442483254074e-01 7.438268815613e-01 7.437688431414e-01 7.442144233695e-01 7.453154687703e-01 7.472312956301e-01 7.500980278124e-01 7.540227957601e-01 7.590643693711e-01 7.652130936280e-01 7.723972270642e-01 7.804592055072e-01 7.891758924377e-01 7.982569073891e-01 8.073604161034e-01 8.161140561925e-01 8.241248850144e-01 8.310118527483e-01 8.364139253913e-01 8.400143742777e-01 8.415617920664e-01 8.408734737083e-01 8.378634691809e-01 8.325405500171e-01 8.250252163579e-01 8.155534759572e-01 8.044764116241e-01 7.922637075258e-01 7.794848383336e-01 7.668022553021e-01 7.549382457437e-01 7.446308163974e-01 7.365929059715e-01 7.314366000924e-01 7.296247330796e-01 7.314082061243e-01 7.367947147323e-01 7.455503992791e-01 7.572072805481e-01 7.711276777744e-01 7.865505023046e-01 8.026646653709e-01 8.186664818976e-01 8.338057695119e-01 8.474403166568e-01 8.590440597038e-01 8.682507775352e-01 8.748491780046e-01 8.787918338310e-01 8.802025027698e-01 8.793383804403e-01 8.765977308370e-01 8.724748349804e-01 8.675201020775e-01 8.623190983850e-01 8.574209217754e-01 8.533273269404e-01 8.504424206689e-01 8.490621780421e-01 8.493861761018e-01 8.515074456543e-01 8.554727085385e-01 8.612802881243e-01 8.689229097857e-01 8.783965123331e-01 8.896721724262e-01 9.027011105292e-01 9.173356569569e-01 9.333088968794e-01 9.501893663499e-01 9.673395838121e-01 9.839546982944e-01 9.990491783900e-01 1.011551093692e+00 1.016831603753e+00 1.016688869251e+00 1.013640002803e+00 1.010008336852e+00 1.006180747398e+00 1.000231376344e+00 9.891430591134e-01 9.707946533004e-01 9.454792557907e-01 9.160528355788e-01 8.866111715860e-01 8.603813906896e-01 8.382091282584e-01 8.187297081390e-01 8.002379298645e-01 7.828623398036e-01 7.694041457279e-01 7.640818386129e-01 7.698289922505e-01 7.860989306475e-01 8.090588160295e-01 8.339939445572e-01 8.578743165116e-01 8.803474903752e-01 9.028526151310e-01 9.266180200973e-01 9.509368620389e-01 9.729363184222e-01 9.889518982427e-01 9.964480711655e-01 9.953192985062e-01 9.878941136244e-01 9.776440657476e-01 9.673096164917e-01 9.576568924925e-01 9.477371507591e-01 9.364655949057e-01 9.244077115322e-01 9.144810804635e-01 9.108656893939e-01 9.166344769504e-01 9.317146394396e-01 9.527532279883e-01 9.749791447004e-01 9.946089690040e-01 1.010185108293e+00 1.022294404180e+00 1.032144187223e+00 1.040038465247e+00 1.044794966010e+00 1.044486898440e+00 1.037931571137e+00 1.025482567993e+00 1.002150334898e+00 9.108527876772e-01 7.996004950585e-01 7.454964227773e-01 7.742425525742e-01 8.268738360667e-01 8.366560515276e-01 7.840322687786e-01 7.034365871097e-01 6.670380781006e-01 7.171697140086e-01 8.088426339279e-01 8.711173267825e-01 8.678160606478e-01 8.083088916581e-01 7.437643084699e-01 7.404798319499e-01 8.134518121285e-01 9.092049698889e-01 9.685825061391e-01 9.649616287984e-01 9.091624157994e-01 8.441941562601e-01 8.235604361043e-01 8.649669356127e-01 9.313594368891e-01 9.716216097909e-01 9.579429283951e-01 8.965094609541e-01 8.254878064437e-01 7.968234510480e-01 8.319087178727e-01 8.976716085390e-01 9.444047274037e-01 9.451966416355e-01 9.070456065525e-01 8.655263701382e-01 8.614724046089e-01 9.033991151630e-01 9.590164506107e-01 9.888381384539e-01 9.757587141105e-01 9.333833239793e-01 8.980095191741e-01 9.019133591157e-01 9.420966630984e-01 9.839636379514e-01 9.944194516470e-01 9.649766476161e-01 9.159739633042e-01 8.843824890432e-01 8.939349470646e-01 9.309063878706e-01 9.590416296101e-01 9.525505760346e-01 9.140966082110e-01 8.742749571112e-01 8.707060044648e-01 9.115121461015e-01 9.649795869422e-01 9.908197628208e-01 9.703969252846e-01 9.174775455308e-01 8.723704661337e-01 8.732605637161e-01 9.169550393625e-01 9.616074845363e-01 9.678580051911e-01 9.268395664210e-01 8.659854041134e-01 8.339028958952e-01 8.570061413298e-01 9.075598563326e-01 9.345135796384e-01 9.094027398617e-01 8.459014872844e-01 7.972244510075e-01 8.172956939313e-01 8.973656700130e-01 9.762057967792e-01 1.003562722558e+00 9.708986948362e-01 9.139433588611e-01 8.923857762206e-01 9.358245379440e-01 1.009183621848e+00 1.054874373429e+00 1.043314462877e+00 9.886928070028e-01 9.397683005727e-01 9.415302451851e-01 9.868342622908e-01 1.025408063165e+00 1.016421592971e+00 9.597739476695e-01 8.981599019413e-01 8.879356800990e-01 9.401795063216e-01 1.006677244678e+00 1.034630306197e+00 1.007714208226e+00 9.527339016463e-01 9.212934579937e-01 9.440197058793e-01 9.971440736981e-01 1.032334564397e+00 1.022908130166e+00 9.798766462022e-01 9.410013571173e-01 9.374064171921e-01 9.614121079920e-01 9.780857602040e-01 9.641805160631e-01 9.298198563896e-01 9.110835190873e-01 9.670620957998e-01
 6.486178045886e-01 6.499647355066e-01 6.513143555613e-01 6.529168556644e-01 6.547521176547e-01 6.565345090236e-01 6.580115680316e-01 6.592380940490e-01 6.605098128170e-01 6.620425571840e-01 6.637612784438e-01 6.653931225644e-01 6.667434079281e-01 6.678813954324e-01 6.690745283043e-01 6.705219571416e-01 6.721439236988e-01 6.736579197460e-01 6.748760995828e-01 6.759024906098e-01 6.770154892016e-01 6.783776330457e-01 6.798825494629e-01 6.812680722313e-01 6.823755689027e-01 6.833059020193e-01 6.843235532796e-01 6.855891301536e-01 6.869862798502e-01 6.882381081905e-01 6.891985456776e-01 6.900040230266e-01 6.909309955835e-01 6.921063882341e-01 6.933745897843e-01 6.944584389796e-01 6.952483448975e-01 6.959240102671e-01 6.967702132085e-01 6.978711540023e-01 6.990207133317e-01 6.999446719568e-01 7.005916370300e-01 7.011757663031e-01 7.019467123174e-01 7.029382434717e-01 7.039485082075e-01 7.047533270809e-01 7.053296277314e-01 7.058575183523e-01 7.065248561247e-01 7.073471492583e-01 7.081731649596e-01 7.088456205047e-01 7.093449475031e-01 7.097912129713e-01 7.103223072825e-01 7.109608311729e-01 7.115970658672e-01 7.120987895825e-01 7.124453374922e-01 7.127498543885e-01 7.131482507745e-01 7.136574933020e-01 7.141431040513e-01 7.144510074907e-01 7.145828901788e-01 7.147153921823e-01 7.150193567673e-01 7.154660841354e-01 7.158342280300e-01 7.159417852518e-01 7.158534209565e-01 7.158373827478e-01 7.160837162520e-01 7.164816457796e-01 7.167228972206e-01 7.166325317748e-01 7.163652015246e-01 7.162514157555e-01 7.164432753953e-01 7.167488743803e-01 7.168292317428e-01 7.165621967086e-01 7.161738033120e-01 7.159950360259e-01 7.161076214380e-01 7.162666154274e-01 7.161648956964e-01 7.157536293834e-01 7.152846870616e-01 7.150411173067e-01 7.150405580188e-01 7.150250595341e-01 7.147405753454e-01 7.142011404087e-01 7.136589369058e-01 7.133346583058e-01 7.131931739497e-01 7.129882198329e-01 7.125252931599e-01 7.118617548930e-01 7.112366147090e-01 7.108126227293e-01 7.105119849936e-01 7.101100125909e-01 7.094708471521e-01 7.086823874908e-01 7.079584325327e-01 7.074142478307e-01 7.069487239989e-01 7.063558575714e-01 7.055416705983e-01 7.046175983544e-01 7.037774659607e-01 7.030987045842e-01 7.024672733707e-01 7.016927097525e-01 7.007092175474e-01 6.996411689326e-01 6.986706929586e-01 6.978481593934e-01 6.970475620563e-01 6.960991586754e-01 6.949602984777e-01 6.937557602677e-01 6.926478541761e-01 6.916697639430e-01 6.906963466693e-01 6.895850699477e-01 6.883143781226e-01 6.869932770795e-01 6.857476477687e-01 6.845984132667e-01 6.834507737076e-01 6.821974062867e-01 6.808261411735e-01 6.794106258523e-01 6.780281902920e-01 6.766982181048e-01 6.753768031178e-01 6.740025185536e-01 6.725544351447e-01 6.710543590890e-01 6.695367264135e-01 6.680299065239e-01 6.665440140671e-01 6.650582091963e-01 6.635312039488e-01 6.619355657111e-01 6.602860495004e-01 6.586248058315e-01 6.569906500599e-01 6.553784513192e-01 6.537360473959e-01 6.520236351728e-01 6.502530894914e-01 6.484665523859e-01 6.466919973042e-01 6.449211908523e-01 6.431239332852e-01 6.412812983700e-01 6.394039791077e-01 6.375082139913e-01 6.355910253615e-01 6.336498524766e-01 6.316900927324e-01 6.297226270243e-01 6.277427733400e-01 6.257340520462e-01 6.236825016351e-01 6.215984934243e-01 6.195104374112e-01 6.174291975701e-01 6.153369448889e-01 6.132112764676e-01 6.110489264087e-01 6.088662443819e-01 6.066784166776e-01 6.044858397464e-01 6.022749448921e-01 6.000395078738e-01 5.977856008991e-01 5.955159585101e-01 5.932312106770e-01 5.909299942693e-01 5.886109767908e-01 5.862754028815e-01 5.839251959040e-01 5.815600823737e-01 5.791807508259e-01 5.767868203437e-01 5.743751861865e-01 5.719445645906e-01 5.695006234213e-01 5.670495533925e-01 5.645904448303e-01 5.621159552678e-01 5.596220913681e-01 5.571138862157e-01 5.545987405522e-01 5.520781148152e-01 5.495440908708e-01 5.469942962373e-01 5.444342773015e-01 5.418680320169e-01 5.392928828091e-01 5.367044083929e-01 5.341025971048e-01 5.314961969284e-01 5.288868855100e-01 5.262693086487e-01 5.236369955976e-01 5.209965682535e-01 5.183554169348e-01 5.157157455067e-01 5.130696932965e-01 5.104142896628e-01 5.077537967915e-01 5.050956264535e-01 5.024415508048e-01 4.997843240709e-01 4.971222908566e-01 4.944595158911e-01 4.918001805360e-01 4.891449153710e-01 4.864905551018e-01 4.838368888784e-01 4.811869555381e-01 4.785417115547e-01 4.759009758250e-01 4.732657669894e-01 4.706366422971e-01 4.680155840977e-01 4.654031448526e-01 4.627977235058e-01 4.602011336810e-01 4.576163513584e-01 4.550448192592e-01 4.524860179435e-01 4.499397214614e-01 4.474064683201e-01 4.448889903000e-01 4.423907059071e-01 4.399093193014e-01 4.374453919843e-01 4.350001411394e-01 4.325760085809e-01 4.301752840922e-01 4.277972089980e-01 4.254419259754e-01 4.231097129331e-01 4.208050711524e-01 4.185285064855e-01 4.162787928098e-01 4.140599903183e-01 4.118703392505e-01 4.097117447745e-01 4.075875045395e-01 4.054967773379e-01 4.034405656173e-01 4.014232711041e-01 3.994429927886e-01 3.975011578991e-01 3.956019164718e-01 3.937428558981e-01 3.919267325283e-01 3.901553476051e-01 3.884281345766e-01 3.867493846284e-01 3.851193218988e-01 3.835365630197e-01 3.820042225556e-01 3.805238763673e-01 3.790968354911e-01 3.777235719864e-01 3.764066015458e-01 3.751448458855e-01 3.739405171629e-01 3.727957761229e-01 3.717093649697e-01 3.706844518257e-01 3.697219020791e-01 3.688208433663e-01 3.679836005210e-01 3.672114804938e-01 3.665034760351e-01 3.658618432942e-01 3.652871682734e-01 3.647805329434e-01 3.643420351147e-01 3.639720913513e-01 3.636704772617e-01 3.634401726047e-01 3.632797113941e-01 3.631894092470e-01 3.631711290903e-01 3.632235510025e-01 3.633464874979e-01 3.635423113388e-01 3.638093339523e-01 3.641477787837e-01 3.645575474857e-01 3.650389852971e-01 3.655915430926e-01 3.662159565743e-01 3.669106020538e-01 3.676749201585e-01 3.685099147460e-01 3.694139336890e-01 3.703869566579e-01 3.714290174271e-01 3.725380842698e-01 3.737143741763e-01 3.749564055674e-01 3.762637402246e-01 3.776357194466e-01 3.790714116024e-01 3.805687721320e-01 3.821287861899e-01 3.837499510405e-01 3.854301403958e-01 3.871691650171e-01 3.889650528863e-01 3.908161712184e-01 3.927236883581e-01 3.946859494151e-01 3.967004094736e-01 3.987675306449e-01 4.008838437881e-01 4.030482233362e-01 4.052613272220e-01 4.075209392221e-01 4.098260488791e-01 4.121766329062e-01 4.145680464302e-01 4.170014606887e-01 4.194736996146e-01 4.219832597169e-01 4.245322232741e-01 4.271170507877e-01 4.297367481566e-01 4.323898785266e-01 4.350737649661e-01 4.377870290373e-01 4.405293932788e-01 4.432999395151e-01 4.460983483626e-01 4.489232938149e-01 4.517704128524e-01 4.546387442837e-01 4.575273006569e-01 4.604355269173e-01 4.633651786052e-01 4.663134307862e-01 4.692772685180e-01 4.722552549090e-01 4.752445391052e-01 4.782453549616e-01 4.812608405966e-01 4.842869609047e-01 4.873234741945e-01 4.903667702728e-01 4.934142230794e-01 4.964669127060e-01 4.995250286486e-01 5.025879279719e-01 5.056546051736e-01 5.087224148936e-01 5.117882221032e-01 5.148525560038e-01 5.179136456705e-01 5.209736965026e-01 5.240314648046e-01 5.270851824655e-01 5.301313692988e-01 5.331687868105e-01 5.361963153034e-01 5.392171355994e-01 5.422296998477e-01 5.452326693740e-01 5.482223020763e-01 5.511971876816e-01 5.541569539761e-01 5.571037488568e-01 5.600362033797e-01 5.629533459678e-01 5.658532852221e-01 5.687322546947e-01 5.715921449533e-01 5.744322404302e-01 5.772521988323e-01 5.800521116180e-01 5.828287665247e-01 5.855806481497e-01 5.883087792296e-01 5.910115268329e-01 5.936900447325e-01 5.963415676363e-01 5.989648621549e-01 6.015601344283e-01 6.041265159900e-01 6.066634650247e-01 6.091717737993e-01 6.116469644792e-01 6.140900275645e-01 6.165004843533e-01 6.188782387805e-01 6.212233360928e-01 6.235334904522e-01 6.258073050432e-01 6.280448195586e-01 6.302448845344e-01 6.324097374894e-01 6.345371492005e-01 6.366260546917e-01 6.386745994872e-01 6.406825131603e-01 6.426505244800e-01 6.445787863015e-01 6.464657038739e-01 6.483101923295e-01 6.501109832579e-01 6.518691439763e-01 6.535832044177e-01 6.552540369088e-01 6.568789382778e-01 6.584586100445e-01 6.599930140465e-01 6.614797953224e-01 6.629204896105e-01 6.643130069400e-01 6.656577144557e-01 6.669543433507e-01 6.682026100569e-01 6.694014195153e-01 6.705501903258e-01 6.716477606985e-01 6.726950744544e-01 6.736919685256e-01 6.746384999983e-01 6.755320985787e-01 6.763727865687e-01 6.771605233962e-01 6.778964296181e-01 6.785792785125e-01 6.792092285202e-01 6.797843192184e-01 6.803042563424e-01 6.807705681454e-01 6.811826209735e-01 6.815400424281e-01 6.818424631379e-01 6.820880989667e-01 6.822783767119e-01 6.824131092809e-01 6.824918010838e-01 6.825159294568e-01 6.824821369240e-01 6.823917156352e-01 6.822449943946e-01 6.820417629551e-01 6.817822364292e-01 6.814665554130e-01 6.810921313432e-01 6.806617273390e-01 6.801734117525e-01 6.796296646717e-01 6.790297338784e-01 6.783713168299e-01 6.776570081416e-01 6.768852712991e-01 6.760571922244e-01 6.751736952425e-01 6.742326521610e-01 6.732367540505e-01 6.721837948647e-01 6.710748845158e-01 6.699127148341e-01 6.686930712585e-01 6.674195938576e-01 6.660924599761e-01 6.647089336264e-01 6.632738392427e-01 6.617843919913e-01 6.602413129467e-01 6.586473351587e-01 6.569988182653e-01 6.553015377574e-01 6.535517354840e-01 6.517511558556e-01 6.499032086769e-01 6.480034488608e-01 6.460567337065e-01 6.440628055127e-01 6.420199818792e-01 6.399330313729e-01 6.377992889041e-01 6.356213026856e-01 6.334006894289e-01 6.311363119965e-01 6.288321607352e-01 6.264848170136e-01 6.240985471412e-01 6.216759132911e-01 6.192135660811e-01 6.167171423121e-01 6.141847613158e-01 6.116176037994e-01 6.090217489516e-01 6.063920347134e-01 6.037352273060e-01 6.010496770138e-01 5.983368233010e-01 5.956025024588e-01 5.928419710173e-01 5.900621996732e-01 5.872628578345e-01 5.844438862224e-01 5.816129794772e-01 5.787660661983e-01 5.759082659171e-01 5.730414441489e-01 5.701640307409e-01 5.672856874304e-01 5.644012384070e-01 5.615169245379e-01 5.586359877484e-01 5.557557797272e-01 5.528861837247e-01 5.500233938728e-01 5.471725467438e-01 5.443386812854e-01 5.415177485998e-01 5.387220835534e-01 5.359456695410e-01 5.331958802149e-01 5.304784241973e-01 5.277886759693e-01 5.251383090314e-01 5.225239503051e-01 5.199505423208e-01 5.174254807628e-01 5.149436074984e-01 5.125179735797e-01 5.101442166025e-01 5.078294230078e-01 5.055788339443e-01 5.033891085001e-01 5.012719410054e-01 4.992238838944e-01 4.972512441304e-01 4.953604601471e-01 4.935475369998e-01 4.918249360384e-01 4.901875956697e-01 4.886432765799e-01 4.871967328994e-01 4.858443995538e-01 4.845990038359e-01 4.834546133096e-01 4.824190443276e-01 4.814959526302e-01 4.806819417147e-01 4.799879588280e-01 4.794086053480e-01 4.789514932811e-01 4.786180823770e-01 4.784051422299e-01 4.783247410150e-01 4.783670440405e-01 4.785416980325e-01 4.788475850893e-01 4.792818193965e-01 4.798534734613e-01 4.805545303497e-01 4.813916913639e-01 4.823631351282e-01 4.834656248186e-01 4.847072491911e-01 4.860768143700e-01 4.875838541726e-01 4.892216598157e-01 4.909883902915e-01 4.928902431051e-01 4.949146936035e-01 4.970714510597e-01 4.993516097042e-01 5.017537932949e-01 5.042816766305e-01 5.069227942627e-01 5.096863149978e-01 5.125606639414e-01 5.155468662284e-01 5.186455145182e-01 5.218443412473e-01 5.251521200320e-01 5.285558245018e-01 5.320570822130e-01 5.356544584888e-01 5.393368729876e-01 5.431113173910e-01 5.469651268504e-01 5.508998334869e-01 5.549126459631e-01 5.589937479431e-01 5.631498145985e-01 5.673660813221e-01 5.716466093320e-01 5.759856549856e-01 5.803749995809e-01 5.848209034699e-01 5.893091455002e-01 5.938425162230e-01 5.984168258626e-01 6.030229835492e-01 6.076676356648e-01 6.123350884179e-01 6.170307760976e-01 6.217483599809e-01 6.264804895113e-01 6.312319730987e-01 6.359892716276e-01 6.407580379584e-01 6.455300960252e-01 6.503001641690e-01 6.550730713407e-01 6.598338622162e-01 6.645889720979e-01 6.693309589214e-01 6.740551311388e-01 6.787647318629e-01 6.834464911914e-01 6.881074283291e-01 6.927384670238e-01 6.973369258748e-01 7.019053634115e-01 7.064319910969e-01 7.109219328713e-01 7.153669967406e-01 7.197655861694e-01 7.241188932067e-01 7.284170314749e-01 7.326645635289e-01 7.368545442891e-01 7.409837743429e-01 7.450555361952e-01 7.490578141698e-01 7.529980891866e-01 7.568670890348e-01 7.606640882666e-01 7.643907935828e-01 7.680369649823e-01 7.716086942666e-01 7.750987209300e-01 7.785052756520e-01 7.818305158613e-01 7.850653262336e-01 7.882148841409e-01 7.912728543866e-01 7.942373916582e-01 7.971115249037e-01 7.998850942104e-01 8.025650148048e-01 8.051440767471e-01 8.076216640403e-01 8.100001682166e-01 8.122704304117e-01 8.144401135599e-01 8.165012924418e-01 8.184534156407e-01 8.203000742863e-01 8.220318159640e-01 8.236569327883e-01 8.251675032260e-01 8.265642290943e-01 8.278505474303e-01 8.290166304078e-01 8.300720455544e-01 8.310085224128e-01 8.318278236330e-01 8.325327877914e-01 8.331146999016e-01 8.335833693350e-01 8.339301626050e-01 8.341599376352e-01 8.342722598579e-01 8.342611647544e-01 8.341365937720e-01 8.338893670992e-01 8.335249284580e-01 8.330436491193e-01 8.324413867346e-01 8.317264548145e-01 8.308907848566e-01 8.299421872512e-01 8.288777619787e-01 8.276972502307e-01 8.264068998330e-01 8.250007243250e-01 8.234871222468e-01 8.218620813610e-01 8.201286916884e-01 8.182908106178e-01 8.163455007687e-01 8.143000644751e-01 8.121509909264e-01 8.099042530501e-01 8.075608677327e-01 8.051209892903e-01 8.025911048727e-01 7.999699657552e-01 7.972627813024e-01 7.944711347441e-01 7.915977341826e-01 7.886469983528e-01 7.856207066861e-01 7.825224624858e-01 7.793565868918e-01 7.761260859773e-01 7.728349304724e-01 7.694871719549e-01 7.660863711221e-01 7.626368372758e-01 7.591433112791e-01 7.556097586182e-01 7.520401441223e-01 7.484419764446e-01 7.448165881078e-01 7.411723644353e-01 7.375116725631e-01 7.338411453502e-01 7.301665174918e-01 7.264912377900e-01 7.228253177774e-01 7.191689405305e-01 7.155319766286e-01 7.119198635498e-01 7.083356383651e-01 7.047912686465e-01 7.012860622327e-01 6.978315642998e-01 6.944319700319e-01 6.910926558392e-01 6.878232175132e-01 6.846245919252e-01 6.815092933395e-01 6.784782847161e-01 6.755411779244e-01 6.727034254396e-01 6.699693074332e-01 6.673478179885e-01 6.648415162865e-01 6.624581768476e-01 6.602028326050e-01 6.580795648955e-01 6.560957157294e-01 6.542536716037e-01 6.525595221367e-01 6.510169145363e-01 6.496286054328e-01 6.484007326552e-01 6.473332893685e-01 6.464319188494e-01 6.456972771093e-01 6.451322386662e-01 6.447391429855e-01 6.445159142802e-01 6.444680573053e-01 6.445902369862e-01 6.448876970213e-01 6.453562141352e-01 6.459954419893e-01 6.468057584402e-01 6.477813863946e-01 6.489243829883e-01 6.502274803680e-01 6.516912705296e-01 6.533095593588e-01 6.550782943045e-01 6.569963248877e-01 6.590526445182e-01 6.612481141358e-01 6.635737417759e-01 6.660235555117e-01 6.685958794401e-01 6.712771823482e-01 6.740687841021e-01 6.769575001555e-01 6.799393251701e-01 6.830091640875e-01 6.861528132913e-01 6.893718595694e-01 6.926507828114e-01 6.959862726122e-01 6.993720629393e-01 7.027934012490e-01 7.062526911536e-01 7.097325734126e-01 7.132310170976e-01 7.167396164749e-01 7.202467881407e-01 7.237517424279e-01 7.272377257963e-01 7.307061113071e-01 7.341446396841e-01 7.375434337009e-01 7.409027373073e-01 7.442067998732e-01 7.474547790588e-01 7.506377833112e-01 7.537463308932e-01 7.567792554947e-01 7.597233065359e-01 7.625771352916e-01 7.653321368672e-01 7.679812587444e-01 7.705219120571e-01 7.729432740140e-01 7.752449333217e-01 7.774179568112e-01 7.794576323483e-01 7.813600461658e-01 7.831187871627e-01 7.847307871775e-01 7.861895489673e-01 7.874913670637e-01 7.886321248629e-01 7.896086529054e-01 7.904167301936e-01 7.910506252678e-01 7.915123342202e-01 7.917918792906e-01 7.918929294032e-01 7.918080584039e-01 7.915362458894e-01 7.910782766805e-01 7.904251830209e-01 7.895832943851e-01 7.885453063243e-01 7.873122919340e-01 7.858842851090e-01 7.842553528838e-01 7.824339020685e-01 7.804116067615e-01 7.781917849240e-01 7.757777009600e-01 7.731621811778e-01 7.703550216068e-01 7.673504820819e-01 7.641539866579e-01 7.607682176806e-01 7.571889225967e-01 7.534281737703e-01 7.494804507097e-01 7.453525460169e-01 7.410499718568e-01 7.365705726122e-01 7.319266218142e-01 7.271158454366e-01 7.221468174470e-01 7.170262220584e-01 7.117546157185e-01 7.063455241267e-01 7.007997995210e-01 6.951274185947e-01 6.893367861489e-01 6.834336997676e-01 6.774302087748e-01 6.713323295215e-01 6.651526737250e-01 6.588993975933e-01 6.525845149477e-01 6.462192643711e-01 6.398153450276e-01 6.333863665618e-01 6.269435990576e-01 6.205031021074e-01 6.140763726999e-01 6.076811349480e-01 6.013305535496e-01 5.950401283508e-01 5.888290545650e-01 5.827098652039e-01 5.767035506729e-01 5.708254965956e-01 5.650926218503e-01 5.595262781165e-01 5.541390781976e-01 5.489543140376e-01 5.439857086415e-01 5.392521088362e-01 5.347742979514e-01 5.305616208760e-01 5.266383669243e-01 5.230137457824e-01 5.197030027425e-01 5.167229488874e-01 5.140783178802e-01 5.117874261499e-01 5.098516818463e-01 5.082817561279e-01 5.070841501972e-01 5.062556685377e-01 5.058044121752e-01 5.057233568286e-01 5.060134758988e-01 5.066683437393e-01 5.076767949342e-01 5.090349850531e-01 5.107267000983e-01 5.127417572679e-01 5.150632085287e-01 5.176742206633e-01 5.205590821305e-01 5.236955617385e-01 5.270662979910e-01 5.306466406745e-01 5.344170406631e-01 5.383530411236e-01 5.424310107851e-01 5.466297132085e-01 5.509217531026e-01 5.552866650857e-01 5.596977305831e-01 5.641321664181e-01 5.685680802043e-01 5.729784739250e-01 5.773457403412e-01 5.816421025947e-01 5.858500511031e-01 5.899466444017e-01 5.939109204000e-01 5.977249322017e-01 6.013669341522e-01 6.048212491036e-01 6.080708196712e-01 6.110963177793e-01 6.138864538584e-01 6.164228494529e-01 6.186951252918e-01 6.206890304076e-01 6.223939754704e-01 6.238015770532e-01 6.248988557284e-01 6.256835231432e-01 6.261445344330e-01 6.262796755019e-01 6.260858066682e-01 6.255583962652e-01 6.246998274201e-01 6.235082305590e-01 6.219897100198e-01 6.201457502072e-01 6.179825396992e-01 6.155118390445e-01 6.127378643180e-01 6.096776644608e-01 6.063420538188e-01 6.027480434405e-01 5.989147620745e-01 5.948594532757e-01 5.906093061378e-01 5.861859951024e-01 5.816179577576e-01 5.769356445671e-01 5.721695570171e-01 5.673557150011e-01 5.625287876957e-01 5.577286976844e-01 5.529955560149e-01 5.483717132194e-01 5.439025422685e-01 5.396300290481e-01 5.356039102699e-01 5.318666064779e-01 5.284675290455e-01 5.254510805973e-01 5.228590987458e-01 5.207369694039e-01 5.191203083820e-01 5.180478622228e-01 5.175491321145e-01 5.176505902782e-01 5.183762486529e-01 5.197376416730e-01 5.217467789818e-01 5.244062407920e-01 5.277090857681e-01 5.316504944520e-01 5.362090388417e-01 5.413663253317e-01 5.470926418299e-01 5.533554280475e-01 5.601199938505e-01 5.673444488959e-01 5.749863123159e-01 5.829997180129e-01 5.913377861967e-01 5.999521465991e-01 6.087939696721e-01 6.178136352998e-01 6.269626328814e-01 6.361938951717e-01 6.454592386204e-01 6.547131342655e-01 6.639132325938e-01 6.730141342210e-01 6.819783194836e-01 6.907654046013e-01 6.993406754661e-01 7.076705027382e-01 7.157214244099e-01 7.234676402328e-01 7.308801698968e-01 7.379360142077e-01 7.446151508120e-01 7.508972046909e-01 7.567682996316e-01 7.622121203145e-01 7.672215058933e-01 7.717854084180e-01 7.759010229690e-01 7.795646283865e-01 7.827763307531e-01 7.855380923997e-01 7.878542878375e-01 7.897335059201e-01 7.911841612162e-01 7.922189543254e-01 7.928510291373e-01 7.930958256888e-01 7.929738362589e-01 7.925018377737e-01 7.917038744023e-01 7.906004789160e-01 7.892167048836e-01 7.875798244072e-01 7.857119765401e-01 7.836435874968e-01 7.814012218911e-01 7.790114058976e-01 7.765060563560e-01 7.739099000878e-01 7.712538949883e-01 7.685635408075e-01 7.658660174970e-01 7.631901978337e-01 7.605582087427e-01 7.579973785324e-01 7.555296386130e-01 7.531781875545e-01 7.509645532726e-01 7.489072617572e-01 7.470263470638e-01 7.453378437635e-01 7.438584167765e-01 7.426034687497e-01 7.415858565744e-01 7.408193840151e-01 7.403134388091e-01 7.400816015948e-01 7.401316760761e-01 7.404723436906e-01 7.411142501566e-01 7.420607267054e-01 7.433220705623e-01 7.449012915195e-01 7.468040321287e-01 7.490345969820e-01 7.515924948791e-01 7.544820522230e-01 7.576997055979e-01 7.612435982905e-01 7.651096225449e-01 7.692885178111e-01 7.737724562103e-01 7.785468255246e-01 7.835971513634e-01 7.889028995493e-01 7.944424885939e-01 8.001891779457e-01 8.061122562612e-01 8.121799531565e-01 8.183527773478e-01 8.245906397594e-01 8.308517179867e-01 8.370853083237e-01 8.432448581003e-01 8.492760957655e-01 8.551269236540e-01 8.607404770133e-01 8.660603852741e-01 8.710312672720e-01 8.755945940548e-01 8.796969307585e-01 8.832832271255e-01 8.863025299156e-01 8.887067758343e-01 8.904500424608e-01 8.914939039191e-01 8.918025432380e-01 8.913481465177e-01 8.901082019304e-01 8.880680898045e-01 8.852248814566e-01 8.815771845101e-01 8.771422034553e-01 8.719410509276e-01 8.660077493863e-01 8.593897162933e-01 8.521417534926e-01 8.443358877847e-01 8.360516961578e-01 8.273834499144e-01 8.184375978484e-01 8.093279173560e-01 8.001837904330e-01 7.911370772633e-01 7.823291584054e-01 7.739064950566e-01 7.660119190123e-01 7.587915539086e-01 7.523795401912e-01 7.469030306318e-01 7.424720226367e-01 7.391765736975e-01 7.370867982861e-01 7.362409772817e-01 7.366524849027e-01 7.383044541141e-01 7.411462244484e-01 7.451042677056e-01 7.500736605136e-01 7.559316409672e-01 7.625330550975e-01 7.697186402756e-01 7.773228750719e-01 7.851691458743e-01 7.930857086055e-01 8.008983540969e-01 8.084426716205e-01 8.155629298066e-01 8.221108160566e-01 8.279588437932e-01 8.329875360697e-01 8.371010099761e-01 8.402160113291e-01 8.422712516529e-01 8.432245108877e-01 8.430503124535e-01 8.417490732856e-01 8.393356237946e-01 8.358466199524e-01 8.313397305022e-01 8.258877224353e-01 8.195859232494e-01 8.125409912269e-01 8.048785835385e-01 7.967373935677e-01 7.882631934824e-01 7.796181023163e-01 7.709621541602e-01 7.624620728272e-01 7.542828546648e-01 7.465816151044e-01 7.395109724491e-01 7.332045985740e-01 7.277847830741e-01 7.233475645813e-01 7.199700556680e-01 7.177048092741e-01 7.165731972581e-01 7.165772897336e-01 7.176919425335e-01 7.198687011904e-01 7.230435250632e-01 7.271311166467e-01 7.320408873058e-01 7.376663342776e-01 7.438992954037e-01 7.506306482300e-01 7.577458830312e-01 7.651372304527e-01 7.726955948179e-01 7.803192260124e-01 7.879071957741e-01 7.953617705488e-01 8.025925761945e-01 8.095083033111e-01 8.160217899674e-01 8.220508976151e-01 8.275124460269e-01 8.323302949746e-01 8.364273948937e-01 8.397342283153e-01 8.421869595996e-01 8.437255126921e-01 8.443048827980e-01 8.438847159536e-01 8.424411930333e-01 8.399657293841e-01 8.364679421824e-01 8.319768398809e-01 8.265439161347e-01 8.202461480077e-01 8.131853165475e-01 8.054864526849e-01 7.973038390254e-01 7.888137343671e-01 7.802119511436e-01 7.717138844155e-01 7.635427792745e-01 7.559270641568e-01 7.490876164515e-01 7.432298113601e-01 7.385329818820e-01 7.351385298448e-01 7.331426286588e-01 7.325868028562e-01 7.334581576230e-01 7.356873446414e-01 7.391470156199e-01 7.436698875293e-01 7.490468914688e-01 7.550450790345e-01 7.614178571183e-01 7.679144914472e-01 7.742961455643e-01 7.803402524399e-01 7.858537676800e-01 7.906761155416e-01 7.946828693846e-01 7.977958579568e-01 7.999700130636e-01 8.012092243203e-01 8.015542654472e-01 8.010743583723e-01 7.998786122230e-01 7.980882371819e-01 7.958454067767e-01 7.932972007738e-01 7.905829181945e-01 7.878397455166e-01 7.851760635801e-01 7.826802649968e-01 7.804122246815e-01 7.783968636977e-01 7.766367052611e-01 7.751020589914e-01 7.737516154446e-01 7.725332294533e-01 7.713922747674e-01 7.702906663518e-01 7.692038740178e-01 7.681438595125e-01 7.671495390858e-01 7.662994395154e-01 7.657099659713e-01 7.655220408558e-01 7.659048817161e-01 7.670296175387e-01 7.690638285684e-01 7.721493527164e-01 7.763789764956e-01 7.817935955423e-01 7.883563237449e-01 7.959539396940e-01 8.043939412259e-01 8.134097526515e-01 8.226769823716e-01 8.318188477626e-01 8.404393662713e-01 8.481340482387e-01 8.545112422058e-01 8.592206828728e-01 8.619573377072e-01 8.624948882024e-01 8.606862442471e-01 8.564828336932e-01 8.499472197703e-01 8.412510161516e-01 8.306925054704e-01 8.186847844132e-01 8.057601137296e-01 7.925521981813e-01 7.797725611150e-01 7.681861114865e-01 7.585492732133e-01 7.515638910694e-01 7.478049712872e-01 7.476631209275e-01 7.512962466014e-01 7.585986053136e-01 7.692252954982e-01 7.826108375939e-01 7.980358762485e-01 8.146958988780e-01 8.317515511563e-01 8.484129259620e-01 8.639587240821e-01 8.777928689739e-01 8.894627146900e-01 8.986653385475e-01 9.052746831351e-01 9.093113917096e-01 9.109547706871e-01 9.105119680816e-01 9.083840248327e-01 9.050533641146e-01 9.010141486694e-01 8.967626893276e-01 8.927465360894e-01 8.893386472989e-01 8.868400478165e-01 8.854585318342e-01 8.853540790857e-01 8.866425908395e-01 8.894292805910e-01 8.938432034724e-01 9.000110956780e-01 9.080784469612e-01 9.181401094057e-01 9.302038229035e-01 9.441331004050e-01 9.595694191396e-01 9.759426356635e-01 9.924290466203e-01 1.008008141772e+00 1.016790837632e+00 1.021101091497e+00 1.023441639997e+00 1.025987267846e+00 1.028820792464e+00 1.029634824989e+00 1.025072002351e+00 1.012755241987e+00 9.927581158412e-01 9.676794612507e-01 9.412602499503e-01 9.163297363299e-01 8.934063373641e-01 8.709588759180e-01 8.472534991797e-01 8.224930576296e-01 7.997408902327e-01 7.838324000815e-01 7.787290489377e-01 7.850481151721e-01 7.998241749180e-01 8.187520526876e-01 8.389362618043e-01 8.601120882150e-01 8.837806239523e-01 9.110712609389e-01 9.409169003611e-01 9.698826354429e-01 9.936994927576e-01 1.009311140767e+00 1.016166001027e+00 1.016145626942e+00 1.012207128402e+00 1.006526447020e+00 9.993546931787e-01 9.893749176302e-01 9.753193528768e-01 9.577687668051e-01 9.399372445969e-01 9.267284982142e-01 9.224013244987e-01 9.282842500931e-01 9.422122487825e-01 9.601421459417e-01 9.785844082885e-01 9.960825011203e-01 1.012948851841e+00 1.029790653992e+00 1.045990373460e+00 1.059299030345e+00 1.066862209055e+00 1.067064248270e+00 1.061039258021e+00 1.019387517500e+00 9.117642384601e-01 8.104260032621e-01 7.914821623158e-01 8.480970701701e-01 9.008749660181e-01 8.895215695676e-01 8.092793059784e-01 7.115828464962e-01 6.799199046076e-01 7.422286352390e-01 8.303824107595e-01 8.704664865715e-01 8.368229568463e-01 7.570458758674e-01 7.037803702172e-01 7.416571087024e-01 8.465710193296e-01 9.419738686227e-01 9.756785606290e-01 9.394841517175e-01 8.670562656339e-01 8.207301707059e-01 8.466154730823e-01 9.247438780517e-01 9.955232668512e-01 1.014790947798e+00 9.737332493603e-01 8.987179908370e-01 8.403658442274e-01 8.404201039266e-01 8.909067742604e-01 9.453824641129e-01 9.646373436327e-01 9.397739792694e-01 8.933112302278e-01 8.658388665259e-01 8.847216400351e-01 9.371977800985e-01 9.850467827641e-01 9.984214935342e-01 9.732480680401e-01 9.317679351568e-01 9.090745899467e-01 9.255485433659e-01 9.675214874807e-01 1.001816400337e+00 1.003901053871e+00 9.727485857361e-01 9.305519937783e-01 9.086131332651e-01 9.216065206415e-01 9.531962523301e-01 9.723201925288e-01 9.591609937923e-01 9.188254222575e-01 8.800763313468e-01 8.763817234119e-01 9.143349962394e-01 9.651607074020e-01 9.919194791062e-01 9.767131158289e-01 9.311362560275e-01 8.913374026691e-01 8.926212513276e-01 9.340976339480e-01 9.784245629699e-01 9.878374381732e-01 9.519043907655e-01 8.950424779747e-01 8.636849804645e-01 8.858583778870e-01 9.375939677446e-01 9.681714080194e-01 9.453185590158e-01 8.770411851886e-01 8.130177383536e-01 8.139002081428e-01 8.845915456950e-01 9.666271986974e-01 1.003218168745e+00 9.781792414966e-01 9.215222606719e-01 8.929081243215e-01 9.302766988650e-01 1.005965020953e+00 1.061114508123e+00 1.060534776686e+00 1.012796517424e+00 9.638427680038e-01 9.621043472734e-01 1.007930631534e+00 1.053499870174e+00 1.053598579981e+00 1.000740110503e+00 9.309258355806e-01 9.017617219215e-01 9.377490672202e-01 1.001099483686e+00 1.037068688949e+00 1.021647670808e+00 9.731781564509e-01 9.378054192070e-01 9.497516040537e-01 9.955183523922e-01 1.032441644265e+00 1.032580961829e+00 1.002012888251e+00 9.720847641490e-01 9.695909253363e-01 9.885464387915e-01 9.988273542734e-01 9.799481932729e-01 9.422096493219e-01 9.211008144932e-01 9.759481945540e-01
 6.350879658905e-01 6.365957455287e-01 6.381082364773e-01 6.398638194434e-01 6.418411080302e-01 6.437633004111e-01 6.453918604439e-01 6.467839884819e-01 6.482233098973e-01 6.499120420676e-01 6.517739634130e-01 6.535503998545e-01 6.550589096976e-01 6.563675133917e-01 6.577307162201e-01 6.593377481047e-01 6.611082928156e-01 6.627703584844e-01 6.641486630762e-01 6.653494839638e-01 6.666381909862e-01 6.681632622797e-01 6.698177953967e-01 6.713540323320e-01 6.726263882163e-01 6.737357420977e-01 6.749325854646e-01 6.763633556855e-01 6.779122868066e-01 6.793179133387e-01 6.804471154098e-01 6.814365893228e-01 6.825453226185e-01 6.838868964518e-01 6.853086803769e-01 6.865497819867e-01 6.875129757086e-01 6.883753771105e-01 6.894071620271e-01 6.906780782959e-01 6.919828510861e-01 6.930645772684e-01 6.938874408716e-01 6.946626280886e-01 6.956226709294e-01 6.967863994349e-01 6.979536518908e-01 6.989199190957e-01 6.996766351056e-01 7.003987289495e-01 7.012568386172e-01 7.022511407416e-01 7.032359384625e-01 7.040746417504e-01 7.047604260502e-01 7.054056156626e-01 7.061268818696e-01 7.069353153855e-01 7.077323446458e-01 7.084068709280e-01 7.089472563837e-01 7.094536727231e-01 7.100423490822e-01 7.107200433441e-01 7.113673889551e-01 7.118523303175e-01 7.121834071182e-01 7.125216058159e-01 7.130164721229e-01 7.136313375894e-01 7.141622628507e-01 7.144486212163e-01 7.145625326723e-01 7.147549040118e-01 7.151925833358e-01 7.157596959749e-01 7.161647719836e-01 7.162545319584e-01 7.161906573143e-01 7.162857058389e-01 7.166702062524e-01 7.171453411520e-01 7.173908741811e-01 7.173065888855e-01 7.171226226736e-01 7.171523103128e-01 7.174566581443e-01 7.177870872276e-01 7.178534490893e-01 7.176269295979e-01 7.173615221742e-01 7.173247664261e-01 7.175156980787e-01 7.176736989987e-01 7.175605293258e-01 7.172065856527e-01 7.168666482702e-01 7.167473026562e-01 7.167978775345e-01 7.167674970792e-01 7.164773492781e-01 7.159996846277e-01 7.155755759880e-01 7.153547152207e-01 7.152448072253e-01 7.150194978507e-01 7.145544815469e-01 7.139516593453e-01 7.134267242237e-01 7.130837059027e-01 7.128075387792e-01 7.123918119168e-01 7.117531394988e-01 7.110149802040e-01 7.103715257000e-01 7.098914759265e-01 7.094477932381e-01 7.088507972293e-01 7.080434516333e-01 7.071606440113e-01 7.063842936771e-01 7.057567479882e-01 7.051424679640e-01 7.043719554224e-01 7.034104872507e-01 7.023898701763e-01 7.014732959024e-01 7.006855522887e-01 6.998958941238e-01 6.989625765524e-01 6.978703677251e-01 6.967326472259e-01 6.956739300891e-01 6.947105054296e-01 6.937437026837e-01 6.926682881433e-01 6.914760900076e-01 6.902416362428e-01 6.890411432632e-01 6.878914753640e-01 6.867487013058e-01 6.855529677785e-01 6.842825808050e-01 6.829586769049e-01 6.816166076612e-01 6.802859030753e-01 6.789760403410e-01 6.776663911485e-01 6.763124848933e-01 6.748882754610e-01 6.734091879919e-01 6.719188034892e-01 6.704571447387e-01 6.690148901585e-01 6.675397537878e-01 6.659928802673e-01 6.643882775855e-01 6.627676408982e-01 6.611584413592e-01 6.595504354491e-01 6.579134162517e-01 6.562309817787e-01 6.545147872172e-01 6.527776472358e-01 6.510176431673e-01 6.492309549553e-01 6.474265427672e-01 6.456136903393e-01 6.437878212045e-01 6.419302895448e-01 6.400270649621e-01 6.380912250775e-01 6.361512089540e-01 6.342176597439e-01 6.322705142120e-01 6.302869101918e-01 6.282660915357e-01 6.262237573260e-01 6.241756678218e-01 6.221205443854e-01 6.200447560044e-01 6.179427728576e-01 6.158209460883e-01 6.136821491177e-01 6.115259690072e-01 6.093512532706e-01 6.071568771204e-01 6.049435620735e-01 6.027144288994e-01 6.004681719241e-01 5.982055698649e-01 5.959261086985e-01 5.936266849897e-01 5.913059329008e-01 5.889702322675e-01 5.866254923134e-01 5.842701814197e-01 5.818955157056e-01 5.794998987418e-01 5.770873968712e-01 5.746658858881e-01 5.722363189020e-01 5.697900388813e-01 5.673254954562e-01 5.648477506711e-01 5.623612103615e-01 5.598623554889e-01 5.573465119885e-01 5.548160631037e-01 5.522767738704e-01 5.497319910388e-01 5.471748075371e-01 5.446001961236e-01 5.420136500883e-01 5.394244036924e-01 5.368325919968e-01 5.342307971781e-01 5.316147709866e-01 5.289906176827e-01 5.263659335964e-01 5.237408763337e-01 5.211082055699e-01 5.184671776280e-01 5.158212399322e-01 5.131750947305e-01 5.105276471032e-01 5.078766254150e-01 5.052224343873e-01 5.025671267145e-01 4.999116556866e-01 4.972569272781e-01 4.946010237166e-01 4.919476278212e-01 4.892964798070e-01 4.866489219420e-01 4.840038676071e-01 4.813619670112e-01 4.787263762851e-01 4.760987158834e-01 4.734777084236e-01 4.708633081935e-01 4.682566045328e-01 4.656601175865e-01 4.630760179003e-01 4.605028184838e-01 4.579406329247e-01 4.553911688540e-01 4.528566301115e-01 4.503380939734e-01 4.478365752912e-01 4.453507406016e-01 4.428807382402e-01 4.404317137044e-01 4.380029995237e-01 4.355949966600e-01 4.332100749216e-01 4.308474728590e-01 4.285086456338e-01 4.261961947377e-01 4.239096064924e-01 4.216515890423e-01 4.194231072601e-01 4.172244428967e-01 4.150568400885e-01 4.129233219735e-01 4.108231550234e-01 4.087571819838e-01 4.067283998434e-01 4.047367155754e-01 4.027850966002e-01 4.008742005139e-01 3.990030662975e-01 3.971743328069e-01 3.953901416730e-01 3.936508181439e-01 3.919591874680e-01 3.903158616792e-01 3.887205781701e-01 3.871755215204e-01 3.856823109461e-01 3.842407807515e-01 3.828539083235e-01 3.815225809986e-01 3.802467002183e-01 3.790289804087e-01 3.778692025474e-01 3.767681398921e-01 3.757282636781e-01 3.747508150419e-01 3.738350652250e-01 3.729834958845e-01 3.721964873826e-01 3.714734842199e-01 3.708178033461e-01 3.702285638691e-01 3.697067583692e-01 3.692542759958e-01 3.688699918666e-01 3.685547898766e-01 3.683107001581e-01 3.681364066189e-01 3.680327774475e-01 3.680015401548e-01 3.680409204694e-01 3.681527555075e-01 3.683358732877e-01 3.685911684870e-01 3.689177536480e-01 3.693178679427e-01 3.697888011341e-01 3.703321057433e-01 3.709474085896e-01 3.716331429558e-01 3.723896893791e-01 3.732178683248e-01 3.741145977818e-01 3.750815967270e-01 3.761174336774e-01 3.772205227892e-01 3.783923281744e-01 3.796315118335e-01 3.809356677427e-01 3.823054764304e-01 3.837394988808e-01 3.852354627735e-01 3.867955845026e-01 3.884177897497e-01 3.900997460286e-01 3.918427352572e-01 3.936425274621e-01 3.954983941557e-01 3.974119980106e-01 3.993793563979e-01 4.014014973234e-01 4.034777613722e-01 4.056032520337e-01 4.077790554813e-01 4.100031497917e-01 4.122737713531e-01 4.145911423025e-01 4.169543583689e-01 4.193607021373e-01 4.218099640117e-01 4.242985777893e-01 4.268247216642e-01 4.293898180139e-01 4.319907980599e-01 4.346300176709e-01 4.373032296504e-01 4.400074035452e-01 4.427412732882e-01 4.455045612774e-01 4.482952396319e-01 4.511165893054e-01 4.539642756519e-01 4.568362377204e-01 4.597298430225e-01 4.626431719977e-01 4.655770071153e-01 4.685321409471e-01 4.715064862679e-01 4.744986889659e-01 4.775057856537e-01 4.805252280236e-01 4.835565036325e-01 4.866012229646e-01 4.896574831644e-01 4.927252156880e-01 4.958009193122e-01 4.988829181685e-01 5.019693009625e-01 5.050597879215e-01 5.081559080999e-01 5.112576797902e-01 5.143602358254e-01 5.174632018010e-01 5.205630592526e-01 5.236599990046e-01 5.267566744170e-01 5.298510549450e-01 5.329415031942e-01 5.360257249790e-01 5.391005372316e-01 5.421670523147e-01 5.452260237445e-01 5.482761400935e-01 5.513170819051e-01 5.543452436193e-01 5.573594091602e-01 5.603593015994e-01 5.633450448211e-01 5.663163532248e-01 5.692724811813e-01 5.722095381934e-01 5.751284169044e-01 5.780282925175e-01 5.809067881676e-01 5.837664058420e-01 5.866042745605e-01 5.894182788560e-01 5.922094596986e-01 5.949760377575e-01 5.977181237276e-01 6.004349634225e-01 6.031232082079e-01 6.057845389447e-01 6.084167946878e-01 6.110201490879e-01 6.135966257838e-01 6.161411786125e-01 6.186530578970e-01 6.211326874556e-01 6.235797854310e-01 6.259945595820e-01 6.283762546122e-01 6.307220558576e-01 6.330308389743e-01 6.353038656729e-01 6.375395384630e-01 6.397396238508e-01 6.419010116887e-01 6.440233728309e-01 6.461064668786e-01 6.481482013571e-01 6.501497556320e-01 6.521108065884e-01 6.540286694803e-01 6.559056800774e-01 6.577383195603e-01 6.595267627880e-01 6.612718942510e-01 6.629712407790e-01 6.646258200724e-01 6.662344840945e-01 6.677968254649e-01 6.693123448064e-01 6.707799972290e-01 6.721986731270e-01 6.735693532959e-01 6.748916673938e-01 6.761647140152e-01 6.773869730197e-01 6.785584917789e-01 6.796794347877e-01 6.807494035220e-01 6.817687817727e-01 6.827352261008e-01 6.836489751580e-01 6.845087802915e-01 6.853166842350e-01 6.860714779456e-01 6.867718813945e-01 6.874188730027e-01 6.880098457538e-01 6.885464624794e-01 6.890282850451e-01 6.894548091197e-01 6.898268486984e-01 6.901417735369e-01 6.904007870464e-01 6.906038455110e-01 6.907489451706e-01 6.908398183067e-01 6.908731995187e-01 6.908487414516e-01 6.907678676311e-01 6.906293062530e-01 6.904337033344e-01 6.901809571763e-01 6.898701328619e-01 6.895032776027e-01 6.890769930520e-01 6.885938094317e-01 6.880540526316e-01 6.874560667312e-01 6.868012165418e-01 6.860883241400e-01 6.853175980762e-01 6.844918094906e-01 6.836072210739e-01 6.826664985421e-01 6.816696590284e-01 6.806142233453e-01 6.795056460726e-01 6.783394643276e-01 6.771175721658e-01 6.758419648897e-01 6.745087113499e-01 6.731227175123e-01 6.716823955388e-01 6.701872488188e-01 6.686406271932e-01 6.670386554674e-01 6.653860962736e-01 6.636811845326e-01 6.619247180976e-01 6.601193475280e-01 6.582613555746e-01 6.563557816545e-01 6.544020159106e-01 6.523986130571e-01 6.503498108032e-01 6.482532034087e-01 6.461117150933e-01 6.439274757063e-01 6.416967789889e-01 6.394262122202e-01 6.371121670331e-01 6.347576782115e-01 6.323661051092e-01 6.299337147712e-01 6.274660041027e-01 6.249618330435e-01 6.224222137376e-01 6.198524098724e-01 6.172484365851e-01 6.146162145295e-01 6.119541036608e-01 6.092641938428e-01 6.065515480703e-01 6.038117162006e-01 6.010518099260e-01 5.982713011993e-01 5.954705354276e-01 5.926565945905e-01 5.898253024425e-01 5.869824435934e-01 5.841294197065e-01 5.812651520659e-01 5.783989111992e-01 5.755249657647e-01 5.726503133606e-01 5.697783579664e-01 5.669066140100e-01 5.640435594298e-01 5.611865489307e-01 5.583408723813e-01 5.555107600769e-01 5.526936712842e-01 5.498991644041e-01 5.471240126913e-01 5.443749471997e-01 5.416561780643e-01 5.389639328575e-01 5.363111806605e-01 5.336921362716e-01 5.311142692864e-01 5.285826845402e-01 5.260938827843e-01 5.236603962439e-01 5.212772953761e-01 5.189523278051e-01 5.166905719131e-01 5.144880700893e-01 5.123577960370e-01 5.102951923306e-01 5.083080206354e-01 5.064002609396e-01 5.045699697189e-01 5.028293162661e-01 5.011725955401e-01 4.996087620029e-01 4.981409954706e-01 4.967672121305e-01 4.954988138506e-01 4.943304381431e-01 4.932710467640e-01 4.923222805424e-01 4.914822894110e-01 4.907623383922e-01 4.901548495542e-01 4.896704525189e-01 4.893079834483e-01 4.890667983868e-01 4.889564256447e-01 4.889687952445e-01 4.891134214182e-01 4.893889052173e-01 4.897925835808e-01 4.903336572708e-01 4.910034721548e-01 4.918105999186e-01 4.927505430711e-01 4.938235637088e-01 4.950347315480e-01 4.963743303736e-01 4.978522017708e-01 4.994605211443e-01 5.011995829965e-01 5.030732040088e-01 5.050713760488e-01 5.072020449898e-01 5.094557444253e-01 5.118346407660e-01 5.143385673691e-01 5.169576912999e-01 5.197001749220e-01 5.225546595288e-01 5.255219607992e-01 5.286023182626e-01 5.317852270287e-01 5.350783309136e-01 5.384678600859e-01 5.419579544128e-01 5.455439803047e-01 5.492166940556e-01 5.529836707538e-01 5.568304925174e-01 5.607605520764e-01 5.647697348117e-01 5.688489193590e-01 5.730045976791e-01 5.772206477236e-01 5.815038473799e-01 5.858462133838e-01 5.902407888029e-01 5.946930410488e-01 5.991875587785e-01 6.037309422218e-01 6.083146165034e-01 6.129317730053e-01 6.175893367813e-01 6.222696427438e-01 6.269806150274e-01 6.317123231958e-01 6.364622321987e-01 6.412305625960e-01 6.460057778590e-01 6.507944783671e-01 6.555849278012e-01 6.603764366533e-01 6.651697113144e-01 6.699516778065e-01 6.747304518285e-01 6.794934871498e-01 6.842414169542e-01 6.889738986680e-01 6.936788989342e-01 6.983643907917e-01 7.030186370863e-01 7.076424064547e-01 7.122341478601e-01 7.167840894524e-01 7.212983523695e-01 7.257666289867e-01 7.301897814510e-01 7.345659601092e-01 7.388870421080e-01 7.431575878534e-01 7.473680908640e-01 7.515203488822e-01 7.556121064892e-01 7.596352491254e-01 7.635952569093e-01 7.674825989637e-01 7.712989242941e-01 7.750421048571e-01 7.787053287080e-01 7.822932502331e-01 7.857972048774e-01 7.892179337907e-01 7.925553840971e-01 7.958015970278e-01 7.989626901234e-01 8.020288734894e-01 8.050017600939e-01 8.078827387741e-01 8.106619213133e-01 8.133462134925e-01 8.159274534690e-01 8.184076079952e-01 8.207865121864e-01 8.230552279727e-01 8.252232856112e-01 8.272789738573e-01 8.292263174042e-01 8.310662549479e-01 8.327893879422e-01 8.344049787812e-01 8.359031648810e-01 8.372880127707e-01 8.385592956860e-01 8.397098133293e-01 8.407482275154e-01 8.416652444902e-01 8.424642929233e-01 8.431467452688e-01 8.437057057297e-01 8.441504028000e-01 8.444696340352e-01 8.446721997324e-01 8.447547351752e-01 8.447136852608e-01 8.445572354723e-01 8.442764242049e-01 8.438789895935e-01 8.433604945597e-01 8.427220116533e-01 8.419686804342e-01 8.410938788600e-01 8.401049000553e-01 8.389981642934e-01 8.377756918843e-01 8.364412841052e-01 8.349915159408e-01 8.334325944446e-01 8.317616387906e-01 8.299825716797e-01 8.280972088455e-01 8.261047824745e-01 8.240104730495e-01 8.218132318325e-01 8.195177129822e-01 8.171253289480e-01 8.146367439145e-01 8.120565488347e-01 8.093877391408e-01 8.066311209483e-01 8.037912383555e-01 8.008698175677e-01 7.978717007260e-01 7.947983220640e-01 7.916536929400e-01 7.884424949768e-01 7.851669824707e-01 7.818327638553e-01 7.784422242011e-01 7.750013683073e-01 7.715114428977e-01 7.679806129476e-01 7.644109457195e-01 7.608077444886e-01 7.571773403793e-01 7.535218717478e-01 7.498498674944e-01 7.461627434150e-01 7.424698053766e-01 7.387744322657e-01 7.350823160553e-01 7.314013840107e-01 7.277330729380e-01 7.240883771598e-01 7.204702297773e-01 7.168852012449e-01 7.133411462931e-01 7.098405793185e-01 7.063956372621e-01 7.030067491395e-01 6.996833911384e-01 6.964325976712e-01 6.932581492979e-01 6.901690044401e-01 6.871696823389e-01 6.842667061387e-01 6.814674621051e-01 6.787754597520e-01 6.761997020836e-01 6.737425738667e-01 6.714119378716e-01 6.692127186616e-01 6.671489836373e-01 6.652282886301e-01 6.634514499080e-01 6.618257932251e-01 6.603547594852e-01 6.590397159315e-01 6.578880815227e-01 6.568983031410e-01 6.560775568910e-01 6.554233769813e-01 6.549414191767e-01 6.546301694957e-01 6.544918650611e-01 6.545278287538e-01 6.547346543205e-01 6.551174952814e-01 6.556690384138e-01 6.563925149194e-01 6.572836879128e-01 6.583405810982e-01 6.595632808839e-01 6.609423055893e-01 6.624815334575e-01 6.641712783624e-01 6.660103328242e-01 6.679940074879e-01 6.701134733587e-01 6.723687072319e-01 6.747497110123e-01 6.772520643142e-01 6.798712344951e-01 6.825954854548e-01 6.854261495432e-01 6.883479248005e-01 6.913586381206e-01 6.944506104540e-01 6.976122671239e-01 7.008444544124e-01 7.041300635493e-01 7.074676190807e-01 7.108484949999e-01 7.142601941358e-01 7.177029525028e-01 7.211603241861e-01 7.246306208121e-01 7.281035919589e-01 7.315698706191e-01 7.350278255855e-01 7.384602403364e-01 7.418686829112e-01 7.452402525116e-01 7.485666379710e-01 7.518469009480e-01 7.550652160130e-01 7.582220975612e-01 7.613057513647e-01 7.643097539439e-01 7.672315133168e-01 7.700573070064e-01 7.727882737123e-01 7.754122261236e-01 7.779255185864e-01 7.803242285767e-01 7.825980456912e-01 7.847455471614e-01 7.867575555156e-01 7.886320825910e-01 7.903634199356e-01 7.919442940384e-01 7.933730422349e-01 7.946432439427e-01 7.957527542379e-01 7.966941663907e-01 7.974672563064e-01 7.980672382233e-01 7.984888168169e-01 7.987320850982e-01 7.987899330727e-01 7.986648009533e-01 7.983495114163e-01 7.978437412858e-01 7.971468806813e-01 7.962527309012e-01 7.951666045179e-01 7.938800697859e-01 7.923969395099e-01 7.907163082424e-01 7.888323723792e-01 7.867538320009e-01 7.844720553231e-01 7.819921389706e-01 7.793159663002e-01 7.764378304197e-01 7.733680358873e-01 7.701000265398e-01 7.666413169729e-01 7.629926553554e-01 7.591527783647e-01 7.551321033614e-01 7.509267745985e-01 7.465446805135e-01 7.419891379697e-01 7.372618586799e-01 7.323729915078e-01 7.273219151954e-01 7.221183770836e-01 7.167685337434e-01 7.112748286696e-01 7.056505882150e-01 6.998981232030e-01 6.940275381589e-01 6.880486030904e-01 6.819678928002e-01 6.757974410901e-01 6.695454279485e-01 6.632245357507e-01 6.568437845961e-01 6.504173084058e-01 6.439554029167e-01 6.374736859359e-01 6.309835181388e-01 6.245001750384e-01 6.180387156777e-01 6.116134150155e-01 6.052423203779e-01 5.989385236640e-01 5.927201056909e-01 5.866068737286e-01 5.806108553492e-01 5.747575338648e-01 5.690582948492e-01 5.635342353234e-01 5.582068801619e-01 5.530869801711e-01 5.482011424912e-01 5.435602544812e-01 5.391853063123e-01 5.350946325836e-01 5.312982794348e-01 5.278189872271e-01 5.246636163653e-01 5.218498669850e-01 5.193882421137e-01 5.172842865724e-01 5.155526411028e-01 5.141928016235e-01 5.132132363467e-01 5.126150870025e-01 5.123951377295e-01 5.125571438262e-01 5.130890378613e-01 5.139899965275e-01 5.152488611621e-01 5.168542881728e-01 5.187966703889e-01 5.210563775287e-01 5.236215097279e-01 5.264713366838e-01 5.295882006119e-01 5.329510015687e-01 5.365380985956e-01 5.403283130560e-01 5.442961192843e-01 5.484206563991e-01 5.526749033276e-01 5.570364427180e-01 5.614805039745e-01 5.659817618278e-01 5.705177781760e-01 5.750612315926e-01 5.795914464773e-01 5.840834245263e-01 5.885125538409e-01 5.928600240959e-01 5.971000876093e-01 6.012153009850e-01 6.051827716669e-01 6.089826359794e-01 6.125988453301e-01 6.160095500076e-01 6.192023958314e-01 6.221579521676e-01 6.248621816453e-01 6.273024640636e-01 6.294626581227e-01 6.313355206455e-01 6.329067748271e-01 6.341696126947e-01 6.351155469762e-01 6.357366262062e-01 6.360317431082e-01 6.359921735957e-01 6.356189567981e-01 6.349105789953e-01 6.338675097147e-01 6.324945316093e-01 6.307922335140e-01 6.287717049498e-01 6.264368922648e-01 6.238002197083e-01 6.208744133624e-01 6.176699845341e-01 6.142089573395e-01 6.105049708828e-01 6.065814870259e-01 6.024625461408e-01 5.981697598169e-01 5.937351559604e-01 5.891856971236e-01 5.845561832513e-01 5.798810592273e-01 5.751953649314e-01 5.705417941425e-01 5.659578276742e-01 5.614890163134e-01 5.571783434733e-01 5.530704194144e-01 5.492126629691e-01 5.456490020257e-01 5.424287890324e-01 5.395935141576e-01 5.371894813627e-01 5.352572403232e-01 5.338330919308e-01 5.329562965530e-01 5.326530491262e-01 5.329528287150e-01 5.338733364618e-01 5.354293090456e-01 5.376324809671e-01 5.404794591065e-01 5.439698758908e-01 5.480910867366e-01 5.528261265289e-01 5.581543436194e-01 5.640448730506e-01 5.704678248658e-01 5.773846689168e-01 5.847558419469e-01 5.925388721661e-01 6.006872019172e-01 6.091543532620e-01 6.178913394151e-01 6.268503317478e-01 6.359822502794e-01 6.452384194948e-01 6.545704365434e-01 6.639316581140e-01 6.732785995779e-01 6.825644356201e-01 6.917492153542e-01 7.007927341396e-01 7.096550594054e-01 7.183036622959e-01 7.267015070693e-01 7.348194502767e-01 7.426290567908e-01 7.501027580966e-01 7.572198822553e-01 7.639567363116e-01 7.702974718951e-01 7.762258904127e-01 7.817286732702e-01 7.867963387231e-01 7.914201571276e-01 7.955970636294e-01 7.993231524662e-01 8.025992536394e-01 8.054285801091e-01 8.078148014070e-01 8.097669264788e-01 8.112936799786e-01 8.124087028769e-01 8.131237451708e-01 8.134556806001e-01 8.134222375147e-01 8.130423728606e-01 8.123383343564e-01 8.113299505928e-01 8.100438503014e-01 8.085023308040e-01 8.067310982713e-01 8.047573837246e-01 8.026049437516e-01 8.003042579814e-01 7.978796883086e-01 7.953582878826e-01 7.927685698602e-01 7.901341903403e-01 7.874833315536e-01 7.848392251999e-01 7.822259757867e-01 7.796693996134e-01 7.771889673781e-01 7.748082727470e-01 7.725467315902e-01 7.704243496394e-01 7.684606851265e-01 7.666709562362e-01 7.650726070232e-01 7.636822621822e-01 7.625134027546e-01 7.615808268213e-01 7.608980723894e-01 7.604775712653e-01 7.603297321368e-01 7.604700728270e-01 7.609059757808e-01 7.616477016905e-01 7.627069855557e-01 7.640889491869e-01 7.658041101049e-01 7.678560881249e-01 7.702505237238e-01 7.729912045210e-01 7.760766285650e-01 7.795081001857e-01 7.832792532008e-01 7.873849459381e-01 7.918137403327e-01 7.965522746445e-01 8.015845686438e-01 8.068870529128e-01 8.124370362159e-01 8.182036831078e-01 8.241541661093e-01 8.302515751389e-01 8.364531164257e-01 8.427153806965e-01 8.489888693984e-01 8.552225237343e-01 8.613622630353e-01 8.673503575226e-01 8.731301396681e-01 8.786403595386e-01 8.838233981753e-01 8.886174845587e-01 8.929640615732e-01 8.968058568946e-01 9.000877165998e-01 9.027578062282e-01 9.047672145082e-01 9.060725705939e-01 9.066358550048e-01 9.064242154819e-01 9.054146136043e-01 9.035863160569e-01 9.009339951448e-01 8.974564764123e-01 8.931629977726e-01 8.880772181267e-01 8.822287716712e-01 8.756635898752e-01 8.684367341225e-01 8.606159458922e-01 8.522851882384e-01 8.435340094679e-01 8.344707194667e-01 8.252103471922e-01 8.158803896164e-01 8.066181400473e-01 7.975646088845e-01 7.888707460794e-01 7.806819388626e-01 7.731479884335e-01 7.664101950775e-01 7.605971149793e-01 7.558284649171e-01 7.521967708172e-01 7.497788858680e-01 7.486212826994e-01 7.487392937886e-01 7.501246590661e-01 7.527297457011e-01 7.564847001338e-01 7.612886551675e-01 7.670178573772e-01 7.735311531089e-01 7.806669620851e-01 7.882600426929e-01 7.961327816865e-01 8.041100562778e-01 8.120176733788e-01 8.196860548821e-01 8.269583133836e-01 8.336845256726e-01 8.397329849612e-01 8.449857796300e-01 8.493398883922e-01 8.527164601369e-01 8.550481757157e-01 8.562940607558e-01 8.564290927840e-01 8.554482446840e-01 8.533711136788e-01 8.502293102641e-01 8.460817489237e-01 8.410014071271e-01 8.350782104407e-01 8.284212082288e-01 8.211500925659e-01 8.134030852414e-01 8.053227028008e-01 7.970633242009e-01 7.887831755661e-01 7.806404162072e-01 7.727954804335e-01 7.653992547221e-01 7.585943976321e-01 7.525138649858e-01 7.472687035598e-01 7.429560219492e-01 7.396474069308e-01 7.373945038956e-01 7.362227350953e-01 7.361347863584e-01 7.371131800682e-01 7.391154583537e-01 7.420873868066e-01 7.459548146869e-01 7.506347446193e-01 7.560364944772e-01 7.620594779121e-01 7.686053697424e-01 7.755695095175e-01 7.828497716306e-01 7.903459033283e-01 7.979546877751e-01 8.055817749974e-01 8.131268710508e-01 8.204968887616e-01 8.275983526352e-01 8.343355941745e-01 8.406210238211e-01 8.463626506459e-01 8.514731692004e-01 8.558694359282e-01 8.594691567391e-01 8.621999373240e-01 8.639942353556e-01 8.647946839624e-01 8.645577435513e-01 8.632535276752e-01 8.608693666085e-01 8.574139381180e-01 8.529158391211e-01 8.474304415418e-01 8.410371878878e-01 8.338452309679e-01 8.259867425532e-01 8.176234783076e-01 8.089428625738e-01 8.001497174472e-01 7.914669600203e-01 7.831282608611e-01 7.753674469623e-01 7.684104506267e-01 7.624646221332e-01 7.577083266561e-01 7.542784830444e-01 7.522661475029e-01 7.517049918328e-01 7.525702623262e-01 7.547828991106e-01 7.582078496155e-01 7.626660326272e-01 7.679449235498e-01 7.738054044920e-01 7.800021055262e-01 7.862861169741e-01 7.924250926167e-01 7.982068726846e-01 8.034466830390e-01 8.080015647065e-01 8.117605893348e-01 8.146609040019e-01 8.166774675415e-01 8.178254821254e-01 8.181616940709e-01 8.177683352817e-01 8.167565499565e-01 8.152564138165e-01 8.134022445046e-01 8.113360313368e-01 8.091832386144e-01 8.070566846341e-01 8.050476823001e-01 8.032123478444e-01 8.015847824172e-01 8.001629004353e-01 7.989213179178e-01 7.978145898476e-01 7.967836883989e-01 7.957730671070e-01 7.947280054794e-01 7.936181114496e-01 7.924403508017e-01 7.912223534005e-01 7.900364500563e-01 7.889873918926e-01 7.882222221489e-01 7.879125657514e-01 7.882461226292e-01 7.894140518504e-01 7.915869674873e-01 7.949047227946e-01 7.994462397911e-01 8.052239718963e-01 8.121746222673e-01 8.201407388366e-01 8.288947017766e-01 8.381284474353e-01 8.474824450475e-01 8.565560761967e-01 8.649294312990e-01 8.721920760419e-01 8.779515578153e-01 8.818672988751e-01 8.836578220685e-01 8.831216068589e-01 8.801532319143e-01 8.747463553809e-01 8.670168362955e-01 8.571960391449e-01 8.456420667136e-01 8.328364186086e-01 8.193702623007e-01 8.059429226366e-01 7.933116880539e-01 7.822706475953e-01 7.735876727192e-01 7.679348360767e-01 7.658348041919e-01 7.675849225817e-01 7.732357292848e-01 7.825654351629e-01 7.951112890397e-01 8.102201127533e-01 8.271026669591e-01 8.449210904257e-01 8.628337072285e-01 8.800657672758e-01 8.959498124259e-01 9.099404085814e-01 9.216635370949e-01 9.308892093288e-01 9.375572751564e-01 9.417567829689e-01 9.436971651253e-01 9.437065836702e-01 9.421668218660e-01 9.395037753017e-01 9.361382878430e-01 9.324525936649e-01 9.287896223115e-01 9.254110903948e-01 9.225389244146e-01 9.203551455883e-01 9.190266475889e-01 9.187570470027e-01 9.197731507216e-01 9.223592979885e-01 9.268159351462e-01 9.334142823619e-01 9.423478068269e-01 9.536251832196e-01 9.670367723428e-01 9.820794166539e-01 9.979641476845e-01 1.008236912887e+00 1.015194727318e+00 1.021401666985e+00 1.028971802343e+00 1.037750466336e+00 1.045083108382e+00 1.047284970643e+00 1.041740796017e+00 1.028343465409e+00 1.009473885668e+00 9.885403115128e-01 9.679306371505e-01 9.477150826804e-01 9.260153238596e-01 9.008682107482e-01 8.723204020858e-01 8.433775739539e-01 8.190624349799e-01 8.039384120736e-01 7.996044502290e-01 8.041243534665e-01 8.139559887187e-01 8.267132065524e-01 8.425613994213e-01 8.633952820295e-01 8.905713643895e-01 9.229061291043e-01 9.565321754016e-01 9.866203294553e-01 1.009606269368e+00 1.024515408192e+00 1.032815854691e+00 1.036967147103e+00 1.038543155008e+00 1.037161824308e+00 1.030953310333e+00 1.018221159946e+00 9.992499288078e-01 9.771289891696e-01 9.569486516293e-01 9.436326530639e-01 9.396408503200e-01 9.441350552217e-01 9.542249206647e-01 9.672517919097e-01 9.822729875368e-01 9.997765802830e-01 1.020103380978e+00 1.041898361902e+00 1.061832546264e+00 1.075879671211e+00 1.081272573946e+00 1.079208066959e+00 1.012763825169e+00 8.968129777480e-01 8.193487112155e-01 8.432415620255e-01 9.250551876842e-01 9.752880878410e-01 9.446749050203e-01 8.432944614093e-01 7.370807821191e-01 7.134162846130e-01 7.816030972121e-01 8.586936032563e-01 8.734444254903e-01 8.112492240948e-01 7.171564537401e-01 6.815742084054e-01 7.550369720014e-01 8.761856906165e-01 9.593957842430e-01 9.632557909139e-01 8.973277001273e-01 8.179594545642e-01 8.024225694802e-01 8.748857879016e-01 9.776928103193e-01 1.042335188294e+00 1.036989093176e+00 9.722058523012e-01 8.943514125669e-01 8.620041864717e-01 8.961600962375e-01 9.588224494778e-01 9.975050594657e-01 9.862957165771e-01 9.352989427982e-01 8.835072517661e-01 8.739323558909e-01 9.150323939466e-01 9.735084117626e-01 1.009300707803e+00 1.004108942131e+00 9.677777035732e-01 9.307790206317e-01 9.237829096668e-01 9.521146485961e-01 9.924390440715e-01 1.015642800173e+00 1.007772858674e+00 9.762713014239e-01 9.442732236396e-01 9.347751436601e-01 9.518061519014e-01 9.771677282099e-01 9.866604453065e-01 9.678325752985e-01 9.281665180942e-01 8.925138775171e-01 8.875000896469e-01 9.179753542253e-01 9.608819668242e-01 9.854978147396e-01 9.756882302983e-01 9.398759778769e-01 9.076770353413e-01 9.093102420041e-01 9.462090904464e-01 9.877306232187e-01 9.996476277540e-01 9.703115026060e-01 9.200261588886e-01 8.911811588884e-01 9.123905167368e-01 9.648070734826e-01 1.000308054061e+00 9.839824725754e-01 9.176928078047e-01 8.443903174983e-01 8.257002292915e-01 8.802652021837e-01 9.587670658719e-01 1.001235600954e+00 9.839455713021e-01 9.295818939010e-01 8.946187275095e-01 9.230854530842e-01 9.966342246627e-01 1.057974207137e+00 1.067427243991e+00 1.027743602308e+00 9.807947451607e-01 9.766001438658e-01 1.022626706684e+00 1.075226264595e+00 1.086557186030e+00 1.042452081119e+00 9.711122831603e-01 9.270220095248e-01 9.441908870284e-01 9.983259269515e-01 1.037484172294e+00 1.032034329327e+00 9.918945584609e-01 9.557923191661e-01 9.577882766281e-01 9.930619828404e-01 1.026870215940e+00 1.032793766570e+00 1.013693578936e+00 9.950392974523e-01 9.981707265132e-01 1.016332520051e+00 1.022661037784e+00 9.995919370479e-01 9.582754309197e-01 9.339374910005e-01 9.865184956390e-01
 6.203220054550e-01 6.219859051791e-01 6.236570302316e-01 6.255615875225e-01 6.276755253110e-01 6.297323979891e-01 6.315073111340e-01 6.330605081291e-01 6.346636035349e-01 6.365043707950e-01 6.385050449013e-01 6.404212806037e-01 6.420829405594e-01 6.435577153454e-01 6.450880599090e-01 6.468513253613e-01 6.487666114055e-01 6.505715510339e-01 6.521054689485e-01 6.534767985914e-01 6.549376267553e-01 6.566227906612e-01 6.584226085765e-01 6.601054030197e-01 6.615393546149e-01 6.628241459836e-01 6.641965478607e-01 6.657899126996e-01 6.674876234946e-01 6.690424671862e-01 6.703368877358e-01 6.715073361437e-01 6.727956308307e-01 6.743002370379e-01 6.758725408469e-01 6.772667675724e-01 6.783998297057e-01 6.794474305740e-01 6.806624347437e-01 6.821003909464e-01 6.835571532910e-01 6.847942450673e-01 6.857903151783e-01 6.867549352913e-01 6.879021046925e-01 6.892350014943e-01 6.905569474395e-01 6.916820190890e-01 6.926162885209e-01 6.935317595280e-01 6.945789829862e-01 6.957429279739e-01 6.968844823845e-01 6.978873397802e-01 6.987577240405e-01 6.996005622869e-01 7.005106218518e-01 7.014880271439e-01 7.024435864040e-01 7.032888986540e-01 7.040211299703e-01 7.047300279334e-01 7.055076085344e-01 7.063527014877e-01 7.071598663799e-01 7.078203811238e-01 7.083502218265e-01 7.088940098212e-01 7.095786256705e-01 7.103612900766e-01 7.110536941301e-01 7.115178361121e-01 7.118333087049e-01 7.122338106289e-01 7.128628819221e-01 7.135983888469e-01 7.141661807200e-01 7.144363630436e-01 7.145758684512e-01 7.148808219992e-01 7.154577516819e-01 7.161023972239e-01 7.165128819081e-01 7.166110428201e-01 7.166320071395e-01 7.168711457680e-01 7.173676978885e-01 7.178698572463e-01 7.181050603236e-01 7.180631500911e-01 7.180027333123e-01 7.181740896646e-01 7.185576468698e-01 7.188899150708e-01 7.189481274252e-01 7.187811207284e-01 7.186453844494e-01 7.187330272493e-01 7.189756054478e-01 7.191217996492e-01 7.190058430636e-01 7.187165654633e-01 7.184951689877e-01 7.184791960248e-01 7.185620130677e-01 7.185143947395e-01 7.182260827441e-01 7.178117857418e-01 7.174884553743e-01 7.173486292627e-01 7.172646073520e-01 7.170282340946e-01 7.165681685955e-01 7.160179437635e-01 7.155745528586e-01 7.152959379631e-01 7.150430356243e-01 7.146265494595e-01 7.139991861138e-01 7.133052157767e-01 7.127269846720e-01 7.122975573454e-01 7.118728727343e-01 7.112841063345e-01 7.105039816972e-01 7.096714626546e-01 7.089503609448e-01 7.083574183285e-01 7.077559926597e-01 7.070052528713e-01 7.060962880100e-01 7.051462340143e-01 7.042787808868e-01 7.035058336469e-01 7.027246286727e-01 7.018336990523e-01 7.008261892605e-01 6.997776279226e-01 6.987634906484e-01 6.977998446960e-01 6.968415750651e-01 6.958302782804e-01 6.947431760258e-01 6.936019766846e-01 6.924422681305e-01 6.912931932130e-01 6.901667447875e-01 6.890395520889e-01 6.878653170302e-01 6.866192620025e-01 6.853174901899e-01 6.840060895628e-01 6.827238382606e-01 6.814594865639e-01 6.801591141170e-01 6.787849801421e-01 6.773536228213e-01 6.759076446905e-01 6.744717951349e-01 6.730352820402e-01 6.715677800030e-01 6.700539512427e-01 6.685068130503e-01 6.669379467998e-01 6.653437693130e-01 6.637215870767e-01 6.620823831151e-01 6.604338132899e-01 6.587714131331e-01 6.570742175522e-01 6.553301295730e-01 6.535531889207e-01 6.517730139148e-01 6.499980067195e-01 6.482059518958e-01 6.463757262667e-01 6.445080531502e-01 6.426178169863e-01 6.407215078426e-01 6.388160151049e-01 6.368869851875e-01 6.349314393642e-01 6.329539385865e-01 6.309592241715e-01 6.289447549292e-01 6.269097199651e-01 6.248537324077e-01 6.227771613020e-01 6.206824394433e-01 6.185699949988e-01 6.164392923293e-01 6.142884701966e-01 6.121163579508e-01 6.099212861586e-01 6.077093392639e-01 6.054873088251e-01 6.032504227227e-01 6.009934530873e-01 5.987129880327e-01 5.964137311958e-01 5.941041629625e-01 5.917824549645e-01 5.894421173672e-01 5.870807056388e-01 5.847039092534e-01 5.823161525839e-01 5.799133229084e-01 5.774904962434e-01 5.750505369611e-01 5.725993181445e-01 5.701405856946e-01 5.676646972103e-01 5.651689937067e-01 5.626592090125e-01 5.601441719237e-01 5.576225391338e-01 5.550872470941e-01 5.525352992570e-01 5.499725554103e-01 5.474060370146e-01 5.448343332726e-01 5.422522493113e-01 5.396580140811e-01 5.370554645650e-01 5.344486997334e-01 5.318369823555e-01 5.292178801188e-01 5.265907350159e-01 5.239589859187e-01 5.213235336479e-01 5.186835308107e-01 5.160382575026e-01 5.133910684422e-01 5.107425634256e-01 5.080920851729e-01 5.054398233510e-01 5.027856028710e-01 5.001332648766e-01 4.974835393030e-01 4.948353477138e-01 4.921898006503e-01 4.895455624567e-01 4.869067502418e-01 4.842740858594e-01 4.816480143280e-01 4.790266005444e-01 4.764120423155e-01 4.738067832440e-01 4.712113832290e-01 4.686272331901e-01 4.660516029517e-01 4.634868326666e-01 4.609365160134e-01 4.583989657449e-01 4.558772214309e-01 4.533706049516e-01 4.508797722233e-01 4.484064539823e-01 4.459516541804e-01 4.435166124885e-01 4.411024845151e-01 4.387112860750e-01 4.363415268517e-01 4.339964687854e-01 4.316774547757e-01 4.293843097740e-01 4.271184523333e-01 4.248813763968e-01 4.226732363109e-01 4.204980244312e-01 4.183558825668e-01 4.162458660263e-01 4.141702266603e-01 4.121313982243e-01 4.101297545105e-01 4.081673232709e-01 4.062451618870e-01 4.043634218709e-01 4.025245336366e-01 4.007297661564e-01 3.989788022731e-01 3.972749825716e-01 3.956198007422e-01 3.940117679742e-01 3.924550227621e-01 3.909488599154e-01 3.894944843842e-01 3.880948955660e-01 3.867504010648e-01 3.854610137629e-01 3.842303938618e-01 3.830567795065e-01 3.819425169619e-01 3.808893512265e-01 3.798978531144e-01 3.789685812594e-01 3.781039250982e-01 3.773023104729e-01 3.765666541185e-01 3.758973985461e-01 3.752947905415e-01 3.747599536323e-01 3.742942034713e-01 3.738969833570e-01 3.735695569631e-01 3.733130766941e-01 3.731271341998e-01 3.730119756535e-01 3.729682564348e-01 3.729967867854e-01 3.730968689553e-01 3.732709602760e-01 3.735162511092e-01 3.738336407910e-01 3.742251542918e-01 3.746874126632e-01 3.752214094271e-01 3.758288916674e-01 3.765068259869e-01 3.772570910222e-01 3.780788383888e-01 3.789703501772e-01 3.799328172497e-01 3.809640671933e-01 3.820630182569e-01 3.832317601702e-01 3.844681872737e-01 3.857717185091e-01 3.871422798086e-01 3.885764458539e-01 3.900742892379e-01 3.916365374008e-01 3.932605568657e-01 3.949471676517e-01 3.966947752053e-01 3.985008827285e-01 4.003645185690e-01 4.022853967593e-01 4.042606084368e-01 4.062916270050e-01 4.083767106218e-01 4.105130898143e-01 4.127024443277e-01 4.149387774065e-01 4.172215975733e-01 4.195527949990e-01 4.219290171517e-01 4.243505155944e-01 4.268168552068e-01 4.293220242760e-01 4.318667330862e-01 4.344489258314e-01 4.370679690791e-01 4.397253412542e-01 4.424190578632e-01 4.451448881903e-01 4.479019903378e-01 4.506862861492e-01 4.535004973537e-01 4.563442039743e-01 4.592156082967e-01 4.621135689522e-01 4.650341913036e-01 4.679748454136e-01 4.709367636805e-01 4.739192224695e-01 4.769211725586e-01 4.799439027402e-01 4.829821315138e-01 4.860326347263e-01 4.890963747174e-01 4.921721421762e-01 4.952600347529e-01 4.983615764442e-01 5.014712286036e-01 5.045881585686e-01 5.077097812323e-01 5.108348886759e-01 5.139667966977e-01 5.171043328934e-01 5.202432094329e-01 5.233838404799e-01 5.265207109267e-01 5.296554180703e-01 5.327898673394e-01 5.359217261715e-01 5.390512352356e-01 5.421739433808e-01 5.452877437686e-01 5.483944733238e-01 5.514926408131e-01 5.545820001853e-01 5.576619280263e-01 5.607291731898e-01 5.637831736078e-01 5.668233681654e-01 5.698491148449e-01 5.728608355471e-01 5.758556887518e-01 5.788320419478e-01 5.817914635275e-01 5.847299841858e-01 5.876497457729e-01 5.905491698720e-01 5.934255421348e-01 5.962792433460e-01 5.991092198737e-01 6.019152807361e-01 6.046973701067e-01 6.074523560711e-01 6.101804907648e-01 6.128798457618e-01 6.155510981985e-01 6.181942584664e-01 6.208084290959e-01 6.233908322207e-01 6.259415140558e-01 6.284590823622e-01 6.309439281670e-01 6.333963470049e-01 6.358148128385e-01 6.381967009607e-01 6.405433624575e-01 6.428520949123e-01 6.451251126447e-01 6.473604862183e-01 6.495567526246e-01 6.517145283387e-01 6.538310712089e-01 6.559074365679e-01 6.579434757845e-01 6.599367670664e-01 6.618876930677e-01 6.637964758973e-01 6.656602539292e-01 6.674813018690e-01 6.692565552413e-01 6.709856994244e-01 6.726700793185e-01 6.743078627221e-01 6.758985643885e-01 6.774423883618e-01 6.789363039472e-01 6.803815657049e-01 6.817783141911e-01 6.831263874997e-01 6.844241446908e-01 6.856708962541e-01 6.868658440419e-01 6.880100114757e-01 6.891024961482e-01 6.901427911052e-01 6.911309176374e-01 6.920647420165e-01 6.929453075465e-01 6.937726354765e-01 6.945456470892e-01 6.952648214015e-01 6.959286936982e-01 6.965364276644e-01 6.970895791674e-01 6.975865315612e-01 6.980291056573e-01 6.984139496946e-01 6.987425214849e-01 6.990146892029e-01 6.992284479794e-01 6.993867448941e-01 6.994878766533e-01 6.995304802684e-01 6.995168733366e-01 6.994436466954e-01 6.993130794383e-01 6.991261333886e-01 6.988794828325e-01 6.985754007539e-01 6.982128068115e-01 6.977915808353e-01 6.973134034619e-01 6.967763382027e-01 6.961823607457e-01 6.955290866897e-01 6.948174969911e-01 6.940501212935e-01 6.932231144396e-01 6.923396518145e-01 6.913985628841e-01 6.903991372184e-01 6.893444709705e-01 6.882319542245e-01 6.870636100640e-01 6.858396134197e-01 6.845580214266e-01 6.832234448360e-01 6.818326385884e-01 6.803861704694e-01 6.788881416526e-01 6.773330762150e-01 6.757271280194e-01 6.740686045964e-01 6.723556700403e-01 6.705941870446e-01 6.687792068870e-01 6.669155707198e-01 6.650027655317e-01 6.630391725407e-01 6.610304388544e-01 6.589720873778e-01 6.568678030176e-01 6.547201306219e-01 6.525249715294e-01 6.502893446011e-01 6.480095433003e-01 6.456880355119e-01 6.433282038862e-01 6.409271682581e-01 6.384900552537e-01 6.360151671004e-01 6.335040271324e-01 6.309617453846e-01 6.283844427019e-01 6.257778018993e-01 6.231406239162e-01 6.204742083424e-01 6.177845165021e-01 6.150662690757e-01 6.123273349660e-01 6.095667958315e-01 6.067847490990e-01 6.039887722511e-01 6.011735883698e-01 5.983472854188e-01 5.955086193331e-01 5.926590848282e-01 5.898055126093e-01 5.869432860231e-01 5.840805799020e-01 5.812182565012e-01 5.783552640766e-01 5.755011477025e-01 5.726506614780e-01 5.698119936343e-01 5.669861816387e-01 5.641739396543e-01 5.613828965051e-01 5.586095861045e-01 5.558626519447e-01 5.531433393358e-01 5.504513553681e-01 5.477966233186e-01 5.451745163402e-01 5.425936779586e-01 5.400563375683e-01 5.375621097973e-01 5.351220694371e-01 5.327308302828e-01 5.303976025964e-01 5.281252822425e-01 5.259124377193e-01 5.237708131479e-01 5.216947178732e-01 5.196948167422e-01 5.177721348322e-01 5.159263203144e-01 5.141695439579e-01 5.124947676010e-01 5.109133160702e-01 5.094256078212e-01 5.080319272758e-01 5.067426384385e-01 5.055518293687e-01 5.044705922757e-01 5.034976041080e-01 5.026337166442e-01 5.018888667365e-01 5.012555262479e-01 5.007461051481e-01 5.003558617481e-01 5.000882001050e-01 4.999496861827e-01 4.999336852856e-01 5.000513691051e-01 5.002963514748e-01 5.006720190211e-01 5.011841318247e-01 5.018237821512e-01 5.026030936556e-01 5.035130711278e-01 5.045574054462e-01 5.057398918742e-01 5.070508709510e-01 5.085012693191e-01 5.100812445454e-01 5.117935987867e-01 5.136405739508e-01 5.156125499334e-01 5.177193303223e-01 5.199480875329e-01 5.223036869632e-01 5.247850451962e-01 5.273823241692e-01 5.301048952811e-01 5.329387993139e-01 5.358893249707e-01 5.389519925787e-01 5.421192635178e-01 5.453981588567e-01 5.487735489819e-01 5.522528854689e-01 5.558274309682e-01 5.594913245926e-01 5.632508770226e-01 5.670902096525e-01 5.710171100785e-01 5.750214213099e-01 5.790986277796e-01 5.832531895232e-01 5.874698060468e-01 5.917558916836e-01 5.961000606480e-01 6.005005983854e-01 6.049580695542e-01 6.094594511427e-01 6.140121821221e-01 6.186038978147e-01 6.232334472110e-01 6.279014145913e-01 6.325944610310e-01 6.373205439569e-01 6.420664048488e-01 6.468320235471e-01 6.516176075291e-01 6.564103960861e-01 6.612173667104e-01 6.660260690193e-01 6.708380471461e-01 6.756506012006e-01 6.804537663024e-01 6.852541740364e-01 6.900381818644e-01 6.948089784799e-01 6.995626709207e-01 7.042902627122e-01 7.089995639036e-01 7.136754525388e-01 7.183231234376e-01 7.229363147813e-01 7.275095982002e-01 7.320465796995e-01 7.365372174937e-01 7.409833133222e-01 7.453801979061e-01 7.497229264368e-01 7.540149022764e-01 7.582460095231e-01 7.624183472854e-01 7.665289245612e-01 7.705717481737e-01 7.745493639435e-01 7.784536965711e-01 7.822864062785e-01 7.860452212490e-01 7.897236099119e-01 7.933246700627e-01 7.968412660182e-01 8.002743527705e-01 8.036220047692e-01 8.068775926048e-01 8.100471924788e-01 8.131200291156e-01 8.160997048234e-01 8.189846674558e-01 8.217671315388e-01 8.244538576330e-01 8.270351714404e-01 8.295152073433e-01 8.318909113752e-01 8.341562102268e-01 8.363190053622e-01 8.383677773600e-01 8.403081840301e-01 8.421374960092e-01 8.438502660545e-01 8.454533028428e-01 8.469365156495e-01 8.483070099631e-01 8.495599291989e-01 8.506920617057e-01 8.517101746133e-01 8.526038689351e-01 8.533819424976e-01 8.540374549020e-01 8.545711970609e-01 8.549873826721e-01 8.552774499738e-01 8.554502547989e-01 8.554988255628e-01 8.554257664723e-01 8.552334995814e-01 8.549157170253e-01 8.544811064151e-01 8.539232641828e-01 8.532459122093e-01 8.524504457329e-01 8.515331911689e-01 8.505006624232e-01 8.493494327020e-01 8.480825469909e-01 8.467007961192e-01 8.452040012668e-01 8.435969693661e-01 8.418769707619e-01 8.400486849145e-01 8.381124898197e-01 8.360699343701e-01 8.339251532312e-01 8.316764975388e-01 8.293295476621e-01 8.268853526254e-01 8.243447152049e-01 8.217143814460e-01 8.189927906762e-01 8.161855853084e-01 8.132944475135e-01 8.103224194164e-01 8.072748734521e-01 8.041519895083e-01 8.009597103410e-01 7.977006932756e-01 7.943798550768e-01 7.910002938788e-01 7.875660768939e-01 7.840830063663e-01 7.805521935251e-01 7.769832401331e-01 7.733758836477e-01 7.697382142036e-01 7.660741613589e-01 7.623875735157e-01 7.586883111243e-01 7.549744590753e-01 7.512600318185e-01 7.475432763948e-01 7.438341835402e-01 7.401388952763e-01 7.364590681300e-01 7.328067663732e-01 7.291830087469e-01 7.255974000719e-01 7.220552434701e-01 7.185615378768e-01 7.151254343722e-01 7.117502152402e-01 7.084446110882e-01 7.052149513910e-01 7.020650870914e-01 6.990050812005e-01 6.960378668403e-01 6.931716639060e-01 6.904124646845e-01 6.877640078265e-01 6.852365367707e-01 6.828299525574e-01 6.805549193811e-01 6.784134470151e-01 6.764117151505e-01 6.745552406982e-01 6.728458174819e-01 6.712912651953e-01 6.698920138562e-01 6.686532620200e-01 6.675779904206e-01 6.666680883960e-01 6.659277567017e-01 6.653554777927e-01 6.649575059936e-01 6.647302534656e-01 6.646764687499e-01 6.647971313778e-01 6.650895705676e-01 6.655558415133e-01 6.661911152710e-01 6.669974677135e-01 6.679697631434e-01 6.691068998294e-01 6.704062163696e-01 6.718617312281e-01 6.734738637104e-01 6.752344458125e-01 6.771403316208e-01 6.791884098724e-01 6.813682268414e-01 6.836808443605e-01 6.861136083663e-01 6.886650611106e-01 6.913278580490e-01 6.940914594785e-01 6.969570160297e-01 6.999067639774e-01 7.029426440581e-01 7.060534123875e-01 7.092289031690e-01 7.124688136275e-01 7.157556708733e-01 7.190901405039e-01 7.224597520922e-01 7.258558719672e-01 7.292765463559e-01 7.327039068113e-01 7.361406952698e-01 7.395720762700e-01 7.429909212385e-01 7.463947057249e-01 7.497664710291e-01 7.531080260385e-01 7.564052999251e-01 7.596524723619e-01 7.628454471869e-01 7.659704216049e-01 7.690273092623e-01 7.720041554576e-01 7.748960453555e-01 7.776981675371e-01 7.803984909631e-01 7.829973417238e-01 7.854833402212e-01 7.878528664345e-01 7.900996476014e-01 7.922172033388e-01 7.942013388361e-01 7.960460178143e-01 7.977454391023e-01 7.992955944839e-01 8.006921907141e-01 8.019293623004e-01 8.030033500163e-01 8.039109231221e-01 8.046456164806e-01 8.052080527996e-01 8.055900063304e-01 8.057909605268e-01 8.058086951035e-01 8.056361170850e-01 8.052768980089e-01 8.047227120491e-01 8.039756567960e-01 8.030341411389e-01 8.018911472518e-01 8.005537817179e-01 7.990130897313e-01 7.972730476369e-01 7.953327940561e-01 7.931874780972e-01 7.908460358424e-01 7.882991814834e-01 7.855546646950e-01 7.826110739837e-01 7.794664062516e-01 7.761310443033e-01 7.725954374360e-01 7.688721339781e-01 7.649587544848e-01 7.608567316450e-01 7.565754599671e-01 7.521116538634e-01 7.474758977858e-01 7.426688916993e-01 7.376950995140e-01 7.325650420429e-01 7.272779948693e-01 7.218457680431e-01 7.162728649027e-01 7.105655658986e-01 7.047352184657e-01 6.987859094835e-01 6.927297135930e-01 6.865751459605e-01 6.803319984936e-01 6.740114952251e-01 6.676241114627e-01 6.611813520878e-01 6.546963765708e-01 6.481829830937e-01 6.416522954437e-01 6.351209984541e-01 6.286023498468e-01 6.221114733400e-01 6.156663695263e-01 6.092798334262e-01 6.029724540595e-01 5.967596678038e-01 5.906591976971e-01 5.846917579993e-01 5.788704955880e-01 5.732220879299e-01 5.677571448457e-01 5.624999274276e-01 5.574678688829e-01 5.526761655454e-01 5.481495237375e-01 5.438977545488e-01 5.399435733558e-01 5.363015823327e-01 5.329831141735e-01 5.300086517607e-01 5.273829394802e-01 5.251224034722e-01 5.232343295186e-01 5.217230686533e-01 5.205998888802e-01 5.198600753834e-01 5.195106929098e-01 5.195482192843e-01 5.199670176088e-01 5.207653680835e-01 5.219312039832e-01 5.234581072096e-01 5.253308551739e-01 5.275362047750e-01 5.300589806271e-01 5.328796148286e-01 5.359816805363e-01 5.393416348708e-01 5.429406794015e-01 5.467543379685e-01 5.507596429193e-01 5.549338725283e-01 5.592497062643e-01 5.636862461684e-01 5.682138286184e-01 5.728107639334e-01 5.774513974657e-01 5.821086400215e-01 5.867621618626e-01 5.913829133713e-01 5.959517121388e-01 6.004419392041e-01 6.048320214163e-01 6.091027577747e-01 6.132283068007e-01 6.171929552492e-01 6.209739676189e-01 6.245542018890e-01 6.279166609300e-01 6.310425729823e-01 6.339208900756e-01 6.365318060092e-01 6.388651045347e-01 6.409096407100e-01 6.426505646269e-01 6.440834288274e-01 6.451955671452e-01 6.459837391409e-01 6.464406741120e-01 6.465622446690e-01 6.463478782803e-01 6.457937136996e-01 6.449047155748e-01 6.436812569421e-01 6.421265453065e-01 6.402516794487e-01 6.380591834021e-01 6.355649079747e-01 6.327770807355e-01 6.297118561959e-01 6.263878916994e-01 6.228186262108e-01 6.190322718392e-01 6.150482568345e-01 6.108930767552e-01 6.065959453028e-01 6.021858431491e-01 5.976984380296e-01 5.931671310738e-01 5.886302749103e-01 5.841268370449e-01 5.796981034021e-01 5.753894078581e-01 5.712408046271e-01 5.673028006514e-01 5.636165874575e-01 5.602314127315e-01 5.571921229261e-01 5.545420210749e-01 5.523276744921e-01 5.505853518104e-01 5.493572526041e-01 5.486748108574e-01 5.485676124642e-01 5.490630984811e-01 5.501769503462e-01 5.519266796361e-01 5.543175139969e-01 5.573495167845e-01 5.610214106669e-01 5.653178587869e-01 5.702240468790e-01 5.757161945273e-01 5.817659477681e-01 5.883414141259e-01 5.954039703546e-01 6.029153107565e-01 6.108308895585e-01 6.191063527716e-01 6.276939297208e-01 6.365459969728e-01 6.456147391722e-01 6.548497421975e-01 6.642051235571e-01 6.736299262910e-01 6.830817271243e-01 6.925125952906e-01 7.018786165777e-01 7.111407862877e-01 7.202552731457e-01 7.291876435581e-01 7.379016308376e-01 7.463625504493e-01 7.545419341994e-01 7.624103010731e-01 7.699426697861e-01 7.771158134415e-01 7.839074857767e-01 7.903041799926e-01 7.962872197494e-01 8.018461064644e-01 8.069701555359e-01 8.116527629335e-01 8.158892610626e-01 8.196768633028e-01 8.230176877392e-01 8.259134357436e-01 8.283700448705e-01 8.303956676419e-01 8.319983300252e-01 8.331922511305e-01 8.339893021897e-01 8.344064053321e-01 8.344607764732e-01 8.341715278068e-01 8.335581252149e-01 8.326423638785e-01 8.314478788124e-01 8.299973940579e-01 8.283165065956e-01 8.264285799423e-01 8.243588002852e-01 8.221357635388e-01 8.197806932180e-01 8.173220444972e-01 8.147840841029e-01 8.121901241085e-01 8.095687188859e-01 8.069383367356e-01 8.043261497906e-01 8.017528357678e-01 7.992402671367e-01 7.968092183001e-01 7.944793118559e-01 7.922715993694e-01 7.902015737129e-01 7.882905173608e-01 7.865538011427e-01 7.850078702151e-01 7.836701992890e-01 7.825555043358e-01 7.816802074083e-01 7.810577281544e-01 7.807042155783e-01 7.806334507936e-01 7.808576771747e-01 7.813927749353e-01 7.822477376186e-01 7.834355416419e-01 7.849663230455e-01 7.868474631175e-01 7.890879602020e-01 7.916902597380e-01 7.946578546640e-01 7.979904876923e-01 8.016838275945e-01 8.057325665082e-01 8.101229387204e-01 8.148437358092e-01 8.198723427024e-01 8.251877173416e-01 8.307607486557e-01 8.365573419552e-01 8.425431544192e-01 8.486752621722e-01 8.549069677458e-01 8.611907593764e-01 8.674704088654e-01 8.736926195768e-01 8.797966777138e-01 8.857217866954e-01 8.914062126506e-01 8.967853464260e-01 9.017982706596e-01 9.063796750126e-01 9.104711109675e-01 9.140111153858e-01 9.169446540639e-01 9.192207954759e-01 9.207907434813e-01 9.216123938165e-01 9.216516154145e-01 9.208778629061e-01 9.192727537095e-01 9.168217478813e-01 9.135256428710e-01 9.093886956304e-01 9.044319243108e-01 8.986848763420e-01 8.921884010101e-01 8.849996584379e-01 8.771827336084e-01 8.688212404335e-01 8.600055231373e-01 8.508415815134e-01 8.414485435623e-01 8.319512170882e-01 8.224908125613e-01 8.132087228529e-01 8.042582802072e-01 7.957915331765e-01 7.879568545344e-01 7.809041345261e-01 7.747646632297e-01 7.696639080218e-01 7.657024100301e-01 7.629597521778e-01 7.614900344911e-01 7.613144449580e-01 7.624280861180e-01 7.647913142991e-01 7.683345764268e-01 7.729636146232e-01 7.785551849677e-01 7.849682805173e-01 7.920438961054e-01 7.996141426668e-01 8.075025328758e-01 8.155291491954e-01 8.235211034417e-01 8.313060676853e-01 8.387232942329e-01 8.456236530327e-01 8.518700492724e-01 8.573449725227e-01 8.619431818701e-01 8.655835117761e-01 8.681998962610e-01 8.697463197714e-01 8.702005121272e-01 8.695556978488e-01 8.678293405559e-01 8.650544564963e-01 8.612864366892e-01 8.565983811634e-01 8.510779530446e-01 8.448327917918e-01 8.379789170818e-01 8.306499718604e-01 8.229874994325e-01 8.151362875345e-01 8.072525978406e-01 7.994869298718e-01 7.919919544721e-01 7.849133775776e-01 7.783859975833e-01 7.725370791317e-01 7.674714907701e-01 7.632832850553e-01 7.600420981330e-01 7.577961256205e-01 7.565769261768e-01 7.563874612631e-01 7.572177367365e-01 7.590346790246e-01 7.617899863429e-01 7.654252474158e-01 7.698643436165e-01 7.750301733222e-01 7.808344053651e-01 7.871861021140e-01 7.939934202570e-01 8.011580379083e-01 8.085873708864e-01 8.161822847016e-01 8.238468818947e-01 8.314837197928e-01 8.389934118636e-01 8.462792500199e-01 8.532409720894e-01 8.597803286317e-01 8.657979520887e-01 8.711961423780e-01 8.758809247871e-01 8.797623234490e-01 8.827546580321e-01 8.847856122476e-01 8.857875295613e-01 8.857119477069e-01 8.845233254522e-01 8.822079603803e-01 8.787725563697e-01 8.742477861735e-01 8.686928839058e-01 8.621924884346e-01 8.548606214384e-01 8.468413055663e-01 8.383027223784e-01 8.294421151438e-01 8.204744149167e-01 8.116310096330e-01 8.031535203179e-01 7.952807709116e-01 7.882416407588e-01 7.822442670624e-01 7.774637773974e-01 7.740322473309e-01 7.720303433897e-01 7.714834699743e-01 7.723556501987e-01 7.745557512091e-01 7.779406815077e-01 7.823214995914e-01 7.874818764501e-01 7.931811056636e-01 7.991738934558e-01 8.052190094262e-01 8.110884748250e-01 8.165843118789e-01 8.215369271933e-01 8.258146335683e-01 8.293287213647e-01 8.320283644545e-01 8.339113932397e-01 8.350051684720e-01 8.353783679746e-01 8.351269759165e-01 8.343625360514e-01 8.332181034712e-01 8.318207010686e-01 8.302975995736e-01 8.287606260021e-01 8.272953455606e-01 8.259697557589e-01 8.248093885904e-01 8.238173089219e-01 8.229686981044e-01 8.222111972050e-01 8.214853023972e-01 8.207201925966e-01 8.198552767323e-01 8.188456869039e-01 8.176707907157e-01 8.163492351694e-01 8.149326219251e-01 8.135226125517e-01 8.122561439359e-01 8.113068076816e-01 8.108766583135e-01 8.111691396269e-01 8.123913733989e-01 8.147160698613e-01 8.182703281186e-01 8.231186960262e-01 8.292427378109e-01 8.365429119956e-01 8.448264879377e-01 8.538216876903e-01 8.631898788788e-01 8.725351874890e-01 8.814382069839e-01 8.894622616364e-01 8.961927444924e-01 9.012457868698e-01 9.042903282944e-01 9.050751478771e-01 9.034277483816e-01 8.992864960776e-01 8.926962565817e-01 8.838229517178e-01 8.729651734817e-01 8.605414663002e-01 8.471023687730e-01 8.333049940990e-01 8.198978804534e-01 8.076896694233e-01 7.974862426430e-01 7.900503712328e-01 7.860116537998e-01 7.858121414311e-01 7.896477248246e-01 7.974413806180e-01 8.088548530615e-01 8.233135749051e-01 8.400827957577e-01 8.583252709632e-01 8.771774945264e-01 8.958196221844e-01 9.135055319343e-01 9.296277082408e-01 9.437130750075e-01 9.554511044856e-01 9.646947087219e-01 9.714327593018e-01 9.758007255873e-01 9.780240682940e-01 9.784049905473e-01 9.772901654115e-01 9.750130956582e-01 9.719029183992e-01 9.682304445694e-01 9.642308553496e-01 9.601044798610e-01 9.560292601989e-01 9.522200806521e-01 9.489248250097e-01 9.464790559065e-01 9.452916050501e-01 9.458173012119e-01 9.485307107625e-01 9.538077154718e-01 9.618675985889e-01 9.726618156272e-01 9.858103959654e-01 9.951669217211e-01 1.002416427778e+00 1.010288564356e+00 1.020951022948e+00 1.034114217749e+00 1.046843836342e+00 1.055155512937e+00 1.056219921306e+00 1.049782253248e+00 1.038053730515e+00 1.024150033333e+00 1.010018765478e+00 9.952287014297e-01 9.774644156032e-01 9.544304137110e-01 9.259095848096e-01 8.946686286372e-01 8.655873195928e-01 8.433483416472e-01 8.300592721395e-01 8.245633345984e-01 8.241137298180e-01 8.270269715753e-01 8.341731152451e-01 8.482100984542e-01 8.711501393105e-01 9.021067670875e-01 9.370555275907e-01 9.707430591670e-01 9.991541087157e-01 1.020938154301e+00 1.037207443982e+00 1.049972249718e+00 1.060216417316e+00 1.066879777294e+00 1.067444968521e+00 1.059663357302e+00 1.043350929208e+00 1.021197723578e+00 9.980410976789e-01 9.788758774831e-01 9.667070412157e-01 9.616782018817e-01 9.620800480931e-01 9.663975454345e-01 9.746912571786e-01 9.882007639029e-01 1.007563070484e+00 1.031113017626e+00 1.054679140790e+00 1.073144476166e+00 1.082546993023e+00 1.073828450073e+00 9.846695058795e-01 8.709074160344e-01 8.296302222074e-01 8.965796503123e-01 9.959856371600e-01 1.039428035669e+00 9.916781288204e-01 8.774295985536e-01 7.739218213115e-01 7.634079875719e-01 8.336881943211e-01 8.952217245453e-01 8.842114142489e-01 7.978078372519e-01 6.968478351725e-01 6.816277494037e-01 7.788976058117e-01 9.009997422743e-01 9.634934943947e-01 9.367087417036e-01 8.469913137192e-01 7.720145744247e-01 7.946013539667e-01 9.047465886934e-01 1.017308104318e+00 1.066408058905e+00 1.034989343574e+00 9.529070218915e-01 8.852464542092e-01 8.901418829512e-01 9.584263827661e-01 1.027975438249e+00 1.047747220706e+00 1.006341143756e+00 9.325281479207e-01 8.809537406431e-01 8.924071886262e-01 9.525297563721e-01 1.011392651513e+00 1.031227866701e+00 1.006421326115e+00 9.609849161502e-01 9.323713987575e-01 9.430413708922e-01 9.813941479980e-01 1.016562771340e+00 1.025726228920e+00 1.006875258836e+00 9.764828624041e-01 9.572680519851e-01 9.614908925241e-01 9.820620460876e-01 1.000213338696e+00 1.000030166064e+00 9.774762225336e-01 9.421135945687e-01 9.126890806161e-01 9.063811354191e-01 9.257243420411e-01 9.555341652906e-01 9.743683968223e-01 9.693281558663e-01 9.448664228712e-01 9.218780858222e-01 9.235998727117e-01 9.536368039611e-01 9.898277758233e-01 1.003370210899e+00 9.817609357177e-01 9.400165225707e-01 9.146166161490e-01 9.338122767148e-01 9.852470318442e-01 1.025831719763e+00 1.019455077958e+00 9.618698402182e-01 8.873714721613e-01 8.531939695911e-01 8.881599460181e-01 9.568431363450e-01 1.001047730564e+00 9.907905863690e-01 9.404722591013e-01 9.005265430707e-01 9.179829369955e-01 9.847448575723e-01 1.048218344711e+00 1.065807411828e+00 1.034380753279e+00 9.905164021928e-01 9.839480284091e-01 1.028733407084e+00 1.087137516360e+00 1.110652458829e+00 1.079449027330e+00 1.013577056992e+00 9.611690800577e-01 9.605460295379e-01 1.001037735425e+00 1.038255670353e+00 1.040210234965e+00 1.009321891483e+00 9.757370177951e-01 9.699276926199e-01 9.929413718859e-01 1.018944728207e+00 1.025797761812e+00 1.015274993346e+00 1.007978687741e+00 1.019421898556e+00 1.040412619664e+00 1.045831826113e+00 1.020649720843e+00 9.770139243963e-01 9.497796820022e-01 9.995244736448e-01
```
