## Supplementary Data 1 for "Heart cockle shells transmit sunlight to photosymbiotic algae using bundled fiber optic cables and condensing lenses": overallwindows-small_475nm_YZ_1A.txt (part 2 of 12)

```
 6.043600617188e-01 6.061744327607e-01 6.079992742333e-01 6.100479279960e-01 6.122931237825e-01 6.144786816869e-01 6.163937088317e-01 6.181031325052e-01 6.198658825037e-01 6.218534211641e-01 6.239878770869e-01 6.260383571261e-01 6.278483768920e-01 6.294841829343e-01 6.311774872615e-01 6.330931705327e-01 6.351476461476e-01 6.370902250776e-01 6.387751124711e-01 6.403125718163e-01 6.419425690330e-01 6.437831299041e-01 6.457245551738e-01 6.475486855872e-01 6.491386128993e-01 6.505949070844e-01 6.521404899388e-01 6.538927354669e-01 6.557350221478e-01 6.574335242511e-01 6.588892503158e-01 6.602368823699e-01 6.617018909495e-01 6.633674524238e-01 6.650852328056e-01 6.666284094592e-01 6.679280492332e-01 6.691576599901e-01 6.705537100266e-01 6.721546439065e-01 6.737603013347e-01 6.751489807243e-01 6.763144663401e-01 6.774658919786e-01 6.787981485741e-01 6.802975484835e-01 6.817707779827e-01 6.830514352710e-01 6.841598949474e-01 6.852666261172e-01 6.865007681197e-01 6.878332231969e-01 6.891287257101e-01 6.902920336212e-01 6.913448977813e-01 6.923834866667e-01 6.934803885394e-01 6.946249105904e-01 6.957376038992e-01 6.967509021544e-01 6.976731622590e-01 6.985824529824e-01 6.995471359857e-01 7.005582179872e-01 7.015238170775e-01 7.023577469947e-01 7.030841538473e-01 7.038321036757e-01 7.047056139435e-01 7.056550521854e-01 7.065065036654e-01 7.071472687902e-01 7.076631723999e-01 7.082712044639e-01 7.090914251793e-01 7.099944630377e-01 7.107229186194e-01 7.111721268688e-01 7.115150275864e-01 7.120296698049e-01 7.127981817117e-01 7.136119680111e-01 7.141859160865e-01 7.144662794005e-01 7.146927001422e-01 7.151413134426e-01 7.158300963656e-01 7.165037025209e-01 7.169066486627e-01 7.170495423505e-01 7.171948024065e-01 7.175751868632e-01 7.181512989353e-01 7.186574992342e-01 7.188878635416e-01 7.189086295375e-01 7.189778900088e-01 7.192732587564e-01 7.197089051953e-01 7.200325118997e-01 7.200917736075e-01 7.199909460662e-01 7.199739304049e-01 7.201642370096e-01 7.204409102433e-01 7.205727785269e-01 7.204624454070e-01 7.202378693188e-01 7.201184223925e-01 7.201831760251e-01 7.202930633650e-01 7.202380656906e-01 7.199579384271e-01 7.195986616044e-01 7.193581921163e-01 7.192822796201e-01 7.192231541021e-01 7.189897336764e-01 7.185446389434e-01 7.180417154907e-01 7.176646937581e-01 7.174365150525e-01 7.172045202796e-01 7.168000189449e-01 7.162036523455e-01 7.155638157301e-01 7.150418723223e-01 7.146467591313e-01 7.142361185762e-01 7.136716406775e-01 7.129496173528e-01 7.121917664175e-01 7.115203330616e-01 7.109413079737e-01 7.103511014243e-01 7.096481892229e-01 7.088287328493e-01 7.079710406074e-01 7.071482830044e-01 7.063755262525e-01 7.056078236641e-01 7.047850633871e-01 7.038869543796e-01 7.029338234972e-01 7.019610088158e-01 7.009993138541e-01 7.000617785021e-01 6.991225749410e-01 6.981350039426e-01 6.970728624241e-01 6.959539348517e-01 6.948276825809e-01 6.937311169565e-01 6.926514072895e-01 6.915321523820e-01 6.903381425937e-01 6.890870715180e-01 6.878229028440e-01 6.865677051891e-01 6.853091014412e-01 6.840181537435e-01 6.826814868935e-01 6.813113375806e-01 6.799191183688e-01 6.784989787292e-01 6.770499402538e-01 6.755830951542e-01 6.741086705033e-01 6.726179742650e-01 6.710907295522e-01 6.695148969588e-01 6.679063644754e-01 6.662952936141e-01 6.646877284385e-01 6.630610419478e-01 6.613951786299e-01 6.596896224614e-01 6.579623087057e-01 6.562281605085e-01 6.544832776126e-01 6.527131420385e-01 6.509141180842e-01 6.490933175522e-01 6.472532784843e-01 6.453928656404e-01 6.435101084826e-01 6.416039155611e-01 6.396764034871e-01 6.377296720447e-01 6.357633973445e-01 6.337769591117e-01 6.317693843768e-01 6.297380844216e-01 6.276821646674e-01 6.256084471040e-01 6.235228079885e-01 6.214204193381e-01 6.192955147172e-01 6.171452796567e-01 6.149745184750e-01 6.127913435923e-01 6.105941554813e-01 6.083759640167e-01 6.061341006116e-01 6.038760609493e-01 6.016048895143e-01 5.993150329260e-01 5.970029302890e-01 5.946707748301e-01 5.923268843018e-01 5.899711425734e-01 5.875971906864e-01 5.852002943887e-01 5.827870039149e-01 5.803655458063e-01 5.779354081740e-01 5.754877029508e-01 5.730213324850e-01 5.705413029566e-01 5.680541403984e-01 5.655594291127e-01 5.630505319195e-01 5.605254810659e-01 5.579906388596e-01 5.554480263930e-01 5.528962942209e-01 5.503333771295e-01 5.477598884043e-01 5.451773775890e-01 5.425885412333e-01 5.399896739409e-01 5.373832299373e-01 5.347703533893e-01 5.321521950592e-01 5.295279983192e-01 5.268980082294e-01 5.242617926790e-01 5.216235822617e-01 5.189824788600e-01 5.163400312810e-01 5.136938448658e-01 5.110453986824e-01 5.083975165815e-01 5.057512531295e-01 5.031054996408e-01 5.004598250178e-01 4.978162117312e-01 4.951764722538e-01 4.925416510318e-01 4.899116537896e-01 4.872854948276e-01 4.846649427715e-01 4.820511982212e-01 4.794462688019e-01 4.768499850280e-01 4.742636904855e-01 4.716865865393e-01 4.691204421820e-01 4.665670534325e-01 4.640269157928e-01 4.615003480629e-01 4.589903705700e-01 4.564956351236e-01 4.540180529424e-01 4.515600268603e-01 4.491203546500e-01 4.467013097545e-01 4.443034131097e-01 4.419273793379e-01 4.395773409411e-01 4.372522230910e-01 4.349515005451e-01 4.326783122871e-01 4.304327588547e-01 4.282184263916e-01 4.260346313298e-01 4.238838183647e-01 4.217658912053e-01 4.196818351513e-01 4.176348225844e-01 4.156235788391e-01 4.136517602728e-01 4.117194258608e-01 4.098281133156e-01 4.079794662916e-01 4.061737689891e-01 4.044124695274e-01 4.026980959946e-01 4.010301242444e-01 3.994116163444e-01 3.978434975289e-01 3.963258100865e-01 3.948599746511e-01 3.934480251779e-01 3.920914261040e-01 3.907901331397e-01 3.895466748086e-01 3.883609921804e-01 3.872345798581e-01 3.861694081340e-01 3.851654810640e-01 3.842243978731e-01 3.833461223164e-01 3.825332851106e-01 3.817849507806e-01 3.811046085194e-01 3.804904171223e-01 3.799436367634e-01 3.794659586145e-01 3.790578841419e-01 3.787193349152e-01 3.784523758891e-01 3.782553434375e-01 3.781306617418e-01 3.780775751997e-01 3.780957201867e-01 3.781874653508e-01 3.783519734112e-01 3.785873749899e-01 3.788973344334e-01 3.792803597084e-01 3.797353694213e-01 3.802642043038e-01 3.808643542108e-01 3.815357155110e-01 3.822809188788e-01 3.830979643542e-01 3.839861686039e-01 3.849459342211e-01 3.859750414617e-01 3.870730554286e-01 3.882408313125e-01 3.894770159421e-01 3.907812013138e-01 3.921537304042e-01 3.935904485215e-01 3.950930878985e-01 3.966599083342e-01 3.982878135188e-01 3.999801452591e-01 4.017334392787e-01 4.035469537885e-01 4.054203106209e-01 4.073494475755e-01 4.093345668252e-01 4.113751914443e-01 4.134697694504e-01 4.156188175275e-01 4.178207588597e-01 4.200704834073e-01 4.223691791077e-01 4.247131201161e-01 4.271035343079e-01 4.295417065406e-01 4.320243614917e-01 4.345480202379e-01 4.371122520343e-01 4.397130368309e-01 4.423512184717e-01 4.450293972546e-01 4.477434118337e-01 4.504918202573e-01 4.532731541846e-01 4.560824496082e-01 4.589216995328e-01 4.617904164757e-01 4.646877973817e-01 4.676122795912e-01 4.705612959283e-01 4.735316225537e-01 4.765239467526e-01 4.795353251960e-01 4.825682350411e-01 4.856213079156e-01 4.886910292793e-01 4.917758767717e-01 4.948729086553e-01 4.979814927120e-01 5.011046426587e-01 5.042394607526e-01 5.073851497063e-01 5.105381940490e-01 5.136952803419e-01 5.168578988281e-01 5.200272558794e-01 5.232009048365e-01 5.263782560154e-01 5.295564237927e-01 5.327320233048e-01 5.359074291574e-01 5.390803356255e-01 5.422517846464e-01 5.454199143068e-01 5.485812516683e-01 5.517358507605e-01 5.548828560911e-01 5.580213597981e-01 5.611516962535e-01 5.642708661947e-01 5.673778425200e-01 5.704728100119e-01 5.735536766808e-01 5.766211032502e-01 5.796734037121e-01 5.827079221410e-01 5.857249979456e-01 5.887230307981e-01 5.917035948388e-01 5.946650906377e-01 5.976046459257e-01 6.005217438096e-01 6.034156562781e-01 6.062852613626e-01 6.091326245402e-01 6.119553281312e-01 6.147506811956e-01 6.175192155038e-01 6.202577556665e-01 6.229698107611e-01 6.256529031060e-01 6.283060176601e-01 6.309277588086e-01 6.335175246348e-01 6.360745357398e-01 6.385990899277e-01 6.410894674513e-01 6.435449342619e-01 6.459649833301e-01 6.483485862109e-01 6.506956216382e-01 6.530056505579e-01 6.552758756217e-01 6.575078433054e-01 6.597005750342e-01 6.618527494044e-01 6.639649826712e-01 6.660338593814e-01 6.680602971596e-01 6.700443949356e-01 6.719851350195e-01 6.738820354244e-01 6.757338791848e-01 6.775396857518e-01 6.792989320458e-01 6.810133816981e-01 6.826804412951e-01 6.843002658272e-01 6.858705578345e-01 6.873918504837e-01 6.888646985086e-01 6.902880168284e-01 6.916622583334e-01 6.929849403080e-01 6.942552130736e-01 6.954747776543e-01 6.966422038824e-01 6.977574779676e-01 6.988204002100e-01 6.998291318984e-01 7.007842381990e-01 7.016854981374e-01 7.025317749136e-01 7.033244123838e-01 7.040612901914e-01 7.047423110136e-01 7.053677109981e-01 7.059363204323e-01 7.064494254985e-01 7.069060954531e-01 7.073056382824e-01 7.076478041432e-01 7.079314126710e-01 7.081585627029e-01 7.083285591713e-01 7.084392378269e-01 7.084934134677e-01 7.084870809809e-01 7.084231220308e-01 7.083023311737e-01 7.081207932620e-01 7.078819649423e-01 7.075832642321e-01 7.072251317645e-01 7.068106301088e-01 7.063352067863e-01 7.058029878865e-01 7.052112919497e-01 7.045589634476e-01 7.038514379752e-01 7.030827621585e-01 7.022565593218e-01 7.013738521129e-01 7.004308911917e-01 6.994316312133e-01 6.983745633872e-01 6.972599535149e-01 6.960893867913e-01 6.948604874590e-01 6.935771646789e-01 6.922373486780e-01 6.908412819666e-01 6.893921925546e-01 6.878853568834e-01 6.863267251892e-01 6.847145729612e-01 6.830479372571e-01 6.813316322441e-01 6.795598775822e-01 6.777389716190e-01 6.758687711801e-01 6.739466849004e-01 6.719785450340e-01 6.699593525302e-01 6.678936727101e-01 6.657840860616e-01 6.636262164044e-01 6.614264571356e-01 6.591816728670e-01 6.568946034807e-01 6.545684806461e-01 6.521991975484e-01 6.497939742030e-01 6.473494895794e-01 6.448682658393e-01 6.423546020936e-01 6.398045729709e-01 6.372247217848e-01 6.346130757340e-01 6.319719777499e-01 6.293058487460e-01 6.266103738456e-01 6.238928678033e-01 6.211535421440e-01 6.183913048012e-01 6.156147920953e-01 6.128173358742e-01 6.100078996937e-01 6.071854207230e-01 6.043506782372e-01 6.015114092003e-01 5.986626620601e-01 5.958124148086e-01 5.929611606649e-01 5.901089412558e-01 5.872638971523e-01 5.844220391863e-01 5.815913460713e-01 5.787719380785e-01 5.759649337290e-01 5.731786261655e-01 5.704086881551e-01 5.676641334920e-01 5.649464497955e-01 5.622548951295e-01 5.596000328064e-01 5.569759039668e-01 5.543931672101e-01 5.518525421472e-01 5.493541693597e-01 5.469086476528e-01 5.445109834507e-01 5.421709019374e-01 5.398899328657e-01 5.376680894868e-01 5.355162377306e-01 5.334290976802e-01 5.314175502525e-01 5.294812648828e-01 5.276221994266e-01 5.258501411628e-01 5.241593203565e-01 5.225617758293e-01 5.210557349716e-01 5.196439320883e-01 5.183353467844e-01 5.171238148608e-01 5.160223394838e-01 5.150269667853e-01 5.141409964117e-01 5.133729916879e-01 5.127157486599e-01 5.121820412646e-01 5.117661390925e-01 5.114737753267e-01 5.113093988353e-01 5.112661937494e-01 5.113578753449e-01 5.115746501721e-01 5.119238742576e-01 5.124084379265e-01 5.130202224033e-01 5.137725237513e-01 5.146540047754e-01 5.156720793620e-01 5.168264435626e-01 5.181101962213e-01 5.195347786782e-01 5.210867033941e-01 5.227751487842e-01 5.245957065950e-01 5.265432829886e-01 5.286255683906e-01 5.308302655543e-01 5.331650775077e-01 5.356230516399e-01 5.382008789408e-01 5.409038933063e-01 5.437178376098e-01 5.466522608267e-01 5.496970416481e-01 5.528498448672e-01 5.561146844182e-01 5.594767272334e-01 5.629452948241e-01 5.665079383319e-01 5.701640331557e-01 5.739159543098e-01 5.777486720125e-01 5.816715039140e-01 5.856705925151e-01 5.897469378058e-01 5.939001333280e-01 5.981165000981e-01 6.024055279233e-01 6.067519761531e-01 6.111569645794e-01 6.156203073288e-01 6.201280142271e-01 6.246893714012e-01 6.292885918182e-01 6.339299242745e-01 6.386084662402e-01 6.433139086393e-01 6.480538274784e-01 6.528125688045e-01 6.575953262228e-01 6.623953181429e-01 6.672050264629e-01 6.720303017726e-01 6.768558684907e-01 6.816882229138e-01 6.865189108369e-01 6.913425651038e-01 6.961632648754e-01 7.009667955653e-01 7.057595217803e-01 7.105343074353e-01 7.152843430773e-01 7.200142155075e-01 7.247117719015e-01 7.293811056463e-01 7.340153512754e-01 7.386113024412e-01 7.431689677976e-01 7.476803386665e-01 7.521473537449e-01 7.565643591939e-01 7.609280878809e-01 7.652389208394e-01 7.694887976421e-01 7.736803052862e-01 7.778075826271e-01 7.818673687186e-01 7.858618570524e-01 7.897813640984e-01 7.936290419902e-01 7.974015878447e-01 8.010922518796e-01 8.047054919578e-01 8.082322765942e-01 8.116757518678e-01 8.150308543142e-01 8.182945168349e-01 8.214703633053e-01 8.245475202169e-01 8.275310469946e-01 8.304178535439e-01 8.332012094305e-01 8.358882510258e-01 8.384667955631e-01 8.409437117458e-01 8.433140868524e-01 8.455736229013e-01 8.477290143450e-01 8.497672785546e-01 8.516981146545e-01 8.535137794328e-01 8.552134610212e-01 8.568006140011e-01 8.582669605298e-01 8.596195318172e-01 8.608509093537e-01 8.619622432028e-01 8.629564558273e-01 8.638254997071e-01 8.645770916585e-01 8.652042235423e-01 8.657094054591e-01 8.660939894783e-01 8.663510968733e-01 8.664906954218e-01 8.665033140178e-01 8.663935215933e-01 8.661626933129e-01 8.658056872064e-01 8.653306200817e-01 8.647300057633e-01 8.640095336219e-01 8.631697200678e-01 8.622069999021e-01 8.611281673596e-01 8.599279026880e-01 8.586128166551e-01 8.571817334613e-01 8.556337056262e-01 8.539761759592e-01 8.522042040791e-01 8.503232293647e-01 8.483343058472e-01 8.462384652867e-01 8.440397119671e-01 8.417368216190e-01 8.393361907391e-01 8.368366141738e-01 8.342426749682e-01 8.315576113962e-01 8.287816966898e-01 8.259212391771e-01 8.229765576158e-01 8.199525832827e-01 8.168522192947e-01 8.136783991823e-01 8.104368675739e-01 8.071275994320e-01 8.037599771966e-01 8.003326318158e-01 7.968533600083e-01 7.933263577106e-01 7.897539617453e-01 7.861454929146e-01 7.824992806247e-01 7.788263374049e-01 7.751283275548e-01 7.714116803933e-01 7.676827721937e-01 7.639440064658e-01 7.602053669732e-01 7.564690331026e-01 7.527427408050e-01 7.490328121703e-01 7.453425399982e-01 7.416832154876e-01 7.380556168717e-01 7.344703376313e-01 7.309313375131e-01 7.274445473631e-01 7.240198083399e-01 7.206593935681e-01 7.173724038493e-01 7.141649403391e-01 7.110415960879e-01 7.080122210743e-01 7.050786251351e-01 7.022520545891e-01 6.995344762446e-01 6.969324046687e-01 6.944546257181e-01 6.921014008398e-01 6.898836024833e-01 6.878013096605e-01 6.858630023287e-01 6.840733042612e-01 6.824330516348e-01 6.809499122415e-01 6.796247347482e-01 6.784631804138e-01 6.774663964423e-01 6.766374682174e-01 6.759782789721e-01 6.754900595961e-01 6.751752338733e-01 6.750325125086e-01 6.750642639875e-01 6.752691468314e-01 6.756460016259e-01 6.761965245433e-01 6.769152356606e-01 6.778038100672e-01 6.788563483491e-01 6.800720733909e-01 6.814486784409e-01 6.829777108889e-01 6.846615794745e-01 6.864898303462e-01 6.884613306736e-01 6.905708127712e-01 6.928081026436e-01 6.951745875165e-01 6.976563488323e-01 7.002537221161e-01 7.029562610148e-01 7.057554385542e-01 7.086512832478e-01 7.116258991581e-01 7.146818873106e-01 7.178058656980e-01 7.209901944260e-01 7.242319230944e-01 7.275151894595e-01 7.308405898264e-01 7.341936751514e-01 7.375683471430e-01 7.409598280998e-01 7.443532838582e-01 7.477481966264e-01 7.511313613604e-01 7.544964159532e-01 7.578379935532e-01 7.611420673599e-01 7.644092177730e-01 7.676244714601e-01 7.707845646682e-01 7.738823639228e-01 7.769065598735e-01 7.798562565526e-01 7.827185150840e-01 7.854902531022e-01 7.881639035442e-01 7.907311822290e-01 7.931895872954e-01 7.955284323619e-01 7.977456123578e-01 7.998326223162e-01 8.017857602023e-01 8.035980907984e-01 8.052651427910e-01 8.067833290687e-01 8.081444065684e-01 8.093470383740e-01 8.103841982499e-01 8.112537530379e-01 8.119516280333e-01 8.124704701081e-01 8.128129346119e-01 8.129706581257e-01 8.129421066513e-01 8.127263667188e-01 8.123166647356e-01 8.117162592408e-01 8.109158523616e-01 8.099209662339e-01 8.087263693281e-01 8.073281151814e-01 8.057327733871e-01 8.039297731748e-01 8.019277426128e-01 7.997219462336e-01 7.973105535105e-01 7.947004708618e-01 7.918843973667e-01 7.888703472508e-01 7.856564765319e-01 7.822419227066e-01 7.786362281074e-01 7.748323614779e-01 7.708416177970e-01 7.666623409068e-01 7.622972971894e-01 7.577566449479e-01 7.530354159104e-01 7.481478887198e-01 7.430929755660e-01 7.378777210879e-01 7.325110531818e-01 7.269952342608e-01 7.213414597011e-01 7.155546765094e-01 7.096434655321e-01 7.036185936245e-01 6.974866117612e-01 6.912603131802e-01 6.849472493990e-01 6.785604442375e-01 6.721104415321e-01 6.656106037696e-01 6.590725686796e-01 6.525107436295e-01 6.459390958113e-01 6.393715780670e-01 6.328256521486e-01 6.263137038026e-01 6.198554381350e-01 6.134678479533e-01 6.071652316111e-01 6.009711937629e-01 5.948977121394e-01 5.889679483583e-01 5.832004989367e-01 5.776114545597e-01 5.722257228516e-01 5.670561311629e-01 5.621263774026e-01 5.574548123205e-01 5.530550801567e-01 5.489527037558e-01 5.451559949173e-01 5.416876515878e-01 5.385590897702e-01 5.357813056150e-01 5.333725954714e-01 5.313353670580e-01 5.296845188233e-01 5.284217440346e-01 5.275515647744e-01 5.270799240147e-01 5.270002577691e-01 5.273150513359e-01 5.280166745475e-01 5.290976960715e-01 5.305512713752e-01 5.323611597867e-01 5.345182391444e-01 5.370037800954e-01 5.398024241502e-01 5.428940836252e-01 5.462574657027e-01 5.498743555788e-01 5.537163288528e-01 5.577656078946e-01 5.619937856308e-01 5.663778925339e-01 5.708927162165e-01 5.755100087240e-01 5.802085239902e-01 5.849575396079e-01 5.897348337547e-01 5.945156568543e-01 5.992726104689e-01 6.039837933860e-01 6.086229298779e-01 6.131692868213e-01 6.175989689009e-01 6.218896350391e-01 6.260230492293e-01 6.299741206754e-01 6.337292431364e-01 6.372659484984e-01 6.405695872630e-01 6.436240004408e-01 6.464125658098e-01 6.489243795251e-01 6.511433837316e-01 6.530620711698e-01 6.546679066509e-01 6.559527793443e-01 6.569116762708e-01 6.575352862707e-01 6.578235641228e-01 6.577715299670e-01 6.573784725304e-01 6.566477844270e-01 6.555775861375e-01 6.541779783020e-01 6.524514629701e-01 6.504087633830e-01 6.480602555642e-01 6.454162933495e-01 6.424958468364e-01 6.393117582927e-01 6.358859224735e-01 6.322396564862e-01 6.283959226353e-01 6.243840753992e-01 6.202290017529e-01 6.159653432407e-01 6.116241125750e-01 6.072427805144e-01 6.028589742553e-01 5.985117556830e-01 5.942438754224e-01 5.900967963201e-01 5.861180960657e-01 5.823508864367e-01 5.788412162565e-01 5.756367813941e-01 5.727807134158e-01 5.703192698280e-01 5.682942008603e-01 5.667442463404e-01 5.657108292870e-01 5.652214349678e-01 5.653101058992e-01 5.659974933843e-01 5.673025374644e-01 5.692411364671e-01 5.718150561406e-01 5.750292299884e-01 5.788754924359e-01 5.833416824149e-01 5.884122024904e-01 5.940610220079e-01 6.002631108179e-01 6.069819159456e-01 6.141830726035e-01 6.218259758830e-01 6.298654202309e-01 6.382601575295e-01 6.469600000202e-01 6.559190569612e-01 6.650874778273e-01 6.744188756598e-01 6.838635124756e-01 6.933742965726e-01 7.029070833023e-01 7.124137594742e-01 7.218534188289e-01 7.311832669028e-01 7.403637444777e-01 7.493594321634e-01 7.581316520936e-01 7.666508992081e-01 7.748856188073e-01 7.828078745996e-01 7.903935257977e-01 7.976177631403e-01 8.044635057143e-01 8.109107390285e-01 8.169459315132e-01 8.225581021548e-01 8.277365248490e-01 8.324752982804e-01 8.367693202866e-01 8.406184633668e-01 8.440221935467e-01 8.469845338334e-01 8.495104838996e-01 8.516073733640e-01 8.532865974346e-01 8.545576792377e-01 8.554357664995e-01 8.559367528779e-01 8.560754811306e-01 8.558733879352e-01 8.553470428827e-01 8.545192324734e-01 8.534119431334e-01 8.520461058894e-01 8.504476523780e-01 8.486370250321e-01 8.466410678457e-01 8.444827372162e-01 8.421852191963e-01 8.397751009716e-01 8.372726064979e-01 8.347055168677e-01 8.320926796302e-01 8.294594065187e-01 8.268286652715e-01 8.242179137537e-01 8.216523454216e-01 8.191493142161e-01 8.167300417862e-01 8.144135341780e-01 8.122185331641e-01 8.101647500904e-01 8.082687972542e-01 8.065503877709e-01 8.050259440194e-01 8.037141229652e-01 8.026331139710e-01 8.017980765872e-01 8.012293146712e-01 8.009408318641e-01 8.009508101059e-01 8.012762998909e-01 8.019290975918e-01 8.029264071142e-01 8.042799471368e-01 8.060002982993e-01 8.080966776405e-01 8.105759057202e-01 8.134410401732e-01 8.166918243784e-01 8.203258985391e-01 8.243346223065e-01 8.287059492604e-01 8.334249864816e-01 8.384674308269e-01 8.438102370796e-01 8.494175088345e-01 8.552557096959e-01 8.612836463382e-01 8.674526043496e-01 8.737149498797e-01 8.800136486487e-01 8.862915424176e-01 8.924883530610e-01 8.985376024322e-01 9.043770999874e-01 9.099381708516e-01 9.151558633141e-01 9.199627259760e-01 9.242939395550e-01 9.280879672464e-01 9.312829867328e-01 9.338250781432e-01 9.356606539872e-01 9.367459300063e-01 9.370412699293e-01 9.365117201323e-01 9.351375016964e-01 9.328994403787e-01 9.297957389570e-01 9.258292088036e-01 9.210156123002e-01 9.153850515075e-01 9.089748504334e-01 9.018405657003e-01 8.940460125403e-01 8.856710624987e-01 8.768096142956e-01 8.675637249679e-01 8.580542047788e-01 8.484087780386e-01 8.387663630252e-01 8.292742847279e-01 8.200837510911e-01 8.113529812218e-01 8.032337372816e-01 7.958771710908e-01 7.894243884815e-01 7.839992683392e-01 7.797145345861e-01 7.766506290543e-01 7.748700373058e-01 7.744003922378e-01 7.752393247883e-01 7.773560047415e-01 7.806812481100e-01 7.851257885164e-01 7.905696281882e-01 7.968713296964e-01 8.038762020812e-01 8.114111013830e-01 8.193033068715e-01 8.273702655832e-01 8.354363248246e-01 8.433291447782e-01 8.508843784983e-01 8.579528832281e-01 8.643944530611e-01 8.700897940809e-01 8.749344753034e-01 8.788422952721e-01 8.817494023901e-01 8.836060614463e-01 8.843906785798e-01 8.840957733756e-01 8.827353700686e-01 8.803462321652e-01 8.769778284862e-01 8.727034313133e-01 8.676090471374e-01 8.617982518425e-01 8.553869271317e-01 8.484997890777e-01 8.412773354844e-01 8.338569072131e-01 8.263880820135e-01 8.190172060121e-01 8.118858744638e-01 8.051362112091e-01 7.988941200724e-01 7.932805223177e-01 7.883971763131e-01 7.843302811789e-01 7.811512335553e-01 7.789067749197e-01 7.776287039926e-01 7.773279307890e-01 7.779966525556e-01 7.796149771230e-01 7.821408854441e-01 7.855292186186e-01 7.897165060617e-01 7.946342587061e-01 8.002098005658e-01 8.063601120618e-01 8.130024426754e-01 8.200477782245e-01 8.274063003201e-01 8.349852540367e-01 8.426867848506e-01 8.504144891267e-01 8.580644378852e-01 8.655344889791e-01 8.727189512353e-01 8.795073063517e-01 8.857949274360e-01 8.914725328837e-01 8.964347997521e-01 9.005824234087e-01 9.038207270205e-01 9.060673413558e-01 9.072496232326e-01 9.073116696298e-01 9.062159947390e-01 9.039468240587e-01 9.005111705073e-01 8.959420786269e-01 8.903035009726e-01 8.836870742302e-01 8.762128349418e-01 8.680339794575e-01 8.593298439538e-01 8.503045190236e-01 8.411851707582e-01 8.322101571304e-01 8.236264437432e-01 8.156785368621e-01 8.085960771030e-01 8.025860112459e-01 7.978162459672e-01 7.944140506465e-01 7.924478118382e-01 7.919318707307e-01 7.928198681481e-01 7.950066817776e-01 7.983412936867e-01 8.026292220978e-01 8.076472809940e-01 8.131583400330e-01 8.189180332431e-01 8.246947607287e-01 8.302708119162e-01 8.354601469516e-01 8.401128099866e-01 8.441104922160e-01 8.473861698322e-01 8.499077893742e-01 8.516862980996e-01 8.527705183323e-01 8.532349894932e-01 8.531865254866e-01 8.527384180676e-01 8.520161808136e-01 8.511430539068e-01 8.502232860658e-01 8.493511837723e-01 8.485851768963e-01 8.479589589509e-01 8.474765958766e-01 8.471052008942e-01 8.467974482442e-01 8.464790858542e-01 8.460753640412e-01 8.455123239200e-01 8.447254593716e-01 8.436841988381e-01 8.423813891543e-01 8.408586058892e-01 8.391998506383e-01 8.375298809344e-01 8.360241447440e-01 8.348800706371e-01 8.343251783025e-01 8.345830684515e-01 8.358637595107e-01 8.383433123119e-01 8.421321072942e-01 8.472727169202e-01 8.537170721206e-01 8.613254230960e-01 8.698706873311e-01 8.790385882817e-01 8.884596905933e-01 8.977117696979e-01 9.063517505735e-01 9.139409527791e-01 9.200587107911e-01 9.243349245810e-01 9.264568213086e-01 9.261994022097e-01 9.234334236181e-01 9.181347662973e-01 9.104073205003e-01 9.004731622195e-01 8.886954374239e-01 8.755631313522e-01 8.616888986237e-01 8.477977959877e-01 8.346853962988e-01 8.231932825424e-01 8.141350505916e-01 8.082397767733e-01 8.060771364468e-01 8.079857588656e-01 8.140480725557e-01 8.240504169460e-01 8.375347105850e-01 8.538318101491e-01 8.721318616178e-01 8.915725965980e-01 9.112860433478e-01 9.304819458583e-01 9.484717688069e-01 9.647028981601e-01 9.787864798849e-01 9.904752925202e-01 9.996842328816e-01 1.006449732851e+00 1.010912154768e+00 1.013294607728e+00 1.013844458770e+00 1.012832410779e+00 1.010499079777e+00 1.007058154524e+00 1.002694825476e+00 9.975594483885e-01 9.918328449740e-01 9.857198174534e-01 9.795168025145e-01 9.736302545348e-01 9.685688822610e-01 9.649572283382e-01 9.634381824540e-01 9.646165603473e-01 9.689345462198e-01 9.765447541902e-01 9.825212935870e-01 9.874369906502e-01 9.943004895915e-01 1.005490037178e+00 1.020732803793e+00 1.036916847384e+00 1.049815484026e+00 1.056416177100e+00 1.056354822561e+00 1.051729416538e+00 1.045412725542e+00 1.038939367596e+00 1.031362180492e+00 1.019887354564e+00 1.001844959496e+00 9.767192848549e-01 9.469803597973e-01 9.171963382992e-01 8.918306402895e-01 8.730253122929e-01 8.599559170871e-01 8.503832489498e-01 8.432069289404e-01 8.400109012892e-01 8.443827163517e-01 8.593701403026e-01 8.848784454847e-01 9.171791858383e-01 9.508832863648e-01 9.816844595931e-01 1.007961301663e+00 1.030564955895e+00 1.051143822397e+00 1.070146277608e+00 1.085839975942e+00 1.095023390192e+00 1.094838800024e+00 1.084565862805e+00 1.066368201088e+00 1.044569019219e+00 1.023781624808e+00 1.006948250564e+00 9.945939494924e-01 9.857883450085e-01 9.800547860412e-01 9.786401319510e-01 9.839993946793e-01 9.977219961334e-01 1.018499496585e+00 1.041801986931e+00 1.061739382777e+00 1.074016880207e+00 1.044950064179e+00 9.405304022749e-01 8.414968875555e-01 8.438537194451e-01 9.460958926475e-01 1.052204248385e+00 1.083934506908e+00 1.021681720921e+00 9.041772043095e-01 8.155247161326e-01 8.233316211308e-01 8.935494531415e-01 9.375045752842e-01 9.028438834338e-01 7.993800302307e-01 7.006647453806e-01 7.051995568457e-01 8.122859368278e-01 9.224064901176e-01 9.586932920339e-01 9.033718912237e-01 7.985018894277e-01 7.391096764874e-01 7.994518748825e-01 9.320530584407e-01 1.039649517078e+00 1.066103773469e+00 1.009814772652e+00 9.195273618911e-01 8.754575204545e-01 9.232311489720e-01 1.019763072454e+00 1.089446944633e+00 1.088602977254e+00 1.020533832578e+00 9.313284459807e-01 8.879383087476e-01 9.222046590732e-01 9.960990187440e-01 1.049416679163e+00 1.050274202067e+00 1.006194831253e+00 9.548747538785e-01 9.383959221170e-01 9.671754120539e-01 1.012708174051e+00 1.039531717340e+00 1.032711060099e+00 1.002783057951e+00 9.751548551236e-01 9.702937057960e-01 9.878297480978e-01 1.010233168750e+00 1.019819686643e+00 1.010120980067e+00 9.862729798559e-01 9.593841052774e-01 9.399562572280e-01 9.336718466486e-01 9.399670562233e-01 9.525400224430e-01 9.619012498998e-01 9.603387195717e-01 9.478954373432e-01 9.349532044340e-01 9.363004674018e-01 9.573869984723e-01 9.858036817283e-01 9.999542874263e-01 9.869117775384e-01 9.552055793475e-01 9.335622481573e-01 9.488356320592e-01 9.963728011881e-01 1.040731994495e+00 1.046322695662e+00 1.003088330387e+00 9.356222956571e-01 8.929620794111e-01 9.088581958760e-01 9.632513036839e-01 1.005037846348e+00 1.000579939374e+00 9.558931217962e-01 9.131238305438e-01 9.187514666349e-01 9.745200327879e-01 1.035633449445e+00 1.058740430614e+00 1.035072375258e+00 9.947101907743e-01 9.850512756229e-01 1.025937138825e+00 1.087335241884e+00 1.122344791000e+00 1.106755883448e+00 1.052569301612e+00 9.995115080282e-01 9.852393311261e-01 1.010205528561e+00 1.040939068618e+00 1.047116609720e+00 1.025544802017e+00 9.974967190161e-01 9.871752104051e-01 9.980476969761e-01 1.012657816552e+00 1.015294633215e+00 1.009023003111e+00 1.011050913741e+00 1.031315278216e+00 1.057298452284e+00 1.064465781637e+00 1.039771049123e+00 9.961636420613e-01 9.676336730549e-01 1.014879538088e+00
 5.872494660415e-01 5.892084438085e-01 5.911810942592e-01 5.933685435939e-01 5.957389085891e-01 5.980458926198e-01 6.000948192460e-01 6.019548458009e-01 6.038717491088e-01 6.060011090260e-01 6.082637002995e-01 6.104421469427e-01 6.123941474137e-01 6.141862641162e-01 6.160372080777e-01 6.181000486377e-01 6.202886964304e-01 6.223634757258e-01 6.241929352222e-01 6.258915838737e-01 6.276860433583e-01 6.296774159717e-01 6.317553707891e-01 6.337151341033e-01 6.354561116355e-01 6.370795712241e-01 6.387944945083e-01 6.407018828890e-01 6.426823751957e-01 6.445197725815e-01 6.461324461563e-01 6.476535624400e-01 6.492920505886e-01 6.511127817916e-01 6.529719868199e-01 6.546594524071e-01 6.561215838126e-01 6.575299461159e-01 6.591025896202e-01 6.608636034728e-01 6.626135137571e-01 6.641485111096e-01 6.654808330979e-01 6.668163891632e-01 6.683298964906e-01 6.699917486042e-01 6.716132973178e-01 6.730451321561e-01 6.743258369072e-01 6.756204392304e-01 6.770386812501e-01 6.785357501081e-01 6.799816277507e-01 6.813026916674e-01 6.825350947991e-01 6.837665309248e-01 6.850488263043e-01 6.863579059242e-01 6.876244807437e-01 6.888022342395e-01 6.899118900392e-01 6.910186853033e-01 6.921698643880e-01 6.933454552350e-01 6.944661334776e-01 6.954707948970e-01 6.963907516835e-01 6.973416123266e-01 6.984028059676e-01 6.995167559149e-01 7.005255424921e-01 7.013402416007e-01 7.020542922415e-01 7.028695089271e-01 7.038796064875e-01 7.049471817651e-01 7.058351609258e-01 7.064618527386e-01 7.070071146914e-01 7.077301823587e-01 7.086894443781e-01 7.096703096263e-01 7.104065044272e-01 7.108682543388e-01 7.112996993386e-01 7.119572610263e-01 7.128372570885e-01 7.136813189384e-01 7.142504776225e-01 7.145787087712e-01 7.149294903664e-01 7.155190433038e-01 7.162871332642e-01 7.169665596622e-01 7.173686646773e-01 7.175768223893e-01 7.178515518397e-01 7.183550982554e-01 7.189841543935e-01 7.194843675667e-01 7.197183897033e-01 7.198070842721e-01 7.199958500789e-01 7.203940840432e-01 7.208641595314e-01 7.211763275855e-01 7.212437826518e-01 7.212099753365e-01 7.212954137912e-01 7.215665413468e-01 7.218715635638e-01 7.219985017660e-01 7.218996134269e-01 7.217333180923e-01 7.216970283462e-01 7.218259191803e-01 7.219617993394e-01 7.219125250713e-01 7.216510852697e-01 7.213425947654e-01 7.211689851580e-01 7.211437446254e-01 7.211061114550e-01 7.208881652611e-01 7.204790443866e-01 7.200347082030e-01 7.197137259107e-01 7.195187199075e-01 7.193027300657e-01 7.189274687486e-01 7.183958247411e-01 7.178331580922e-01 7.173607033385e-01 7.169791939902e-01 7.165826497493e-01 7.160709216616e-01 7.154446620223e-01 7.147818519201e-01 7.141539872797e-01 7.135759160835e-01 7.130019486521e-01 7.123728118772e-01 7.116678836517e-01 7.109069454023e-01 7.101252565196e-01 7.093561689693e-01 7.086124198512e-01 7.078666784021e-01 7.070697323971e-01 7.061958715928e-01 7.052667999964e-01 7.043305779156e-01 7.034255143653e-01 7.025356875571e-01 7.016032907110e-01 7.005949520577e-01 6.995312483409e-01 6.984544933986e-01 6.973859066409e-01 6.963124174115e-01 6.952048802570e-01 6.940520016673e-01 6.928665354693e-01 6.916571943036e-01 6.904175884101e-01 6.891488576199e-01 6.878628712911e-01 6.865695971472e-01 6.852586697446e-01 6.839094034116e-01 6.825101615037e-01 6.810777297955e-01 6.796439572072e-01 6.782132430756e-01 6.767610064353e-01 6.752675635433e-01 6.737339768919e-01 6.721791198792e-01 6.706165361686e-01 6.690413695365e-01 6.674395073797e-01 6.658073490328e-01 6.641533172979e-01 6.624791391386e-01 6.607827448916e-01 6.590625118194e-01 6.573179393313e-01 6.555504444193e-01 6.537625580052e-01 6.519549652839e-01 6.501247904509e-01 6.482715790845e-01 6.463936125069e-01 6.444893268125e-01 6.425667477827e-01 6.406299294925e-01 6.386757257153e-01 6.366958627957e-01 6.346889704615e-01 6.326611170613e-01 6.306181764538e-01 6.285606906720e-01 6.264787361032e-01 6.243720616779e-01 6.222471000627e-01 6.201072047651e-01 6.179459147878e-01 6.157607238017e-01 6.135540757223e-01 6.113339802224e-01 6.090989306014e-01 6.068431793513e-01 6.045617872715e-01 6.022625255208e-01 5.999539275163e-01 5.976330026750e-01 5.952921527818e-01 5.929299580814e-01 5.905523079688e-01 5.881646582617e-01 5.857671204218e-01 5.833512891999e-01 5.809180860755e-01 5.784716670132e-01 5.760144673204e-01 5.735449160056e-01 5.710609187264e-01 5.685634345561e-01 5.660542973893e-01 5.635346430123e-01 5.610027689890e-01 5.584586744165e-01 5.559053283770e-01 5.533426772152e-01 5.507716475019e-01 5.481898994680e-01 5.455992677613e-01 5.430016199527e-01 5.403984491709e-01 5.377890314697e-01 5.351715163133e-01 5.325487698761e-01 5.299218489617e-01 5.272921334618e-01 5.246586099596e-01 5.220208848025e-01 5.193800454642e-01 5.167385544682e-01 5.140971914616e-01 5.114558580035e-01 5.088138247580e-01 5.061713371445e-01 5.035309787003e-01 5.008948896255e-01 4.982616372116e-01 4.956323580224e-01 4.930072766099e-01 4.903875195330e-01 4.877745003786e-01 4.851683162262e-01 4.825715524443e-01 4.799839195934e-01 4.774057454084e-01 4.748383003596e-01 4.722838603953e-01 4.697415183682e-01 4.672132282137e-01 4.646990834789e-01 4.622006742829e-01 4.597208427407e-01 4.572587107514e-01 4.548143698926e-01 4.523902868023e-01 4.499873944393e-01 4.476070769648e-01 4.452509828020e-01 4.429193180454e-01 4.406131478634e-01 4.383344885144e-01 4.360837176819e-01 4.338614409161e-01 4.316711494097e-01 4.295126050339e-01 4.273869067490e-01 4.252955916989e-01 4.232399409752e-01 4.212205815424e-01 4.192395411883e-01 4.172983174425e-01 4.153984855063e-01 4.135398557965e-01 4.117247951542e-01 4.099534122398e-01 4.082289306458e-01 4.065513448897e-01 4.049225647304e-01 4.033433219527e-01 4.018152762679e-01 4.003391186938e-01 3.989166968635e-01 3.975486633166e-01 3.962364969557e-01 3.949820714493e-01 3.937854972012e-01 3.926485378308e-01 3.915726024169e-01 3.905579678468e-01 3.896049355447e-01 3.887168493898e-01 3.878929363526e-01 3.871343799578e-01 3.864435968830e-01 3.858186158831e-01 3.852625898055e-01 3.847757594079e-01 3.843571170901e-01 3.840098585410e-01 3.837329195340e-01 3.835260946969e-01 3.833924922615e-01 3.833306788050e-01 3.833414427053e-01 3.834253406260e-01 3.835813480881e-01 3.838098925328e-01 3.841130066829e-01 3.844895385583e-01 3.849394583426e-01 3.854640927168e-01 3.860599271416e-01 3.867280972810e-01 3.874705990833e-01 3.882842633558e-01 3.891708178899e-01 3.901307911338e-01 3.911594656782e-01 3.922597325054e-01 3.934288052788e-01 3.946659446755e-01 3.959733129787e-01 3.973479823444e-01 3.987903153525e-01 4.002990701059e-01 4.018707972161e-01 4.035059610952e-01 4.052035622872e-01 4.069629165963e-01 4.087859353971e-01 4.106688942692e-01 4.126090794066e-01 4.146047341136e-01 4.166557369110e-01 4.187609174251e-01 4.209229708831e-01 4.231376721322e-01 4.254030929662e-01 4.277169517052e-01 4.300769815844e-01 4.324836259696e-01 4.349386346656e-01 4.374381357791e-01 4.399822149291e-01 4.425666488142e-01 4.451889945174e-01 4.478502145411e-01 4.505494192910e-01 4.532858003855e-01 4.560593868991e-01 4.588655582695e-01 4.617018892111e-01 4.645693399311e-01 4.674635695872e-01 4.703885435552e-01 4.733420111637e-01 4.763205909416e-01 4.793232024182e-01 4.823454591323e-01 4.853880759950e-01 4.884538940588e-01 4.915384909728e-01 4.946426441585e-01 4.977621250286e-01 5.008926617941e-01 5.040378161614e-01 5.071961540190e-01 5.103663153525e-01 5.135490243704e-01 5.167382650191e-01 5.199337725882e-01 5.231359142918e-01 5.263428855250e-01 5.295547183309e-01 5.327708111084e-01 5.359866623612e-01 5.392027881341e-01 5.424188196561e-01 5.456319115093e-01 5.488439379896e-01 5.520507790801e-01 5.552525704712e-01 5.584480729098e-01 5.616355654148e-01 5.648161489850e-01 5.679877344854e-01 5.711470825374e-01 5.742956965024e-01 5.774313604665e-01 5.805538564729e-01 5.836637720094e-01 5.867574436874e-01 5.898337110731e-01 5.928919541607e-01 5.959320071392e-01 5.989549095520e-01 6.019586492415e-01 6.049399098784e-01 6.078979359496e-01 6.108334016762e-01 6.137459184189e-01 6.166353038967e-01 6.194983611229e-01 6.223353736669e-01 6.251445634586e-01 6.279256578982e-01 6.306788688520e-01 6.334020847913e-01 6.360950459505e-01 6.387575409878e-01 6.413870980657e-01 6.439840808700e-01 6.465478426418e-01 6.490761423769e-01 6.515712703131e-01 6.540291303607e-01 6.564510916189e-01 6.588360274285e-01 6.611817615835e-01 6.634896231271e-01 6.657578707994e-01 6.679854730084e-01 6.701744739686e-01 6.723196452810e-01 6.744226985714e-01 6.764830750996e-01 6.785006126613e-01 6.804746766626e-01 6.824035193392e-01 6.842866125441e-01 6.861233686574e-01 6.879142476594e-01 6.896587369351e-01 6.913553714100e-01 6.930033650105e-01 6.946015970527e-01 6.961519848998e-01 6.976519519955e-01 6.991021442906e-01 7.005029796209e-01 7.018497393272e-01 7.031457932814e-01 7.043897731907e-01 7.055806706208e-01 7.067193125032e-01 7.078041813154e-01 7.088346873071e-01 7.098108991789e-01 7.107317408795e-01 7.115988923882e-01 7.124097792196e-01 7.131646155670e-01 7.138640329042e-01 7.145052380386e-01 7.150911186563e-01 7.156203957652e-01 7.160907003551e-01 7.165051118174e-01 7.168595661660e-01 7.171565326361e-01 7.173967904237e-01 7.175767597246e-01 7.176995617941e-01 7.177620438704e-01 7.177655307011e-01 7.177118224857e-01 7.175973918226e-01 7.174234386598e-01 7.171909835192e-01 7.168977449708e-01 7.165472024766e-01 7.161351725064e-01 7.156649878700e-01 7.151355593345e-01 7.145446519533e-01 7.138974716756e-01 7.131892091603e-01 7.124226349783e-01 7.115979524475e-01 7.107122065406e-01 7.097704493973e-01 7.087690239564e-01 7.077098256359e-01 7.065939959747e-01 7.054182174870e-01 7.041877264422e-01 7.029001115883e-01 7.015549889920e-01 7.001558912380e-01 6.986987843129e-01 6.971886577274e-01 6.956245425931e-01 6.940046726927e-01 6.923341721922e-01 6.906079089682e-01 6.888315906670e-01 6.870048574038e-01 6.851252443327e-01 6.831991765918e-01 6.812208596736e-01 6.791955276651e-01 6.771246448246e-01 6.750049152273e-01 6.728429842947e-01 6.706341954444e-01 6.683829150358e-01 6.660912221647e-01 6.637551648730e-01 6.613829768529e-01 6.589696773078e-01 6.565192033758e-01 6.540353288024e-01 6.515139704444e-01 6.489619243477e-01 6.463771902044e-01 6.437618714967e-01 6.411203322324e-01 6.384488198639e-01 6.357551682520e-01 6.330369541140e-01 6.302964675473e-01 6.275397226223e-01 6.247614782531e-01 6.219705350629e-01 6.191661081661e-01 6.163473026404e-01 6.135237658927e-01 6.106893776379e-01 6.078526164500e-01 6.050138781882e-01 6.021733881615e-01 5.993392212656e-01 5.965066353698e-01 5.936846763982e-01 5.908725738673e-01 5.880722843785e-01 5.852916325040e-01 5.825265716695e-01 5.797864488358e-01 5.770708442699e-01 5.743815767821e-01 5.717274990800e-01 5.691031001063e-01 5.665202052609e-01 5.639767716339e-01 5.614760583874e-01 5.590266511076e-01 5.566237661447e-01 5.542786773435e-01 5.519901655289e-01 5.497616155741e-01 5.476004964856e-01 5.455029188575e-01 5.434818444291e-01 5.415334837868e-01 5.396623533644e-01 5.378766615292e-01 5.361715460391e-01 5.345589066020e-01 5.330364989284e-01 5.316081576246e-01 5.302817381573e-01 5.290515498925e-01 5.279311234409e-01 5.269148616407e-01 5.260094049296e-01 5.252188627003e-01 5.245394366953e-01 5.239836454793e-01 5.235435980306e-01 5.232284664187e-01 5.230386932375e-01 5.229711383081e-01 5.230378262562e-01 5.232284288964e-01 5.235531268419e-01 5.240100544013e-01 5.245969053124e-01 5.253228570149e-01 5.261773426746e-01 5.271706527749e-01 5.282976280612e-01 5.295562313285e-01 5.309553032274e-01 5.324818869121e-01 5.341463616537e-01 5.359417410001e-01 5.378658067897e-01 5.399250334411e-01 5.421067538614e-01 5.444210700592e-01 5.468574112169e-01 5.494157284279e-01 5.520994717202e-01 5.548949876948e-01 5.578131490421e-01 5.608413174314e-01 5.639799970196e-01 5.672311131338e-01 5.705795520747e-01 5.740376643803e-01 5.775901120237e-01 5.812377461072e-01 5.849818361227e-01 5.888083378933e-01 5.927269932444e-01 5.967208687332e-01 6.007963502814e-01 6.049477855365e-01 6.091646222050e-01 6.134558179613e-01 6.178031890795e-01 6.222142028511e-01 6.266815090596e-01 6.311955543938e-01 6.357656182403e-01 6.403729748633e-01 6.450247682902e-01 6.497129304498e-01 6.544303926276e-01 6.591833814619e-01 6.639548204763e-01 6.687536884718e-01 6.735671502438e-01 6.783944860366e-01 6.832353869629e-01 6.880784181775e-01 6.929299659083e-01 6.977770943747e-01 7.026205919821e-01 7.074605126955e-01 7.122835342276e-01 7.170973140873e-01 7.218904864622e-01 7.266621857948e-01 7.314119171625e-01 7.361298121141e-01 7.408200064413e-01 7.454741687279e-01 7.500902680312e-01 7.546679103769e-01 7.591987894656e-01 7.636853496750e-01 7.681211351686e-01 7.725034010020e-01 7.768320352533e-01 7.810992328709e-01 7.853072531860e-01 7.894507588867e-01 7.935261200216e-01 7.975347752114e-01 8.014675679507e-01 8.053283004095e-01 8.091119027347e-01 8.128138065375e-01 8.164371203394e-01 8.199716436474e-01 8.234230608938e-01 8.267842479065e-01 8.300529103251e-01 8.332324712340e-01 8.363113186511e-01 8.392968539543e-01 8.421828771094e-01 8.449652950774e-01 8.476489532816e-01 8.502229623539e-01 8.526947230552e-01 8.550563688643e-01 8.573076077933e-01 8.594516939548e-01 8.614785724073e-01 8.633956465924e-01 8.651953420729e-01 8.668788042914e-01 8.684473439365e-01 8.698932031982e-01 8.712241781005e-01 8.724324389055e-01 8.735190820752e-01 8.744860892550e-01 8.753278208584e-01 8.760496986347e-01 8.766450249725e-01 8.771181070634e-01 8.774675021537e-01 8.776897753783e-01 8.777914585033e-01 8.777651374615e-01 8.776160506639e-01 8.773431411601e-01 8.769437312991e-01 8.764236743813e-01 8.757782622040e-01 8.750111284218e-01 8.741222770853e-01 8.731114243220e-01 8.719818098241e-01 8.707309120170e-01 8.693642746579e-01 8.678801247104e-01 8.662789299207e-01 8.645663808245e-01 8.627392193007e-01 8.608032704309e-01 8.587575213178e-01 8.566048774216e-01 8.543494391309e-01 8.519892004722e-01 8.495321788722e-01 8.469745668176e-01 8.443244069642e-01 8.415818436627e-01 8.387495144510e-01 8.358330606414e-01 8.328321755208e-01 8.297543373159e-01 8.265988426440e-01 8.233722488343e-01 8.200778009666e-01 8.167184854307e-01 8.132999412478e-01 8.098245522328e-01 8.062994996762e-01 8.027270660939e-01 7.991123351137e-01 7.954619136201e-01 7.917770538703e-01 7.880679467429e-01 7.843353338681e-01 7.805870417159e-01 7.768287877295e-01 7.730640057096e-01 7.693025646366e-01 7.655461098059e-01 7.618025925110e-01 7.580798016477e-01 7.543797859927e-01 7.507129573795e-01 7.470830892667e-01 7.434980384896e-01 7.399641916401e-01 7.364850882333e-01 7.330731668366e-01 7.297285858044e-01 7.264624988557e-01 7.232794235552e-01 7.201841947733e-01 7.171877244034e-01 7.142900373093e-01 7.115037579253e-01 7.088293629093e-01 7.062763163089e-01 7.038491465018e-01 7.015514587627e-01 6.993914300319e-01 6.973716125546e-01 6.954996191951e-01 6.937763106792e-01 6.922083191245e-01 6.907981993461e-01 6.895491358106e-01 6.884658246620e-01 6.875488131252e-01 6.868007067970e-01 6.862243680254e-01 6.858196972558e-01 6.855894909904e-01 6.855315597625e-01 6.856487152700e-01 6.859385821078e-01 6.864007341891e-01 6.870343376555e-01 6.878352475036e-01 6.888052989520e-01 6.899369319737e-01 6.912305605504e-01 6.926808239728e-01 6.942825472435e-01 6.960361723115e-01 6.979301513439e-01 6.999645130662e-01 7.021317531396e-01 7.044248509179e-01 7.068420751226e-01 7.093693800709e-01 7.120087953567e-01 7.147465846360e-01 7.175778151342e-01 7.204983776739e-01 7.234937946812e-01 7.265650551339e-01 7.296971977111e-01 7.328852154815e-01 7.361237565283e-01 7.393976617163e-01 7.427079235921e-01 7.460386930415e-01 7.493846844980e-01 7.527415927477e-01 7.560929765612e-01 7.594402409552e-01 7.627677684172e-01 7.660712978710e-01 7.693439036214e-01 7.725729972499e-01 7.757586428282e-01 7.788849705275e-01 7.819497968604e-01 7.849450796555e-01 7.878600314255e-01 7.906938505845e-01 7.934329212001e-01 7.960762114630e-01 7.986137823474e-01 8.010390224565e-01 8.033485495952e-01 8.055332956532e-01 8.075887965423e-01 8.095081562479e-01 8.112880009555e-01 8.129212858436e-01 8.144032892389e-01 8.157293591528e-01 8.168938352315e-01 8.178945118687e-01 8.187230653817e-01 8.193795628663e-01 8.198592263082e-01 8.201554804569e-01 8.202704783989e-01 8.201950252443e-01 8.199310956120e-01 8.194734532512e-01 8.188182274674e-01 8.179689652540e-01 8.169160729087e-01 8.156651325178e-01 8.142109597777e-01 8.125518533625e-01 8.106914120833e-01 8.086221985092e-01 8.063514981577e-01 8.038752513619e-01 8.011922456545e-01 7.983097466801e-01 7.952201884715e-01 7.919326606326e-01 7.884448451557e-01 7.847580460826e-01 7.808806797515e-01 7.768071436850e-01 7.725485600390e-01 7.681037891150e-01 7.634781122963e-01 7.586788049036e-01 7.537050104666e-01 7.485691400770e-01 7.432708792182e-01 7.378200178414e-01 7.322250715269e-01 7.264890698238e-01 7.206236712829e-01 7.146365488515e-01 7.085348972886e-01 7.023316291121e-01 6.960346142550e-01 6.896561663513e-01 6.832064548015e-01 6.766990994084e-01 6.701453087316e-01 6.635608570502e-01 6.569573615698e-01 6.503506424291e-01 6.437567394768e-01 6.371893861340e-01 6.306693880631e-01 6.242083255879e-01 6.178284716280e-01 6.115471148930e-01 6.053804934583e-01 5.993510702899e-01 5.934743520365e-01 5.877736298679e-01 5.822672577180e-01 5.769726264694e-01 5.719157737313e-01 5.671075240513e-01 5.625739190918e-01 5.583297626419e-01 5.543918019024e-01 5.507823912269e-01 5.475084959080e-01 5.445921456480e-01 5.420414690397e-01 5.398678680327e-01 5.380843849682e-01 5.366922296718e-01 5.357025576253e-01 5.351140900206e-01 5.349285792858e-01 5.351463074847e-01 5.357584404642e-01 5.367635075057e-01 5.381488568686e-01 5.399056677895e-01 5.420201066670e-01 5.444762397149e-01 5.472583866530e-01 5.503455515274e-01 5.537204933511e-01 5.573580326922e-01 5.612377976263e-01 5.653349332480e-01 5.696241926676e-01 5.740810048489e-01 5.786791649406e-01 5.833934034930e-01 5.881967298207e-01 5.930615364299e-01 5.979651352191e-01 6.028775835468e-01 6.077770632071e-01 6.126363843385e-01 6.174302476655e-01 6.221377941443e-01 6.267314709877e-01 6.311936511861e-01 6.354985022849e-01 6.396277951173e-01 6.435610641863e-01 6.472779646177e-01 6.507646844452e-01 6.540010821465e-01 6.569730739696e-01 6.596670092517e-01 6.620678981605e-01 6.641679197227e-01 6.659519028250e-01 6.674157827173e-01 6.685477723405e-01 6.693452353565e-01 6.698043081495e-01 6.699192324570e-01 6.696936430138e-01 6.691238630180e-01 6.682157352466e-01 6.669737327629e-01 6.654017453827e-01 6.635133523312e-01 6.613147541676e-01 6.588212977045e-01 6.560487605343e-01 6.530114723491e-01 6.497331346955e-01 6.462321323216e-01 6.425358786863e-01 6.386707260573e-01 6.346648530727e-01 6.305508950320e-01 6.263615371311e-01 6.221357054563e-01 6.179086560873e-01 6.137224575058e-01 6.096182733620e-01 6.056395981892e-01 6.018324365907e-01 5.982397287501e-01 5.949103545486e-01 5.918880314148e-01 5.892176389050e-01 5.869454228554e-01 5.851093078073e-01 5.837540265402e-01 5.829106156519e-01 5.826144648151e-01 5.828945577542e-01 5.837707051946e-01 5.852649127225e-01 5.873850099416e-01 5.901388472249e-01 5.935277431188e-01 5.975421179321e-01 6.021722240743e-01 6.073982325522e-01 6.131974919363e-01 6.195406121438e-01 6.263959518229e-01 6.337264022633e-01 6.414901821039e-01 6.496465585790e-01 6.581502046087e-01 6.669530476386e-01 6.760092187917e-01 6.852697889807e-01 6.946876376196e-01 7.042125859999e-01 7.138011309918e-01 7.234058326471e-01 7.329795952515e-01 7.424843898585e-01 7.518739238207e-01 7.611144517971e-01 7.701640767043e-01 7.789902486103e-01 7.875610781483e-01 7.958445105599e-01 8.038158791733e-01 8.114479012173e-01 8.187207784785e-01 8.256137882169e-01 8.321080936140e-01 8.381937703384e-01 8.438555225278e-01 8.490860122124e-01 8.538788033570e-01 8.582293797846e-01 8.621379268979e-01 8.656030144963e-01 8.686303882011e-01 8.712233825797e-01 8.733915880921e-01 8.751444644503e-01 8.764915794468e-01 8.774489500259e-01 8.780291853636e-01 8.782511251310e-01 8.781313692113e-01 8.776885216331e-01 8.769435686992e-01 8.759155309958e-01 8.746288720926e-01 8.731020551913e-01 8.713598089758e-01 8.694256343687e-01 8.673189238675e-01 8.650667039310e-01 8.626887151194e-01 8.602073544345e-01 8.576476364688e-01 8.550278192677e-01 8.523718416425e-01 8.497000427944e-01 8.470325897358e-01 8.443921503002e-01 8.417954533488e-01 8.392654469156e-01 8.368188747501e-01 8.344778039715e-01 8.322611518596e-01 8.301878430296e-01 8.282783829573e-01 8.265512014176e-01 8.250289573340e-01 8.237288209016e-01 8.226718678415e-01 8.218798814266e-01 8.213691242587e-01 8.211638661735e-01 8.212792751068e-01 8.217346834614e-01 8.225491190378e-01 8.237337361939e-01 8.253055541982e-01 8.272732044150e-01 8.296449341364e-01 8.324249016818e-01 8.356128838319e-01 8.392075455945e-01 8.431959110564e-01 8.475681930178e-01 8.523027424112e-01 8.573768385668e-01 8.627602130218e-01 8.684156140113e-01 8.743047016521e-01 8.803785415922e-01 8.865878237129e-01 8.928760088931e-01 8.991826692831e-01 9.054463398155e-01 9.115992494348e-01 9.175737130775e-01 9.233003747578e-01 9.287089958681e-01 9.337301534139e-01 9.382930692211e-01 9.423346628825e-01 9.457873604063e-01 9.485934637295e-01 9.506966276334e-01 9.520472229102e-01 9.526030428820e-01 9.523260693770e-01 9.511908099777e-01 9.491777682457e-01 9.462776721479e-01 9.424937686695e-01 9.378384620612e-01 9.323382160293e-01 9.260308872944e-01 9.189668736635e-01 9.112120702698e-01 9.028424924876e-01 8.939529549150e-01 8.846456078159e-01 8.750387492492e-01 8.652635312673e-01 8.554579340902e-01 8.457727266013e-01 8.363610285266e-01 8.273813218171e-01 8.189925633185e-01 8.113458010448e-01 8.045904190500e-01 7.988530444239e-01 7.942512232805e-01 7.908738594340e-01 7.887839992744e-01 7.880216879239e-01 7.885845212232e-01 7.904485484999e-01 7.935516906186e-01 7.978031995503e-01 8.030899886429e-01 8.092705740130e-01 8.161915363896e-01 8.236810222689e-01 8.315641020527e-01 8.396607592459e-01 8.477908443768e-01 8.557824340677e-01 8.634686606824e-01 8.706991125122e-01 8.773331704133e-01 8.832475477772e-01 8.883391797984e-01 8.925176510124e-01 8.957199121199e-01 8.978969641359e-01 8.990221226720e-01 8.990910594783e-01 8.981141979163e-01 8.961269111414e-01 8.931793337308e-01 8.893401098958e-01 8.846949068993e-01 8.793421072276e-01 8.733940139266e-01 8.669726138882e-01 8.602095265066e-01 8.532406572624e-01 8.462044332227e-01 8.392420803444e-01 8.324879596395e-01 8.260750757761e-01 8.201248223340e-01 8.147482213311e-01 8.100455408306e-01 8.060965547315e-01 8.029712723119e-01 8.007178026908e-01 7.993690281577e-01 7.989430143870e-01 7.994372245317e-01 8.008410720516e-01 8.031247619771e-01 8.062507811492e-01 8.101729192848e-01 8.148321514819e-01 8.201669501111e-01 8.261078955456e-01 8.325780632594e-01 8.394999000761e-01 8.467839514463e-01 8.543436448814e-01 8.620822594119e-01 8.698985395351e-01 8.776888622168e-01 8.853409136316e-01 8.927441815505e-01 8.997780349815e-01 9.063268000973e-01 9.122728740443e-01 9.174990914528e-01 9.218960286485e-01 9.253615792365e-01 9.278029900893e-01 9.291425875734e-01 9.293200255858e-01 9.282956116415e-01 9.260510894354e-01 9.225965873430e-01 9.179683178816e-01 9.122347877756e-01 9.054959118116e-01 8.978802124543e-01 8.895487490293e-01 8.806927901471e-01 8.715250916428e-01 8.622807792189e-01 8.532065394309e-01 8.445546865119e-01 8.365713162174e-01 8.294860630671e-01 8.235014025517e-01 8.187787612913e-01 8.154338636376e-01 8.135253710275e-01 8.130526323213e-01 8.139582886793e-01 8.161271588599e-01 8.193973366045e-01 8.235712487305e-01 8.284213220211e-01 8.337142528885e-01 8.392116399544e-01 8.446908880911e-01 8.499506930653e-01 8.548172152892e-01 8.591599081875e-01 8.628832736047e-01 8.659342814161e-01 8.683057491686e-01 8.700208324865e-01 8.711450676796e-01 8.717640985118e-01 8.719840609454e-01 8.719232033836e-01 8.716941290292e-01 8.714070289498e-01 8.711478065559e-01 8.709797656374e-01 8.709389794802e-01 8.710219265510e-01 8.712052467186e-01 8.714275252479e-01 8.716131660453e-01 8.716772226179e-01 8.715266914266e-01 8.710899049411e-01 8.703073106693e-01 8.691569172897e-01 8.676590128224e-01 8.658752799454e-01 8.639228446023e-01 8.619569194028e-01 8.601836395919e-01 8.588324260900e-01 8.581452102427e-01 8.583690226250e-01 8.597111277875e-01 8.623429140221e-01 8.663599519004e-01 8.717746416590e-01 8.785109607688e-01 8.863863067949e-01 8.951384317476e-01 9.044181342513e-01 9.138208910381e-01 9.229061000625e-01 9.312123604874e-01 9.382969457063e-01 9.437430911230e-01 9.471933888653e-01 9.483625526354e-01 9.470538844794e-01 9.431822561530e-01 9.367715672592e-01 9.279809986055e-01 9.171001606689e-01 9.045534029764e-01 8.909042292650e-01 8.768276257753e-01 8.631084827757e-01 8.505875497021e-01 8.401170696189e-01 8.325065118788e-01 8.284261170939e-01 8.283621300826e-01 8.325347990741e-01 8.408879074690e-01 8.530860352781e-01 8.685466981396e-01 8.865235910406e-01 9.061546182024e-01 9.265638775690e-01 9.469120252599e-01 9.664432217997e-01 9.845427046497e-01 1.000725580606e+00 1.014673375326e+00 1.026207987893e+00 1.035278515790e+00 1.041949428116e+00 1.046342537461e+00 1.048636316800e+00 1.049009568018e+00 1.047625686257e+00 1.044634881257e+00 1.040142295106e+00 1.034267531598e+00 1.027139680182e+00 1.018956842719e+00 1.010032908430e+00 1.000805183705e+00 9.918888810147e-01 9.840237202326e-01 9.780419470704e-01 9.747743155701e-01 9.748962543723e-01 9.754455574432e-01 9.755700416354e-01 9.786599446710e-01 9.874727593331e-01 1.001952681131e+00 1.018968968734e+00 1.034149915749e+00 1.044353628899e+00 1.049161957325e+00 1.050619628895e+00 1.051432294395e+00 1.052769924459e+00 1.053181259092e+00 1.049379863290e+00 1.038307942118e+00 1.019150007173e+00 9.940819313695e-01 9.673105626518e-01 9.429032645519e-01 9.227131520939e-01 9.058484405260e-01 8.902018951910e-01 8.749412637094e-01 8.620957203817e-01 8.560118773696e-01 8.608295007653e-01 8.776052376402e-01 9.034072612886e-01 9.331574150584e-01 9.625604150186e-01 9.899352436526e-01 1.016046513791e+00 1.042337046973e+00 1.068827996913e+00 1.093169267705e+00 1.111479742419e+00 1.120283738323e+00 1.118305833411e+00 1.107151479484e+00 1.090525283407e+00 1.072394795952e+00 1.055200136131e+00 1.039276392810e+00 1.023894446583e+00 1.009153572979e+00 9.972445113572e-01 9.919098122421e-01 9.961585510113e-01 1.009759955693e+00 1.028465284193e+00 1.045638020980e+00 1.056520847293e+00 1.000938577581e+00 8.895163795722e-01 8.168657887387e-01 8.625573118945e-01 9.862494223194e-01 1.086933045364e+00 1.102324874273e+00 1.029146041883e+00 9.189703357318e-01 8.564376444005e-01 8.857358549311e-01 9.540053829378e-01 9.800121825871e-01 9.260394490267e-01 8.152463747939e-01 7.288440179197e-01 7.505548507011e-01 8.546550400836e-01 9.428046852126e-01 9.499936397690e-01 8.708248243155e-01 7.617521578638e-01 7.268836907637e-01 8.167384997109e-01 9.542969903439e-01 1.044335555171e+00 1.043876195306e+00 9.667353298653e-01 8.793582546533e-01 8.696433957477e-01 9.579363468384e-01 1.072099857286e+00 1.134677363094e+00 1.113102960383e+00 1.025014405489e+00 9.315040045115e-01 9.054485731346e-01 9.621319274096e-01 1.043138023923e+00 1.085400570501e+00 1.065668404908e+00 1.004446430581e+00 9.516392733131e-01 9.503387554771e-01 9.958200155228e-01 1.044885842098e+00 1.060770919194e+00 1.037348150642e+00 9.974811124822e-01 9.745325318153e-01 9.844925428839e-01 1.013376455340e+00 1.034931025060e+00 1.034248441085e+00 1.015148698664e+00 9.924227427042e-01 9.779458692657e-01 9.721172572714e-01 9.680071944583e-01 9.613475245075e-01 9.544394126621e-01 9.513583361368e-01 9.516558710726e-01 9.510650741807e-01 9.482444586631e-01 9.486258726145e-01 9.589969198148e-01 9.773592548198e-01 9.909792817156e-01 9.870727112044e-01 9.666078612418e-01 9.488118690423e-01 9.578770449916e-01 9.975790158426e-01 1.042826848473e+00 1.060665812418e+00 1.035728257303e+00 9.823108895648e-01 9.389806286310e-01 9.395556934727e-01 9.778024101900e-01 1.013828982434e+00 1.013835058292e+00 9.762883867894e-01 9.336041641247e-01 9.282500606266e-01 9.699886647070e-01 1.024326981356e+00 1.049933362413e+00 1.033145972015e+00 9.964902078612e-01 9.827348589182e-01 1.016129994045e+00 1.076042670671e+00 1.119912011977e+00 1.120771531208e+00 1.082952968127e+00 1.036550267704e+00 1.014628546818e+00 1.024855111716e+00 1.045887061831e+00 1.053002118609e+00 1.040073219472e+00 1.020073763586e+00 1.009209628628e+00 1.010059410255e+00 1.011661964926e+00 1.005714471827e+00 9.987630111584e-01 1.006419656882e+00 1.033888217693e+00 1.065128212876e+00 1.075547085659e+00 1.053625093739e+00 1.012822180855e+00 9.855402620719e-01 1.031576732700e+00
 5.690477599648e-01 5.711431438184e-01 5.732573997913e-01 5.755769867409e-01 5.780654881593e-01 5.804863366016e-01 5.826619314291e-01 5.846658644615e-01 5.867311860969e-01 5.889959424062e-01 5.913798064993e-01 5.936796478739e-01 5.957668117742e-01 5.977083533986e-01 5.997117882221e-01 6.019165865163e-01 6.042332594100e-01 6.064333242672e-01 6.084008596004e-01 6.102552250459e-01 6.122088852154e-01 6.143462045669e-01 6.165546622392e-01 6.186444985489e-01 6.205298303799e-01 6.223156318281e-01 6.241948284983e-01 6.262518615759e-01 6.283654181012e-01 6.303366014577e-01 6.320998469203e-01 6.337897785446e-01 6.355963747415e-01 6.375690209175e-01 6.395644717108e-01 6.413906441018e-01 6.430099588283e-01 6.445921255402e-01 6.463379843189e-01 6.482545899140e-01 6.501436816984e-01 6.518206823679e-01 6.533159322772e-01 6.548308665126e-01 6.565212952464e-01 6.583425068473e-01 6.601074220984e-01 6.616868099419e-01 6.631351398556e-01 6.646135038400e-01 6.662133584626e-01 6.678716119963e-01 6.694646123350e-01 6.709395842980e-01 6.723472637522e-01 6.737677083218e-01 6.752325561808e-01 6.767038581486e-01 6.781207104147e-01 6.794594711809e-01 6.807526567127e-01 6.820541544635e-01 6.833896519723e-01 6.847261270225e-01 6.859992996818e-01 6.871709903887e-01 6.882823465551e-01 6.894333930392e-01 6.906805174236e-01 6.919562176337e-01 6.931190580288e-01 6.941047171577e-01 6.950155823452e-01 6.960355605728e-01 6.972326572847e-01 6.984633916434e-01 6.995082031931e-01 7.003099118882e-01 7.010555242941e-01 7.019857705734e-01 7.031345935317e-01 7.042801492657e-01 7.051760280738e-01 7.058179561417e-01 7.064523046159e-01 7.073182787865e-01 7.083890269653e-01 7.094010456252e-01 7.101355415440e-01 7.106473969622e-01 7.112029563903e-01 7.120001778632e-01 7.129592951853e-01 7.138115037917e-01 7.143840022415e-01 7.147786639528e-01 7.152589236062e-01 7.159702390185e-01 7.167921473961e-01 7.174674313718e-01 7.178767002082e-01 7.181551400010e-01 7.185498391144e-01 7.191543989380e-01 7.198184028699e-01 7.203099630217e-01 7.205558452458e-01 7.207139891692e-01 7.210051980486e-01 7.214832053107e-01 7.219822233566e-01 7.222921040653e-01 7.223755354390e-01 7.224029274407e-01 7.225709878790e-01 7.229062937899e-01 7.232374858572e-01 7.233734154990e-01 7.232977619097e-01 7.231850479852e-01 7.232160704689e-01 7.233943902078e-01 7.235531874125e-01 7.235232635171e-01 7.233036439557e-01 7.230557182211e-01 7.229387023122e-01 7.229460791319e-01 7.229258464891e-01 7.227420245357e-01 7.224027689883e-01 7.220383722214e-01 7.217665716676e-01 7.215852399083e-01 7.213852855371e-01 7.210683018041e-01 7.206383803463e-01 7.201723469128e-01 7.197426868438e-01 7.193628218955e-01 7.189860768511e-01 7.185540662360e-01 7.180455693962e-01 7.174801008704e-01 7.168939989877e-01 7.163218943998e-01 7.157753893004e-01 7.152270518490e-01 7.146245998914e-01 7.139438530111e-01 7.132080175768e-01 7.124670121986e-01 7.117586873271e-01 7.110632068705e-01 7.103228837379e-01 7.095053020230e-01 7.086335961422e-01 7.077497189267e-01 7.068735150873e-01 7.059902055749e-01 7.050723531681e-01 7.041086310699e-01 7.031132966359e-01 7.020930784813e-01 7.010409502388e-01 6.999587910217e-01 6.988611491883e-01 6.977553327612e-01 6.966311889224e-01 6.954661779443e-01 6.942499420998e-01 6.930019915637e-01 6.917531582526e-01 6.905066067868e-01 6.892365161657e-01 6.879226837111e-01 6.865694716535e-01 6.851952385145e-01 6.838133357593e-01 6.824164686288e-01 6.809909131833e-01 6.795352814613e-01 6.780565127371e-01 6.765575895535e-01 6.750347081736e-01 6.734868788474e-01 6.719134591789e-01 6.703159352254e-01 6.686977064157e-01 6.670581123833e-01 6.653947372460e-01 6.637071981670e-01 6.619929144540e-01 6.602519939950e-01 6.584914684744e-01 6.567156644757e-01 6.549199194578e-01 6.530974408226e-01 6.512466880376e-01 6.493736693970e-01 6.474855485839e-01 6.455792443088e-01 6.436463226032e-01 6.416881350861e-01 6.397102326361e-01 6.377154883416e-01 6.356974344363e-01 6.336533822495e-01 6.315869000254e-01 6.295037305857e-01 6.274052891743e-01 6.252834466185e-01 6.231338154960e-01 6.209652429612e-01 6.187852927621e-01 6.165900276666e-01 6.143728336861e-01 6.121324099310e-01 6.098740480608e-01 6.076048490654e-01 6.053223342015e-01 6.030178655369e-01 6.006946605267e-01 5.983557668083e-01 5.960033940710e-01 5.936361328705e-01 5.912519105991e-01 5.888506646707e-01 5.864359661768e-01 5.840068656988e-01 5.815631644582e-01 5.791037589353e-01 5.766326765487e-01 5.741497497979e-01 5.716540562001e-01 5.691449023490e-01 5.666232834423e-01 5.640912258182e-01 5.615511349363e-01 5.590002707785e-01 5.564384547383e-01 5.538675136112e-01 5.512883229038e-01 5.487022029866e-01 5.461090124898e-01 5.435075612811e-01 5.408987175847e-01 5.382857152886e-01 5.356681172206e-01 5.330460627631e-01 5.304185006531e-01 5.277862676256e-01 5.251529812319e-01 5.225170360907e-01 5.198806316743e-01 5.172427407774e-01 5.146041059214e-01 5.119658554606e-01 5.093289144067e-01 5.066941807202e-01 5.040631826709e-01 5.014356965836e-01 4.988118842740e-01 4.961934829778e-01 4.935817463063e-01 4.909773004724e-01 4.883806744341e-01 4.857917556390e-01 4.832124915144e-01 4.806448125705e-01 4.780888227041e-01 4.755453389502e-01 4.730138442776e-01 4.704978338112e-01 4.679974071329e-01 4.655138292300e-01 4.630483592293e-01 4.606011987469e-01 4.581739524558e-01 4.557677843034e-01 4.533831063030e-01 4.510221445715e-01 4.486855855014e-01 4.463746450487e-01 4.440904398503e-01 4.418337056483e-01 4.396059351554e-01 4.374083618414e-01 4.352435175162e-01 4.331107918348e-01 4.310122647062e-01 4.289498680271e-01 4.269226147396e-01 4.249341453646e-01 4.229850782627e-01 4.210761983821e-01 4.192096544543e-01 4.173856657021e-01 4.156059659250e-01 4.138726248736e-01 4.121863981278e-01 4.105480147239e-01 4.089598178824e-01 4.074214975291e-01 4.059360777589e-01 4.045046503846e-01 4.031275634679e-01 4.018057085322e-01 4.005418639707e-01 3.993356931266e-01 3.981886821747e-01 3.971036829243e-01 3.960798915790e-01 3.951182551346e-01 3.942210461620e-01 3.933879637167e-01 3.926206480016e-01 3.919195986702e-01 3.912862386898e-01 3.907212834129e-01 3.902252703735e-01 3.897990730752e-01 3.894437289311e-01 3.891582771706e-01 3.889437885296e-01 3.888024021866e-01 3.887335142252e-01 3.887383161477e-01 3.888173232094e-01 3.889678553958e-01 3.891914080301e-01 3.894906651047e-01 3.898620758115e-01 3.903093992929e-01 3.908313676543e-01 3.914253308019e-01 3.920939764700e-01 3.928350459116e-01 3.936480570672e-01 3.945348659154e-01 3.954945362466e-01 3.965258383001e-01 3.976296610272e-01 3.988020722550e-01 4.000424778502e-01 4.013531058308e-01 4.027314060021e-01 4.041792136362e-01 4.056944116945e-01 4.072738877172e-01 4.089164413760e-01 4.106219236870e-01 4.123892642295e-01 4.142206766447e-01 4.161136741746e-01 4.180654655605e-01 4.200742157867e-01 4.221369521705e-01 4.242555393202e-01 4.264303320617e-01 4.286586581246e-01 4.309409053209e-01 4.332723569671e-01 4.356499596201e-01 4.380761569775e-01 4.405493253406e-01 4.430677559909e-01 4.456336110775e-01 4.482399791222e-01 4.508864724500e-01 4.535715235082e-01 4.562942208524e-01 4.590555045982e-01 4.618553174077e-01 4.646878852215e-01 4.675536833866e-01 4.704482949790e-01 4.733717109981e-01 4.763262370811e-01 4.793094694989e-01 4.823197223845e-01 4.853545442893e-01 4.884089503980e-01 4.914856597611e-01 4.945842808471e-01 4.977028653447e-01 5.008423185629e-01 5.039960331754e-01 5.071638561898e-01 5.103458915927e-01 5.135410944514e-01 5.167491677631e-01 5.199681661238e-01 5.231949293054e-01 5.264302631518e-01 5.296713651622e-01 5.329174143767e-01 5.361695125259e-01 5.394238087756e-01 5.426794604466e-01 5.459367394072e-01 5.491926441316e-01 5.524480334565e-01 5.557006708423e-01 5.589482150941e-01 5.621911082616e-01 5.654274463147e-01 5.686571919940e-01 5.718808771760e-01 5.750933032623e-01 5.782962136943e-01 5.814859973699e-01 5.846639354936e-01 5.878307868644e-01 5.909828129619e-01 5.941190662790e-01 5.972376703805e-01 6.003400189185e-01 6.034234656216e-01 6.064894022682e-01 6.095350933077e-01 6.125591182282e-01 6.155609273762e-01 6.185393759119e-01 6.214954186716e-01 6.244271145219e-01 6.273320404619e-01 6.302114655022e-01 6.330624250740e-01 6.358859143147e-01 6.386810819635e-01 6.414450195264e-01 6.441794418317e-01 6.468814316204e-01 6.495523447623e-01 6.521904764072e-01 6.547932271907e-01 6.573615058196e-01 6.598944558245e-01 6.623912741084e-01 6.648522772802e-01 6.672746678036e-01 6.696577556368e-01 6.720023935003e-01 6.743062714235e-01 6.765716390182e-01 6.787950323356e-01 6.809760044550e-01 6.831134443067e-01 6.852081300873e-01 6.872599048583e-01 6.892667117015e-01 6.912284684386e-01 6.931432194826e-01 6.950120414968e-01 6.968342322441e-01 6.986089583278e-01 7.003359732585e-01 7.020128028520e-01 7.036412415869e-01 7.052192724447e-01 7.067468660002e-01 7.082256128026e-01 7.096506326037e-01 7.110242812400e-01 7.123458768996e-01 7.136133383517e-01 7.148292992709e-01 7.159909924526e-01 7.170977869156e-01 7.181511161936e-01 7.191469326897e-01 7.200897941954e-01 7.209760622824e-01 7.218061944921e-01 7.225801335550e-01 7.232957133429e-01 7.239552267091e-01 7.245576121114e-01 7.251011846451e-01 7.255881037470e-01 7.260151825826e-01 7.263839516445e-01 7.266948201554e-01 7.269450642988e-01 7.271379715108e-01 7.272700396927e-01 7.273435768944e-01 7.273577814714e-01 7.273096943779e-01 7.272042091976e-01 7.270383390782e-01 7.268108350217e-01 7.265262541191e-01 7.261787009021e-01 7.257722388262e-01 7.253063447786e-01 7.247777129424e-01 7.241922901572e-01 7.235452932127e-01 7.228391274151e-01 7.220737363389e-01 7.212466405089e-01 7.203628961658e-01 7.194189126108e-01 7.184161519520e-01 7.173563340020e-01 7.162349813216e-01 7.150584659708e-01 7.138237134801e-01 7.125315288950e-01 7.111844057525e-01 7.097776935949e-01 7.083177800218e-01 7.068029457970e-01 7.052313516717e-01 7.036083154036e-01 7.019288086867e-01 7.001983418756e-01 6.984166792767e-01 6.965814231860e-01 6.946979546877e-01 6.927621359353e-01 6.907784238502e-01 6.887477053953e-01 6.866675759487e-01 6.845437421542e-01 6.823726857685e-01 6.801582931622e-01 6.779020564121e-01 6.756004942789e-01 6.732621214841e-01 6.708813019817e-01 6.684630526965e-01 6.660100058227e-01 6.635179433497e-01 6.609952168500e-01 6.584385901070e-01 6.558505025768e-01 6.532353449871e-01 6.505886782805e-01 6.479198867870e-01 6.452247845979e-01 6.425068067882e-01 6.397712261343e-01 6.370134830853e-01 6.342423305084e-01 6.314559497878e-01 6.286555859380e-01 6.258481425051e-01 6.230290566482e-01 6.202078649562e-01 6.173819571748e-01 6.145546660361e-01 6.117321685568e-01 6.089099658984e-01 6.060981770639e-01 6.032944510450e-01 6.005025170749e-01 5.977292290156e-01 5.949697193658e-01 5.922353679089e-01 5.895233299532e-01 5.868378046736e-01 5.841854948265e-01 5.815625652813e-01 5.789798584353e-01 5.764356873803e-01 5.739341748002e-01 5.714815201999e-01 5.690752184132e-01 5.667265111380e-01 5.644312883215e-01 5.621966603307e-01 5.600282825233e-01 5.579226437239e-01 5.558929611378e-01 5.539331400221e-01 5.520522501141e-01 5.502538894122e-01 5.485358786625e-01 5.469106480779e-01 5.453725388260e-01 5.439301608043e-01 5.425863005770e-01 5.413398119026e-01 5.402017492343e-01 5.391660410176e-01 5.382422897291e-01 5.374311991591e-01 5.367315325221e-01 5.361544431496e-01 5.356922718605e-01 5.353552182430e-01 5.351419603889e-01 5.350519984174e-01 5.350943619458e-01 5.352613274351e-01 5.355618914143e-01 5.359942620751e-01 5.365564715932e-01 5.372573680735e-01 5.380865624680e-01 5.390554236861e-01 5.401567739766e-01 5.413922607979e-01 5.427665926922e-01 5.442689475820e-01 5.459100812275e-01 5.476812179847e-01 5.495836679682e-01 5.516203557643e-01 5.537803273867e-01 5.560750730130e-01 5.584899832774e-01 5.610297926482e-01 5.636943996491e-01 5.664729952317e-01 5.693756122852e-01 5.723864855944e-01 5.755123435459e-01 5.787489279730e-01 5.820856777056e-01 5.855333653876e-01 5.890744269328e-01 5.927160607894e-01 5.964509002183e-01 6.002720207167e-01 6.041857248875e-01 6.081757168716e-01 6.122499927600e-01 6.163986626197e-01 6.206165827523e-01 6.249088926233e-01 6.292581876139e-01 6.336743785251e-01 6.381447512023e-01 6.426668812287e-01 6.472433016769e-01 6.518581928010e-01 6.565203728104e-01 6.612172053271e-01 6.659475211961e-01 6.707120186936e-01 6.754966043426e-01 6.803096836384e-01 6.851367029460e-01 6.899802326430e-01 6.948366874313e-01 6.996960140204e-01 7.045650507394e-01 7.094295578765e-01 7.142916044258e-01 7.191486072798e-01 7.239912540107e-01 7.288234853829e-01 7.336353738610e-01 7.384268759832e-01 7.431952838261e-01 7.479331195106e-01 7.526419214250e-01 7.573148368308e-01 7.619507359985e-01 7.665461221914e-01 7.710948661282e-01 7.755996445551e-01 7.800522708005e-01 7.844511996908e-01 7.887967921628e-01 7.930793694563e-01 7.973022430913e-01 8.014597169465e-01 8.055483412823e-01 8.095697619724e-01 8.135137302351e-01 8.173862850956e-01 8.211784656700e-01 8.248890231193e-01 8.285200630299e-01 8.320607710911e-01 8.355180198129e-01 8.388820853664e-01 8.421541703271e-01 8.453343084787e-01 8.484136425950e-01 8.513984991457e-01 8.542805162885e-01 8.570591821262e-01 8.597367138280e-01 8.623030258946e-01 8.647667887028e-01 8.671175344984e-01 8.693578854675e-01 8.714874122802e-01 8.734993221021e-01 8.754006844582e-01 8.771812490085e-01 8.788458975499e-01 8.803919289005e-01 8.818147267454e-01 8.831208230455e-01 8.843014957739e-01 8.853614155294e-01 8.862979953635e-01 8.871083038945e-01 8.877974901280e-01 8.883574413473e-01 8.887952556035e-01 8.891065282829e-01 8.892901903587e-01 8.893505749529e-01 8.892819916900e-01 8.890897078760e-01 8.887708984571e-01 8.883253693111e-01 8.877579398388e-01 8.870630981984e-01 8.862464629889e-01 8.853056683538e-01 8.842421827769e-01 8.830594319956e-01 8.817542590751e-01 8.803323510280e-01 8.787910442625e-01 8.771333188509e-01 8.753629915388e-01 8.734766422594e-01 8.714823871095e-01 8.693766359327e-01 8.671654962545e-01 8.648494198414e-01 8.624298022057e-01 8.599115783543e-01 8.572941393535e-01 8.545843641631e-01 8.517813833874e-01 8.488908934328e-01 8.459146079569e-01 8.428558539336e-01 8.397206578877e-01 8.365085942525e-01 8.332272939342e-01 8.298780486594e-01 8.264666363991e-01 8.229966013249e-01 8.194710217491e-01 8.158981344521e-01 8.122787846915e-01 8.086199104602e-01 8.049269598981e-01 8.012031485652e-01 7.974559179464e-01 7.936886819076e-01 7.899084801858e-01 7.861213496486e-01 7.823299765481e-01 7.785458682004e-01 7.747694499780e-01 7.710101128311e-01 7.672735206505e-01 7.635635975277e-01 7.598921052497e-01 7.562588487762e-01 7.526761911066e-01 7.491477226817e-01 7.456793533220e-01 7.422812567068e-01 7.389541118087e-01 7.357104633887e-01 7.325520695216e-01 7.294883414302e-01 7.265248431518e-01 7.236659224747e-01 7.209216040197e-01 7.182929466952e-01 7.157896665447e-01 7.134158972491e-01 7.111756458654e-01 7.090766824986e-01 7.071204494782e-01 7.053151892555e-01 7.036618378260e-01 7.021659200024e-01 7.008307858030e-01 6.996589416366e-01 6.986544146337e-01 6.978180907253e-01 6.971531084225e-01 6.966601846490e-01 6.963402478834e-01 6.961950192921e-01 6.962221897423e-01 6.964247991268e-01 6.967989527770e-01 6.973449827188e-01 6.980617138282e-01 6.989440242003e-01 6.999950038774e-01 7.012037298073e-01 7.025737540658e-01 7.040970965568e-01 7.057695761695e-01 7.075897872775e-01 7.095469900584e-01 7.116423751183e-01 7.138643702042e-01 7.162091816370e-01 7.186732345482e-01 7.212423819418e-01 7.239195017559e-01 7.266891381076e-01 7.295473545600e-01 7.324900493298e-01 7.355003765961e-01 7.385815737479e-01 7.417168219205e-01 7.449024496299e-01 7.481322306144e-01 7.513900288855e-01 7.546794639882e-01 7.579807529063e-01 7.612929562125e-01 7.646074801227e-01 7.679105695946e-01 7.712030008922e-01 7.744679597230e-01 7.777034317631e-01 7.808996947820e-01 7.840461635662e-01 7.871412638823e-01 7.901717130852e-01 7.931329054861e-01 7.960171283457e-01 7.988160581580e-01 8.015253745644e-01 8.041346010406e-01 8.066403690814e-01 8.090337659743e-01 8.113094668727e-01 8.134614573820e-01 8.154823888599e-01 8.173689271783e-01 8.191123130803e-01 8.207107562874e-01 8.221553141320e-01 8.234438759946e-01 8.245708419135e-01 8.255298032587e-01 8.263203413395e-01 8.269330430909e-01 8.273692870273e-01 8.276220675239e-01 8.276883384498e-01 8.275674269112e-01 8.272508087538e-01 8.267433975601e-01 8.260367952483e-01 8.251294856441e-01 8.240247745952e-01 8.227119596621e-01 8.211997243850e-01 8.194798507806e-01 8.175526589391e-01 8.154227269339e-01 8.130806809389e-01 8.105371017040e-01 8.077844005850e-01 8.048265529484e-01 8.016673994523e-01 7.983009100913e-01 7.947383330115e-01 7.909748208145e-01 7.870151368467e-01 7.828654611062e-01 7.785221790315e-01 7.739972198338e-01 7.692893349255e-01 7.644053290080e-01 7.593511157904e-01 7.541296611204e-01 7.487512711836e-01 7.432191106167e-01 7.375420736525e-01 7.317289952793e-01 7.257849907934e-01 7.197232543762e-01 7.135489753181e-01 7.072762839286e-01 7.009133232656e-01 6.944722962004e-01 6.879654123567e-01 6.814048614269e-01 6.748053531025e-01 6.681793520969e-01 6.615434225200e-01 6.549101436433e-01 6.482984159106e-01 6.417233012071e-01 6.352008227605e-01 6.287533318995e-01 6.223933376963e-01 6.161445871862e-01 6.100240628790e-01 6.040507710786e-01 5.982489060821e-01 5.926315992398e-01 5.872254159701e-01 5.820480234067e-01 5.771175933937e-01 5.724592249970e-01 5.680842981651e-01 5.640181518092e-01 5.602745813625e-01 5.568696478386e-01 5.538223215396e-01 5.511402684843e-01 5.488429258358e-01 5.469346537356e-01 5.454258605897e-01 5.443243535231e-01 5.436288815574e-01 5.433475742853e-01 5.434741068656e-01 5.440080695309e-01 5.449433729079e-01 5.462702331713e-01 5.479812710712e-01 5.500600356953e-01 5.524949772091e-01 5.552674113042e-01 5.583584958009e-01 5.617498163618e-01 5.654168359638e-01 5.693397461832e-01 5.734906839942e-01 5.778472624930e-01 5.823832061733e-01 5.870710896103e-01 5.918876321655e-01 5.968014308599e-01 6.017898360142e-01 6.068229151311e-01 6.118756142210e-01 6.169220849051e-01 6.219339506091e-01 6.268906747944e-01 6.317620542264e-01 6.365279777315e-01 6.411656595734e-01 6.456489903892e-01 6.499605905291e-01 6.540777665249e-01 6.579821881300e-01 6.616559864419e-01 6.650795425452e-01 6.682408026928e-01 6.711209751803e-01 6.737104086853e-01 6.759946509581e-01 6.779639483741e-01 6.796099015123e-01 6.809220077963e-01 6.818988039506e-01 6.825321435566e-01 6.828213616308e-01 6.827657189007e-01 6.823635986555e-01 6.816220921564e-01 6.805416037948e-01 6.791314254934e-01 6.774010890817e-01 6.753579824483e-01 6.730197870611e-01 6.703994724564e-01 6.675155590544e-01 6.643887688939e-01 6.610387233658e-01 6.574957817762e-01 6.537820224536e-01 6.499296370877e-01 6.459703179295e-01 6.419383751386e-01 6.378715402157e-01 6.338056523610e-01 6.297846603058e-01 6.258474978280e-01 6.220411818231e-01 6.184078980443e-01 6.149933511897e-01 6.118455583105e-01 6.090059688711e-01 6.065235819911e-01 6.044383993938e-01 6.027931398369e-01 6.016279556048e-01 6.009742480889e-01 6.008694003690e-01 6.013359849471e-01 6.023983274010e-01 6.040738881235e-01 6.063713742234e-01 6.092991400238e-01 6.128538227487e-01 6.170299715341e-01 6.218144259092e-01 6.271877631268e-01 6.331280964692e-01 6.396049884112e-01 6.465871183510e-01 6.540361317485e-01 6.619131812135e-01 6.701756314864e-01 6.787770841723e-01 6.876744635087e-01 6.968171749918e-01 7.061599578165e-01 7.156536151824e-01 7.252508613044e-01 7.349066159354e-01 7.445722814612e-01 7.542075359696e-01 7.637665227660e-01 7.732096181990e-01 7.824995209350e-01 7.915967271648e-01 8.004694293277e-01 8.090840898471e-01 8.174109716769e-01 8.254247302643e-01 8.330988345441e-01 8.404144596066e-01 8.473489900711e-01 8.538883866342e-01 8.600186661226e-01 8.657274069207e-01 8.710075735305e-01 8.758519064504e-01 8.802570190316e-01 8.842209808975e-01 8.877469314575e-01 8.908365339757e-01 8.934951918599e-01 8.957326407417e-01 8.975554742365e-01 8.989780704867e-01 9.000107189160e-01 9.006686681316e-01 9.009692534201e-01 9.009265705883e-01 9.005619361155e-01 8.998925761518e-01 8.989374400790e-01 8.977197237216e-01 8.962566345945e-01 8.945720001368e-01 8.926856899330e-01 8.906197097097e-01 8.883962285731e-01 8.860343052483e-01 8.835583443750e-01 8.809861990637e-01 8.783400490512e-01 8.756417575982e-01 8.729075781519e-01 8.701626058893e-01 8.674236589065e-01 8.647124995424e-01 8.620485480275e-01 8.594513548971e-01 8.569437454502e-01 8.545442123363e-01 8.522753399403e-01 8.501575560028e-01 8.482136383072e-01 8.464670163325e-01 8.449367200438e-01 8.436513713662e-01 8.426294214281e-01 8.418954520305e-01 8.414742319671e-01 8.413840728316e-01 8.416501544520e-01 8.422890542871e-01 8.433193870551e-01 8.447566476977e-01 8.466119307142e-01 8.488954415102e-01 8.516099596610e-01 8.547577265962e-01 8.583321538367e-01 8.623228735803e-01 8.667157549080e-01 8.714860666635e-01 8.766086227025e-01 8.820471849078e-01 8.877623999819e-01 8.937089596878e-01 8.998329287012e-01 9.060811559276e-01 9.123892969739e-01 9.186944830171e-01 9.249277963795e-01 9.310165394312e-01 9.368914675242e-01 9.424762165955e-01 9.476981068505e-01 9.524848059149e-01 9.567654157006e-01 9.604723007097e-01 9.635400981977e-01 9.659111512469e-01 9.675294638633e-01 9.683495372546e-01 9.683314060192e-01 9.674421515428e-01 9.656631688005e-01 9.629788926599e-01 9.593904106363e-01 9.549078877123e-01 9.495530337154e-01 9.433646071437e-01 9.363882948867e-01 9.286897083933e-01 9.203444563174e-01 9.114436870939e-01 9.020935911813e-01 8.924091266205e-01 8.825238367900e-01 8.725751087267e-01 8.627149138611e-01 8.531004177662e-01 8.438903914281e-01 8.352480292241e-01 8.273277291325e-01 8.202810749291e-01 8.142437205442e-01 8.093333046703e-01 8.056490230484e-01 8.032567829536e-01 8.022011358269e-01 8.024895874137e-01 8.040977383456e-01 8.069728373889e-01 8.110246611917e-01 8.161443723894e-01 8.221943795889e-01 8.290188325302e-01 8.364522045207e-01 8.443147383650e-01 8.524285066199e-01 8.606131258124e-01 8.686927724872e-01 8.765035867107e-01 8.838892092855e-01 8.907108368490e-01 8.968429779484e-01 9.021803508480e-01 9.066343880572e-01 9.101369811722e-01 9.126419167189e-01 9.141193177282e-01 9.145641245622e-01 9.139868221121e-01 9.124195062909e-01 9.099122262261e-01 9.065292709728e-01 9.023542322352e-01 8.974820621613e-01 8.920196640699e-01 8.860853026002e-01 8.798018244873e-01 8.733014133063e-01 8.667137896816e-01 8.601724078235e-01 8.538057120850e-01 8.477355063673e-01 8.420796397426e-01 8.369398029552e-01 8.324118151141e-01 8.285749848979e-01 8.254927598085e-01 8.232185073722e-01 8.217855776970e-01 8.212177875991e-01 8.215220163468e-01 8.226939013912e-01 8.247197845328e-01 8.275695318177e-01 8.312117038850e-01 8.356004316642e-01 8.406846369385e-01 8.464061145374e-01 8.526984583399e-01 8.594886943184e-01 8.666967576198e-01 8.742349232394e-01 8.820086011584e-01 8.899127561733e-01 8.978402903339e-01 9.056720506311e-01 9.132880102414e-01 9.205607280375e-01 9.273613207846e-01 9.335631885264e-01 9.390385638535e-01 9.436666107179e-01 9.473385311436e-01 9.499535413695e-01 9.514279444201e-01 9.516981027023e-01 9.507222904431e-01 9.484827076290e-01 9.449926934318e-01 9.402931944959e-01 9.344575165075e-01 9.275939820045e-01 9.198418375317e-01 9.113706086164e-01 9.023806240734e-01 8.930964947171e-01 8.837597249443e-01 8.746232608651e-01 8.659437315722e-01 8.579666082649e-01 8.509195079004e-01 8.449971636984e-01 8.403543106690e-01 8.370920334159e-01 8.352580899796e-01 8.348377629142e-01 8.357593286326e-01 8.379001415881e-01 8.410872297709e-01 8.451206461565e-01 8.497754393686e-01 8.548191985232e-01 8.600251997381e-01 8.651802236772e-01 8.701018650476e-01 8.746354715814e-01 8.786664680350e-01 8.821252691108e-01 8.849766937358e-01 8.872331454395e-01 8.889360883904e-01 8.901578945577e-01 8.909983264292e-01 8.915590434140e-01 8.919554448332e-01 8.922888598021e-01 8.926457914640e-01 8.930936723684e-01 8.936623801920e-01 8.943574723682e-01 8.951453575493e-01 8.959658771047e-01 8.967386566256e-01 8.973601018798e-01 8.977319517911e-01 8.977557545182e-01 8.973579333370e-01 8.964934210023e-01 8.951522179737e-01 8.933834135475e-01 8.912755360626e-01 8.889750188615e-01 8.866757761695e-01 8.846072502512e-01 8.830313929069e-01 8.822074398050e-01 8.823913280451e-01 8.837973972772e-01 8.865782519704e-01 8.908155995935e-01 8.964900633298e-01 9.034910295647e-01 9.116000542605e-01 9.205123908399e-01 9.298518565371e-01 9.391807645432e-01 9.480408592445e-01 9.559586587628e-01 9.624880364070e-01 9.672255100416e-01 9.698242263180e-01 9.700328108649e-01 9.676880216917e-01 9.627481489312e-01 9.552966399397e-01 9.455460315221e-01 9.338593360701e-01 9.207259929334e-01 9.067788147955e-01 8.927618612440e-01 8.795021962461e-01 8.678775767443e-01 8.587374150566e-01 8.528518173633e-01 8.508208821517e-01 8.530120119328e-01 8.595227648452e-01 8.701453017390e-01 8.844243556626e-01 9.016738745040e-01 9.210791250180e-01 9.417633088821e-01 9.628480548514e-01 9.835446185401e-01 1.003153702652e+00 1.021130279377e+00 1.037072544663e+00 1.050714913472e+00 1.061937836234e+00 1.070704937489e+00 1.077070394818e+00 1.081121839288e+00 1.082951187173e+00 1.082656003802e+00 1.080289153782e+00 1.075902689743e+00 1.069540904234e+00 1.061284094640e+00 1.051306858869e+00 1.039894015921e+00 1.027522823731e+00 1.014857070416e+00 1.002747529161e+00 9.921997278553e-01 9.842448460996e-01 9.782412704635e-01 9.718355236201e-01 9.688350037293e-01 9.725106236606e-01 9.832334858752e-01 9.980704855817e-01 1.012652596670e+00 1.023801735140e+00 1.031121670272e+00 1.036699089368e+00 1.043173028676e+00 1.051433889122e+00 1.059568578543e+00 1.063798287332e+00 1.060676636095e+00 1.049101869628e+00 1.030978235534e+00 1.010154428045e+00 9.902339727097e-01 9.726051365436e-01 9.560450094922e-01 9.382914554910e-01 9.184805028027e-01 8.987408351537e-01 8.837809562870e-01 8.785115859239e-01 8.851030181112e-01 9.017138278623e-01 9.240156406508e-01 9.481295961531e-01 9.726435657853e-01 9.985225037389e-01 1.027264567698e+00 1.058672915870e+00 1.089902150295e+00 1.116446429422e+00 1.134231472371e+00 1.141449900945e+00 1.139165425253e+00 1.130449790921e+00 1.118523512450e+00 1.105070019710e+00 1.089838717346e+00 1.071798853447e+00 1.051078331644e+00 1.030289195270e+00 1.014102517435e+00 1.006953112283e+00 1.010197207206e+00 1.020759738553e+00 1.032233396567e+00 1.030518700721e+00 9.503115449978e-01 8.417340197124e-01 8.039102253096e-01 8.846318020567e-01 1.013151287576e+00 1.096753941998e+00 1.092182216898e+00 1.012809733940e+00 9.208686846765e-01 8.929800067548e-01 9.436014507494e-01 1.007385261809e+00 1.016091390809e+00 9.489759863018e-01 8.423006077360e-01 7.775663297089e-01 8.129832614481e-01 9.041968241743e-01 9.634782590932e-01 9.411729342831e-01 8.454527286702e-01 7.449040285315e-01 7.394406454640e-01 8.455206612340e-01 9.716361882799e-01 1.034437973529e+00 1.005713695488e+00 9.144576878552e-01 8.418411748960e-01 8.713036435467e-01 9.897989164423e-01 1.108374348882e+00 1.157114690173e+00 1.116539466105e+00 1.017892231926e+00 9.335769204050e-01 9.329237810557e-01 1.008783848303e+00 1.089574414746e+00 1.116352307095e+00 1.076349552672e+00 1.002268036865e+00 9.534106483202e-01 9.690323533950e-01 1.027885739875e+00 1.076294856331e+00 1.079423170528e+00 1.040277044830e+00 9.929949988819e-01 9.768701926929e-01 1.001018015180e+00 1.038131506425e+00 1.055682149547e+00 1.042963143402e+00 1.014485144498e+00 9.948107450349e-01 9.956497243080e-01 1.005978394248e+00 1.006268805842e+00 9.884274934629e-01 9.621558430829e-01 9.451681398162e-01 9.459023982297e-01 9.563689622198e-01 9.631274990524e-01 9.619471714878e-01 9.603014092238e-01 9.665955104409e-01 9.783800310578e-01 9.838533758402e-01 9.756476850577e-01 9.620066862037e-01 9.629073404483e-01 9.903709998463e-01 1.032162401188e+00 1.060611408620e+00 1.055855127788e+00 1.021536716195e+00 9.845025528083e-01 9.750990645344e-01 9.978261889698e-01 1.026089710591e+00 1.029504305067e+00 1.000574381195e+00 9.613831255935e-01 9.475303529088e-01 9.739585914737e-01 1.017802925813e+00 1.042885758751e+00 1.032066684532e+00 9.996105788287e-01 9.812193502805e-01 1.003335806733e+00 1.055896572470e+00 1.103916651911e+00 1.119874066192e+00 1.101079467730e+00 1.067277334926e+00 1.044128427290e+00 1.042453368534e+00 1.052249505334e+00 1.057378495410e+00 1.051852209822e+00 1.041648940507e+00 1.034242294213e+00 1.028728619838e+00 1.018115728034e+00 1.001105338779e+00 9.890899017681e-01 9.978846177352e-01 1.029237956535e+00 1.064065076656e+00 1.077615742249e+00 1.059747120416e+00 1.024202553736e+00 1.001077300466e+00 1.047896430127e+00
 5.498205365200e-01 5.520437865886e-01 5.542922701917e-01 5.567372171311e-01 5.593357536178e-01 5.618622792977e-01 5.641559860013e-01 5.662957124038e-01 5.685021032843e-01 5.708962085992e-01 5.733940442413e-01 5.758080045805e-01 5.780223552722e-01 5.801059787711e-01 5.822555828780e-01 5.845960821965e-01 5.870332370113e-01 5.893508002415e-01 5.914496342818e-01 5.934533861720e-01 5.955600303777e-01 5.978374796587e-01 6.001701645638e-01 6.023822869760e-01 6.044059880653e-01 6.063471107651e-01 6.083854132178e-01 6.105866379106e-01 6.128276285893e-01 6.149250755268e-01 6.168323145370e-01 6.186858427293e-01 6.206562021373e-01 6.227748476168e-01 6.249008505205e-01 6.268592648254e-01 6.286301779646e-01 6.303816919317e-01 6.322959826839e-01 6.343628733969e-01 6.363853176414e-01 6.381993909038e-01 6.398512128114e-01 6.415404714387e-01 6.434043604161e-01 6.453807785681e-01 6.472841462245e-01 6.490059313561e-01 6.506164562598e-01 6.522748435832e-01 6.540517961066e-01 6.558678079318e-01 6.576031094491e-01 6.592268586411e-01 6.608048754353e-01 6.624114421966e-01 6.640550144497e-01 6.656850073470e-01 6.672483128645e-01 6.687435660429e-01 6.702155162167e-01 6.717091754052e-01 6.732249429447e-01 6.747196896999e-01 6.761422310722e-01 6.774769607969e-01 6.787754362680e-01 6.801229999752e-01 6.815531065943e-01 6.829880130345e-01 6.843017592984e-01 6.854543969615e-01 6.865586294663e-01 6.877805294639e-01 6.891626775926e-01 6.905541793593e-01 6.917520522763e-01 6.927261062865e-01 6.936693863956e-01 6.948048084478e-01 6.961403566917e-01 6.974480633657e-01 6.985019613318e-01 6.993209166975e-01 7.001567666692e-01 7.012293371006e-01 7.024874924651e-01 7.036657012365e-01 7.045633883051e-01 7.052568798042e-01 7.060159828085e-01 7.070198798367e-01 7.081688843115e-01 7.091913845748e-01 7.099323009201e-01 7.105129371535e-01 7.111974304111e-01 7.121150676890e-01 7.131278256341e-01 7.139785386433e-01 7.145612615983e-01 7.150281023827e-01 7.156275479161e-01 7.164384948862e-01 7.172962069381e-01 7.179663255005e-01 7.183901470466e-01 7.187396077014e-01 7.192357469640e-01 7.199201734853e-01 7.206137661779e-01 7.211059240422e-01 7.213716305786e-01 7.215927340991e-01 7.219663003105e-01 7.225078265539e-01 7.230342081620e-01 7.233557954286e-01 7.234670497027e-01 7.235501435397e-01 7.237860259718e-01 7.241699400002e-01 7.245250269272e-01 7.246844587919e-01 7.246549946590e-01 7.246054826245e-01 7.246927713740e-01 7.249037594786e-01 7.250806777049e-01 7.250895962854e-01 7.249453122983e-01 7.247805673618e-01 7.247114410370e-01 7.247322364058e-01 7.247300414904e-01 7.246106027110e-01 7.243781776817e-01 7.241116723358e-01 7.238826919252e-01 7.237033343126e-01 7.235263917465e-01 7.232940067274e-01 7.229850520217e-01 7.226184036346e-01 7.222301900188e-01 7.218572477858e-01 7.215123023012e-01 7.211638904836e-01 7.207598558857e-01 7.202766526936e-01 7.197371372444e-01 7.191954356550e-01 7.186873010702e-01 7.181897194393e-01 7.176452256136e-01 7.170232930653e-01 7.163479525762e-01 7.156619669366e-01 7.149820017242e-01 7.142936784089e-01 7.135695370090e-01 7.128008559217e-01 7.120012319907e-01 7.111749591523e-01 7.103157979350e-01 7.094256632405e-01 7.085208904331e-01 7.076085294984e-01 7.066772327593e-01 7.057030922635e-01 7.046761323680e-01 7.036187577819e-01 7.025617538796e-01 7.015057759872e-01 7.004240136640e-01 6.992979997893e-01 6.981320455078e-01 6.969455150529e-01 6.957503105092e-01 6.945399157192e-01 6.932987227866e-01 6.920269986472e-01 6.907322722398e-01 6.894161788965e-01 6.880750529942e-01 6.867081171347e-01 6.853146016277e-01 6.838958537788e-01 6.824563824091e-01 6.809942900387e-01 6.795066347622e-01 6.779942840570e-01 6.764537757112e-01 6.748860363862e-01 6.732975344481e-01 6.716936207975e-01 6.700667837771e-01 6.684121513506e-01 6.667285652678e-01 6.650220956428e-01 6.632986365361e-01 6.615544646862e-01 6.597839597427e-01 6.579856015460e-01 6.561672821377e-01 6.543299377481e-01 6.524678997785e-01 6.505775273889e-01 6.486638694538e-01 6.467324934989e-01 6.447843937192e-01 6.428094115515e-01 6.408060527912e-01 6.387822349963e-01 6.367454325059e-01 6.346915220271e-01 6.326128088895e-01 6.305094115109e-01 6.283868218686e-01 6.262507158799e-01 6.240987310036e-01 6.219241257621e-01 6.197278021013e-01 6.175136193091e-01 6.152842573932e-01 6.130367112413e-01 6.107694812085e-01 6.084837403424e-01 6.061815179010e-01 6.038637149070e-01 6.015267920033e-01 5.991725137933e-01 5.968036454175e-01 5.944204668098e-01 5.920212363837e-01 5.896057703712e-01 5.871754185781e-01 5.847320811477e-01 5.822770430061e-01 5.798078712104e-01 5.773248456579e-01 5.748290311504e-01 5.723226640634e-01 5.698057267671e-01 5.672778821139e-01 5.647380336697e-01 5.621874527956e-01 5.596287425254e-01 5.570623292825e-01 5.544870290021e-01 5.519023587835e-01 5.493095989743e-01 5.467110342485e-01 5.441057675233e-01 5.414963082472e-01 5.388801720756e-01 5.362597294983e-01 5.336351349038e-01 5.310061281104e-01 5.283763290504e-01 5.257439400283e-01 5.231110224085e-01 5.204768308718e-01 5.178427548878e-01 5.152101336432e-01 5.125794563284e-01 5.099507752871e-01 5.073247578450e-01 5.047030375800e-01 5.020873892994e-01 4.994776794031e-01 4.968735066113e-01 4.942764896559e-01 4.916878600490e-01 4.891093877320e-01 4.865413395237e-01 4.839851392464e-01 4.814405420515e-01 4.789092427399e-01 4.763919154813e-01 4.738897122145e-01 4.714041617738e-01 4.689360659740e-01 4.664860544934e-01 4.640564572235e-01 4.616469397878e-01 4.592586773974e-01 4.568933227297e-01 4.545524776230e-01 4.522371076158e-01 4.499487252874e-01 4.476872928600e-01 4.454539304398e-01 4.432509686613e-01 4.410807824368e-01 4.389418126865e-01 4.368373975121e-01 4.347679201100e-01 4.327342931054e-01 4.307390721950e-01 4.287832050965e-01 4.268671368116e-01 4.249925549089e-01 4.231616179690e-01 4.213744280362e-01 4.196336788506e-01 4.179393276130e-01 4.162931184290e-01 4.146969683300e-01 4.131512072524e-01 4.116579420790e-01 4.102188471364e-01 4.088329814071e-01 4.075038408517e-01 4.062321927638e-01 4.050176146301e-01 4.038637443156e-01 4.027702500654e-01 4.017369249200e-01 4.007675243018e-01 3.998627224781e-01 3.990220334204e-01 3.982471951223e-01 3.975383996583e-01 3.968966318545e-01 3.963245887553e-01 3.958219321528e-01 3.953893147128e-01 3.950281099169e-01 3.947366519978e-01 3.945174467155e-01 3.943707599700e-01 3.942965745914e-01 3.942975993660e-01 3.943722812381e-01 3.945201784331e-01 3.947431189130e-01 3.950394551756e-01 3.954086099057e-01 3.958545177536e-01 3.963745191786e-01 3.969693557172e-01 3.976397082245e-01 3.983813798395e-01 3.991962155219e-01 4.000837895236e-01 4.010445264119e-01 4.020792746634e-01 4.031872980299e-01 4.043638040223e-01 4.056103499018e-01 4.069247145584e-01 4.083078616310e-01 4.097617424707e-01 4.112841485035e-01 4.128716140758e-01 4.145245722154e-01 4.162384374477e-01 4.180153848161e-01 4.198568479457e-01 4.217607338535e-01 4.237248328285e-01 4.257476830498e-01 4.278253333533e-01 4.299597138165e-01 4.321491193554e-01 4.343940648410e-01 4.366937868852e-01 4.390434053971e-01 4.414422654179e-01 4.438890410283e-01 4.463819772281e-01 4.489231022656e-01 4.515103926084e-01 4.541407871472e-01 4.568128696743e-01 4.595230501985e-01 4.622717232568e-01 4.650597089116e-01 4.678857147933e-01 4.707478648144e-01 4.736424963053e-01 4.765667735227e-01 4.795218410518e-01 4.825069179397e-01 4.855220237382e-01 4.885647746055e-01 4.916315346773e-01 4.947207986111e-01 4.978338043822e-01 5.009665355938e-01 5.041211774482e-01 5.072951796038e-01 5.104845049481e-01 5.136905971409e-01 5.169099358722e-01 5.201436693659e-01 5.233900130740e-01 5.266464506315e-01 5.299123766171e-01 5.331867056868e-01 5.364671801192e-01 5.397555198977e-01 5.430471339126e-01 5.463413303923e-01 5.496382584170e-01 5.529348116325e-01 5.562333322413e-01 5.595316039563e-01 5.628253701622e-01 5.661159380042e-01 5.694002777299e-01 5.726793102681e-01 5.759535372097e-01 5.792199414199e-01 5.824759411446e-01 5.857220741645e-01 5.889550531142e-01 5.921775572483e-01 5.953883797425e-01 5.985841624524e-01 6.017640068423e-01 6.049276311229e-01 6.080735595336e-01 6.112023602451e-01 6.143115110466e-01 6.174003086937e-01 6.204686800806e-01 6.235139368283e-01 6.265380410749e-01 6.295366887301e-01 6.325103577038e-01 6.354583702831e-01 6.383803466340e-01 6.412752522962e-01 6.441419304830e-01 6.469778953349e-01 6.497846589149e-01 6.525594347545e-01 6.553042181089e-01 6.580160194546e-01 6.606936025212e-01 6.633366823872e-01 6.659445327963e-01 6.685173722052e-01 6.710548069294e-01 6.735536385159e-01 6.760137295073e-01 6.784346362279e-01 6.808169149878e-01 6.831590340985e-01 6.854607685760e-01 6.877199900068e-01 6.899360626181e-01 6.921092604416e-01 6.942387368615e-01 6.963253451594e-01 6.983664522624e-01 7.003602875749e-01 7.023085363514e-01 7.042096010994e-01 7.060633587875e-01 7.078699167131e-01 7.096263234906e-01 7.113336632046e-01 7.129910146831e-01 7.145974918070e-01 7.161543718485e-01 7.176586947245e-01 7.191117934760e-01 7.205116449356e-01 7.218575073138e-01 7.231516937835e-01 7.243909522800e-01 7.255756790592e-01 7.267066358347e-01 7.277798427271e-01 7.287988417055e-01 7.297620534612e-01 7.306678277957e-01 7.315183643338e-01 7.323091861128e-01 7.330438781356e-01 7.337217843300e-01 7.343383834300e-01 7.348998214830e-01 7.354004837643e-01 7.358416728179e-01 7.362254984343e-01 7.365478041893e-01 7.368117632494e-01 7.370152781852e-01 7.371577797719e-01 7.372420541987e-01 7.372636825726e-01 7.372268031218e-01 7.371284319591e-01 7.369686376686e-01 7.367499508586e-01 7.364684148891e-01 7.361275031465e-01 7.357259723678e-01 7.352609640838e-01 7.347384020409e-01 7.341539907120e-01 7.335095264753e-01 7.328054618348e-01 7.320378996431e-01 7.312135944387e-01 7.303287053068e-01 7.293839036627e-01 7.283807471328e-01 7.273158801329e-01 7.261949617818e-01 7.250151659100e-01 7.237765163043e-01 7.224827763829e-01 7.211288882649e-01 7.197206017782e-01 7.182563063057e-01 7.167344887271e-01 7.151599940423e-01 7.135289721796e-01 7.118460659888e-01 7.101100669488e-01 7.083202833438e-01 7.064815056607e-01 7.045884272391e-01 7.026473903160e-01 7.006586732828e-01 6.986184893300e-01 6.965348030949e-01 6.944021143546e-01 6.922255288855e-01 6.900059672521e-01 6.877406395946e-01 6.854373422201e-01 6.830909044474e-01 6.807058236866e-01 6.782846026272e-01 6.758236936017e-01 6.733324088953e-01 6.708040814771e-01 6.682448005809e-01 6.656568176006e-01 6.630366467508e-01 6.603937044880e-01 6.577229576696e-01 6.550287819859e-01 6.523158389918e-01 6.495794838837e-01 6.468296417992e-01 6.440619749706e-01 6.412811351916e-01 6.384911360630e-01 6.356886154256e-01 6.328831336403e-01 6.300718268973e-01 6.272594761263e-01 6.244490325342e-01 6.216391579588e-01 6.188390795924e-01 6.160451574483e-01 6.132628334670e-01 6.104974753739e-01 6.077452546690e-01 6.050177842776e-01 6.023107991866e-01 5.996297256903e-01 5.969802786905e-01 5.943602033195e-01 5.917796023358e-01 5.892345646427e-01 5.867338747107e-01 5.842798941652e-01 5.818708111979e-01 5.795195199281e-01 5.772195125996e-01 5.749806923027e-01 5.728057311194e-01 5.706931985405e-01 5.686556677460e-01 5.666872278549e-01 5.647968053544e-01 5.629877272631e-01 5.612585727061e-01 5.596209479498e-01 5.580694064983e-01 5.566137987154e-01 5.552547087008e-01 5.539926943880e-01 5.528384671441e-01 5.517852737167e-01 5.508442405839e-01 5.500143967219e-01 5.492958994733e-01 5.486989634636e-01 5.482158833420e-01 5.478585708435e-01 5.476230155982e-01 5.475116361667e-01 5.475323731731e-01 5.476751027800e-01 5.479541066831e-01 5.483621401480e-01 5.489018867085e-01 5.495789584364e-01 5.503843643312e-01 5.513306812082e-01 5.524074887532e-01 5.536204440388e-01 5.549710589494e-01 5.564500949244e-01 5.580699744143e-01 5.598167483950e-01 5.616991545579e-01 5.637140251125e-01 5.658533214726e-01 5.681284687931e-01 5.705227674259e-01 5.730458926161e-01 5.756918058716e-01 5.784537211955e-01 5.813408974645e-01 5.843363098134e-01 5.874492643042e-01 5.906718248961e-01 5.939978444134e-01 5.974346943728e-01 6.009653010735e-01 6.046001312912e-01 6.083260603711e-01 6.121421058478e-01 6.160510625856e-01 6.200364965485e-01 6.241100916257e-01 6.282560529715e-01 6.324754660442e-01 6.367681972711e-01 6.411196196940e-01 6.455403229137e-01 6.500145080826e-01 6.545430399824e-01 6.591254709232e-01 6.637480485998e-01 6.684199311823e-01 6.731253853403e-01 6.778681393233e-01 6.826424697192e-01 6.874402565692e-01 6.922662176664e-01 6.971065563739e-01 7.019656245673e-01 7.068366738973e-01 7.117124080605e-01 7.165972085355e-01 7.214778261212e-01 7.263580919627e-01 7.312315867204e-01 7.360920853870e-01 7.409423725319e-01 7.457712304236e-01 7.505813287124e-01 7.553671264102e-01 7.601230220688e-01 7.648497191345e-01 7.695398969954e-01 7.741930510787e-01 7.788057912832e-01 7.833713409886e-01 7.878923132923e-01 7.923603593863e-01 7.967748370582e-01 8.011345872531e-01 8.054309657903e-01 8.096672163668e-01 8.138358451133e-01 8.179368726643e-01 8.219684770301e-01 8.259218726404e-01 8.298035543880e-01 8.336024666815e-01 8.373204046872e-01 8.409561243307e-01 8.445009344546e-01 8.479614980079e-01 8.513258089886e-01 8.545990193596e-01 8.577771636115e-01 8.608539370926e-01 8.638356362847e-01 8.667103693017e-01 8.694838170290e-01 8.721517381863e-01 8.747086586072e-01 8.771608560467e-01 8.794973555878e-01 8.817234973977e-01 8.838362612249e-01 8.858302238104e-01 8.877114048546e-01 8.894706561614e-01 8.911119141866e-01 8.926325824967e-01 8.940294549627e-01 8.953075066480e-01 8.964582913772e-01 8.974868193965e-01 8.983896249921e-01 8.991653485963e-01 8.998183749279e-01 9.003401534483e-01 9.007379073429e-01 9.010077138088e-01 9.011483519035e-01 9.011648654003e-01 9.010500692101e-01 9.008109330447e-01 9.004431234028e-01 8.999480561645e-01 8.993292100432e-01 8.985808168498e-01 8.977110082516e-01 8.967144058563e-01 8.955952761629e-01 8.943549927725e-01 8.929915025793e-01 8.915106441785e-01 8.899094847535e-01 8.881919422594e-01 8.863592678739e-01 8.844120758957e-01 8.823552256740e-01 8.801867220958e-01 8.779131270904e-01 8.755327642387e-01 8.730501779880e-01 8.704687706927e-01 8.677880393107e-01 8.650160710757e-01 8.621497249820e-01 8.591978439554e-01 8.561600167293e-01 8.530410309634e-01 8.498457113325e-01 8.465752812968e-01 8.432363608117e-01 8.398304088315e-01 8.363638988229e-01 8.328413082263e-01 8.292642402551e-01 8.256415596195e-01 8.219744199707e-01 8.182709968347e-01 8.145351775396e-01 8.107695969819e-01 8.069854987483e-01 8.031823713491e-01 7.993698526602e-01 7.955534583122e-01 7.917358544169e-01 7.879291537855e-01 7.841317150132e-01 7.803576556778e-01 7.766077574181e-01 7.728900319915e-01 7.692134418410e-01 7.655795998152e-01 7.620007369575e-01 7.584782662187e-01 7.550212800738e-01 7.516379611867e-01 7.483305318755e-01 7.451102809227e-01 7.419796707585e-01 7.389474821951e-01 7.360201371797e-01 7.332017364911e-01 7.305011641226e-01 7.279208348389e-01 7.254691779001e-01 7.231505230780e-01 7.209692771041e-01 7.189326400870e-01 7.170420333497e-01 7.153051387586e-01 7.137233567372e-01 7.123008301955e-01 7.110426353610e-01 7.099491570412e-01 7.090257764527e-01 7.082707216857e-01 7.076897427900e-01 7.072804892823e-01 7.070450434507e-01 7.069852176853e-01 7.070977119014e-01 7.073856959403e-01 7.078432606567e-01 7.084745117789e-01 7.092729291613e-01 7.102364213541e-01 7.113653956725e-01 7.126511121514e-01 7.140952061922e-01 7.156893358623e-01 7.174302349462e-01 7.193148683822e-01 7.213327828381e-01 7.234852468615e-01 7.257588586360e-01 7.281526392580e-01 7.306596615022e-01 7.332675271531e-01 7.359782790279e-01 7.387745032962e-01 7.416559541535e-01 7.446132165845e-01 7.476344963930e-01 7.507203698839e-01 7.538526524739e-01 7.570310687623e-01 7.602446166190e-01 7.634821318954e-01 7.667431733519e-01 7.700092880425e-01 7.732812423381e-01 7.765457516021e-01 7.797945342628e-01 7.830235133629e-01 7.862187599870e-01 7.893780790793e-01 7.924904664355e-01 7.955474601377e-01 7.985449659101e-01 8.014704276632e-01 8.043210208273e-01 8.070869505195e-01 8.097610645786e-01 8.123379923331e-01 8.148082145097e-01 8.171686792336e-01 8.194100213511e-01 8.215271842750e-01 8.235137614071e-01 8.253636490277e-01 8.270717465541e-01 8.286319692792e-01 8.300402966254e-01 8.312888919084e-01 8.323762929519e-01 8.332953233621e-01 8.340412900612e-01 8.346135315107e-01 8.350018724200e-01 8.352092837853e-01 8.352280997747e-01 8.350558415004e-01 8.346927148471e-01 8.341283604359e-01 8.333699454194e-01 8.324075918119e-01 8.312417262198e-01 8.298744636177e-01 8.282959960529e-01 8.265155877550e-01 8.245237313952e-01 8.223240381750e-01 8.199190084049e-01 8.173001184339e-01 8.144787814426e-01 8.114474764853e-01 8.082106902461e-01 8.047721867004e-01 8.011281068113e-01 7.972885832701e-01 7.932484787367e-01 7.890158252232e-01 7.845945457530e-01 7.799834620487e-01 7.751958356138e-01 7.702287848882e-01 7.650913585094e-01 7.597901502243e-01 7.543287803809e-01 7.487179464675e-01 7.429619567666e-01 7.370707128078e-01 7.310532861456e-01 7.249181252119e-01 7.186762482998e-01 7.123370551162e-01 7.059129256259e-01 6.994148968629e-01 6.928574732159e-01 6.862509986462e-01 6.796119074139e-01 6.729540666414e-01 6.662917917557e-01 6.596447489993e-01 6.530239829010e-01 6.464517120508e-01 6.399438922527e-01 6.335183355537e-01 6.271973144709e-01 6.209953075178e-01 6.149385954431e-01 6.090427870049e-01 6.033286037843e-01 5.978207632936e-01 5.925331933184e-01 5.874947113566e-01 5.827186569135e-01 5.782269116324e-01 5.740423009255e-01 5.701761947018e-01 5.666533228561e-01 5.634835473527e-01 5.606847757302e-01 5.582719304710e-01 5.562499322375e-01 5.546357126044e-01 5.534295802207e-01 5.526406943034e-01 5.522709973634e-01 5.523168035158e-01 5.527822878387e-01 5.536556983380e-01 5.549349199131e-01 5.566066234650e-01 5.586592559986e-01 5.610810706572e-01 5.638504787090e-01 5.669541009852e-01 5.703679018930e-01 5.740716469142e-01 5.780436933382e-01 5.822560187371e-01 5.866878499166e-01 5.913077527179e-01 5.960944230276e-01 6.010174604292e-01 6.060498456058e-01 6.111664205828e-01 6.163357420534e-01 6.215337947226e-01 6.267324031461e-01 6.319058906572e-01 6.370271981616e-01 6.420706867635e-01 6.470156645366e-01 6.518318911626e-01 6.565015092648e-01 6.610009772524e-01 6.653071909543e-01 6.694047864270e-01 6.732699065430e-01 6.768883546269e-01 6.802421369443e-01 6.833156004305e-01 6.860971692825e-01 6.885720105295e-01 6.907314546443e-01 6.925641517064e-01 6.940633656984e-01 6.952235464409e-01 6.960370564864e-01 6.965057864831e-01 6.966239713439e-01 6.963964042384e-01 6.958246531735e-01 6.949108790446e-01 6.936681160176e-01 6.920992352113e-01 6.902187370271e-01 6.880403585850e-01 6.855777992744e-01 6.828526460380e-01 6.798807302596e-01 6.766889947358e-01 6.733007853411e-01 6.697443359526e-01 6.660508898650e-01 6.622500056654e-01 6.583799452287e-01 6.544750441654e-01 6.505759875424e-01 6.467225175906e-01 6.429569181178e-01 6.393247402964e-01 6.358673015251e-01 6.326339176966e-01 6.296666850545e-01 6.270117996499e-01 6.247154943089e-01 6.228168873676e-01 6.213611643781e-01 6.203822553642e-01 6.199172168867e-01 6.199977225873e-01 6.206462988026e-01 6.218904883391e-01 6.237404631400e-01 6.262092852186e-01 6.293025084704e-01 6.330159377345e-01 6.373449270817e-01 6.422740297283e-01 6.477869467095e-01 6.538576222350e-01 6.604585482482e-01 6.675570152815e-01 6.751154896087e-01 6.830948083567e-01 6.914510173433e-01 7.001428751960e-01 7.091212729221e-01 7.183405271469e-01 7.277542564834e-01 7.373140197402e-01 7.469728066229e-01 7.566849644856e-01 7.664047347428e-01 7.760894190183e-01 7.856943480463e-01 7.951822092896e-01 8.045122991842e-01 8.136489519264e-01 8.225594474148e-01 8.312102390109e-01 8.395744604027e-01 8.476234557293e-01 8.553347188554e-01 8.626863344586e-01 8.696588008926e-01 8.762385471186e-01 8.824088824950e-01 8.881611657208e-01 8.934870657381e-01 8.983788435837e-01 9.028354450898e-01 9.068539564761e-01 9.104376334593e-01 9.135870752024e-01 9.163091586789e-01 9.186131165157e-01 9.205043908865e-01 9.219978411580e-01 9.231027398064e-01 9.238348804082e-01 9.242084772169e-01 9.242388295218e-01 9.239458025008e-01 9.233432960478e-01 9.224542517284e-01 9.212942977945e-01 9.198844009902e-01 9.182462980262e-01 9.163943749993e-01 9.143550817619e-01 9.121440192297e-01 9.097820680037e-01 9.072909986683e-01 9.046877887123e-01 9.019955739772e-01 8.992314282685e-01 8.964156218662e-01 8.935690990492e-01 8.907105059059e-01 8.878620031103e-01 8.850422524195e-01 8.822740831861e-01 8.795782816786e-01 8.769769195796e-01 8.744949021335e-01 8.721528954924e-01 8.699785974480e-01 8.679944885308e-01 8.662288389002e-01 8.647062567101e-01 8.634521257527e-01 8.624967488966e-01 8.618614894303e-01 8.615745475984e-01 8.616589270807e-01 8.621359818364e-01 8.630269931784e-01 8.643473578918e-01 8.661113733768e-01 8.683274871136e-01 8.710003086623e-01 8.741306062168e-01 8.777085195468e-01 8.817251428872e-01 8.861594314355e-01 8.909854451646e-01 8.961734913567e-01 9.016804394063e-01 9.074661436007e-01 9.134742845462e-01 9.196508874385e-01 9.259335497450e-01 9.322538453050e-01 9.385434932149e-01 9.447268772321e-01 9.507297747097e-01 9.564750693547e-01 9.618845350274e-01 9.668838980818e-01 9.713956241759e-01 9.753501032143e-01 9.786768829204e-01 9.813131656801e-01 9.832022319445e-01 9.842904742200e-01 9.845363193048e-01 9.839017654996e-01 9.823642601864e-01 9.799072681333e-01 9.765250779738e-01 9.722286000059e-01 9.670344829646e-01 9.609791772170e-01 9.541085608555e-01 9.464836285756e-01 9.381821553248e-01 9.292903326447e-01 9.199164838358e-01 9.101746753554e-01 9.001981509017e-01 8.901276047150e-01 8.801120787795e-01 8.703137539868e-01 8.608920698669e-01 8.520128414686e-01 8.438366295921e-01 8.365140898307e-01 8.301896074942e-01 8.249826456733e-01 8.209985795817e-01 8.183114410580e-01 8.169657507192e-01 8.169800454465e-01 8.183315050179e-01 8.209718646532e-01 8.248190669548e-01 8.297622972096e-01 8.356713206567e-01 8.423898672628e-01 8.497539900386e-01 8.575853083727e-01 8.657037574583e-01 8.739307539641e-01 8.820895781031e-01 8.900146902794e-01 8.975490871375e-01 9.045527366412e-01 9.109002320690e-01 9.164827224264e-01 9.212139117104e-01 9.250229718122e-01 9.278627766799e-01 9.297039996086e-01 9.305373053766e-01 9.303757836163e-01 9.292450265591e-01 9.271963713769e-01 9.242904865080e-01 9.206059312085e-01 9.162354218010e-01 9.112789525300e-01 9.058507679808e-01 9.000665319981e-01 8.940500899243e-01 8.879253866067e-01 8.818153948277e-01 8.758420671125e-01 8.701189562689e-01 8.647554621632e-01 8.598497657356e-01 8.554889861753e-01 8.517525834070e-01 8.487015001792e-01 8.463905713807e-01 8.448583322768e-01 8.441313516376e-01 8.442283647863e-01 8.451525299067e-01 8.469015324487e-01 8.494597648595e-01 8.528073413642e-01 8.569119296400e-01 8.617339501610e-01 8.672279571325e-01 8.733346678627e-01 8.799890678107e-01 8.871166723014e-01 8.946309966981e-01 9.024370365272e-01 9.104283497473e-01 9.184898500265e-01 9.264978641781e-01 9.343199211209e-01 9.418221546827e-01 9.488634914918e-01 9.553055789447e-01 9.610130276979e-01 9.658544091954e-01 9.697106283180e-01 9.724774199093e-01 9.740640091448e-01 9.744047533724e-01 9.734569945077e-01 9.712045747983e-01 9.676634015125e-01 9.628821334792e-01 9.569407344919e-01 9.499553205365e-01 9.420755437585e-01 9.334816772076e-01 9.243825614742e-01 9.150117247101e-01 9.056182382964e-01 8.964593115136e-01 8.877935373374e-01 8.798654210494e-01 8.728965149830e-01 8.670733765765e-01 8.625381694628e-01 8.593810731654e-01 8.576336230339e-01 8.572683070888e-01 8.582003025632e-01 8.602961404036e-01 8.633798711095e-01 8.672453638574e-01 8.716730931101e-01 8.764362881068e-01 8.813214572035e-01 8.861310242287e-01 8.906976602696e-01 8.948928224047e-01 8.986200117239e-01 9.018326669785e-01 9.045188743491e-01 9.067044291059e-01 9.084519475524e-01 9.098389230267e-01 9.109693919431e-01 9.119459813520e-01 9.128681218014e-01 9.138263157076e-01 9.148801252469e-01 9.160693709594e-01 9.173935123989e-01 9.188216502000e-01 9.202913374747e-01 9.217076037786e-01 9.229674610640e-01 9.239498453105e-01 9.245407107673e-01 9.246457068891e-01 9.241902237159e-01 9.231480879981e-01 9.215311011561e-01 9.194092646021e-01 9.169104016940e-01 9.142084984820e-01 9.115341197628e-01 9.091461056848e-01 9.073284431608e-01 9.063637902551e-01 9.065073203451e-01 9.079771167167e-01 9.109101960201e-01 9.153633133051e-01 9.212896832776e-01 9.285354324867e-01 9.368537000037e-01 9.458956195421e-01 9.552556071453e-01 9.644725399622e-01 9.730635609325e-01 9.805576239450e-01 9.865012707879e-01 9.905080635024e-01 9.922531440151e-01 9.915102087929e-01 9.881673627691e-01 9.822231752220e-01 9.738237471427e-01 9.632463438354e-01 9.509193568396e-01 9.374106922373e-01 9.234111553776e-01 9.097307960115e-01 8.972318875730e-01 8.868032581844e-01 8.792769944456e-01 8.753505502377e-01 8.755327618401e-01 8.800518995846e-01 8.888638838403e-01 9.016265141083e-01 9.177571697430e-01 9.365040609163e-01 9.569996163799e-01 9.783740834551e-01 9.997857989700e-01 1.020492812388e+00 1.039885724840e+00 1.057479927492e+00 1.072952098100e+00 1.086086550965e+00 1.096782828291e+00 1.105008951009e+00 1.110766259616e+00 1.114082163627e+00 1.114950482542e+00 1.113360882309e+00 1.109280767972e+00 1.102676881783e+00 1.093580485821e+00 1.082095545442e+00 1.068494231637e+00 1.053242156137e+00 1.037032028164e+00 1.020812342600e+00 1.005711631835e+00 9.932662969012e-01 9.797797949920e-01 9.694059898160e-01 9.659514381225e-01 9.703592751558e-01 9.801046778485e-01 9.910141082894e-01 1.000009990968e+00 1.006833254507e+00 1.013743548208e+00 1.023467025136e+00 1.036748562927e+00 1.051298105489e+00 1.062873774607e+00 1.067645398917e+00 1.064238649994e+00 1.054317243948e+00 1.041394998215e+00 1.028596300234e+00 1.016756150953e+00 1.004182344249e+00 9.882870389633e-01 9.679897069396e-01 9.452667359436e-01 9.248038782805e-01 9.117965237351e-01 9.091212686640e-01 9.159114051969e-01 9.287684215446e-01 9.445527762381e-01 9.624688186434e-01 9.840467351849e-01 1.011210898574e+00 1.043885953041e+00 1.078979703695e+00 1.111492264280e+00 1.136821402972e+00 1.152676522479e+00 1.159638953530e+00 1.160188490884e+00 1.156794429015e+00 1.150283688360e+00 1.139594235574e+00 1.123062384531e+00 1.100413039313e+00 1.074154689732e+00 1.049309521901e+00 1.031295758722e+00 1.023023445893e+00 1.023181881501e+00 1.027238180657e+00 9.988094371290e-01 9.010464797762e-01 8.064756281868e-01 8.069051251215e-01 9.090094492035e-01 1.026143466517e+00 1.082602256145e+00 1.055763103684e+00 9.759303456680e-01 9.122910832399e-01 9.231008910973e-01 9.911336138084e-01 1.046983437862e+00 1.039716934248e+00 9.669568445269e-01 8.761525642975e-01 8.398655177398e-01 8.850330477216e-01 9.566293743209e-01 9.833404018102e-01 9.339607224630e-01 8.318161343979e-01 7.530638281353e-01 7.770710061064e-01 8.850059070393e-01 9.862676718948e-01 1.015230734929e+00 9.597690749286e-01 8.636621972585e-01 8.165261046340e-01 8.820391483828e-01 1.014906047207e+00 1.124180745000e+00 1.153592009292e+00 1.097737300216e+00 1.000263418564e+00 9.389225033807e-01 9.680735213978e-01 1.056926653641e+00 1.130248948114e+00 1.138743202425e+00 1.081151021041e+00 1.000820416900e+00 9.619223773986e-01 9.943881917829e-01 1.061588937866e+00 1.104941630625e+00 1.094402266536e+00 1.041944720344e+00 9.910901172598e-01 9.839434464394e-01 1.020628776752e+00 1.062243296511e+00 1.072794355351e+00 1.046709446153e+00 1.008945463790e+00 9.934300652513e-01 1.010759288281e+00 1.038052917018e+00 1.044319622200e+00 1.018053112138e+00 9.747705290681e-01 9.444170529649e-01 9.448510852262e-01 9.652419137325e-01 9.806202729399e-01 9.774431336886e-01 9.631266563652e-01 9.557461581578e-01 9.641934410509e-01 9.788311999892e-01 9.837081099856e-01 9.750652982742e-01 9.669313974192e-01 9.781524879942e-01 1.011086328180e+00 1.046562575694e+00 1.061626168874e+00 1.049147404155e+00 1.023606954446e+00 1.009612307542e+00 1.019089637717e+00 1.038959762259e+00 1.045208316989e+00 1.026325365362e+00 9.941500994615e-01 9.754418068137e-01 9.871807452228e-01 1.018046962142e+00 1.039978204624e+00 1.034470190586e+00 1.007388293338e+00 9.850853228405e-01 9.930837589807e-01 1.031834042339e+00 1.077397591821e+00 1.104762641897e+00 1.105322209753e+00 1.088092616012e+00 1.069411585732e+00 1.059747090712e+00 1.058349813211e+00 1.059242252846e+00 1.059496741681e+00 1.059906534590e+00 1.059316337866e+00 1.051762689096e+00 1.031850570884e+00 1.003860057788e+00 9.841927922532e-01 9.900476770713e-01 1.021118084665e+00 1.056280563655e+00 1.071125155503e+00 1.057125651818e+00 1.028338043468e+00 1.011966218217e+00 1.061804728747e+00
 5.296466591717e-01 5.319885498543e-01 5.343622450689e-01 5.369237747514e-01 5.396234293277e-01 5.422456392139e-01 5.446478570845e-01 5.469157971712e-01 5.492553315499e-01 5.517703091520e-01 5.543742039773e-01 5.568931416530e-01 5.592253601579e-01 5.614431110156e-01 5.637314564413e-01 5.661998843532e-01 5.687506159290e-01 5.711773400165e-01 5.733992675702e-01 5.755439702559e-01 5.777967019210e-01 5.802073995661e-01 5.826573955945e-01 5.849844126024e-01 5.871379337162e-01 5.892273644904e-01 5.914182474202e-01 5.937579050604e-01 5.961191536904e-01 5.983348991074e-01 6.003796717141e-01 6.023901489115e-01 6.045180743028e-01 6.067772652208e-01 6.090261506704e-01 6.111103800663e-01 6.130263858781e-01 6.149411343086e-01 6.170178973181e-01 6.192293503236e-01 6.213799942100e-01 6.233240726693e-01 6.251269469452e-01 6.269860166537e-01 6.290179486704e-01 6.311430342719e-01 6.331794278395e-01 6.350377752158e-01 6.368048694528e-01 6.386387613669e-01 6.405877672588e-01 6.425564565795e-01 6.444294261837e-01 6.461967402693e-01 6.479400462013e-01 6.497273476339e-01 6.515458921142e-01 6.533304792197e-01 6.550356236352e-01 6.566819969434e-01 6.583279676019e-01 6.600086072733e-01 6.617013869419e-01 6.633515180652e-01 6.649182410539e-01 6.664107960358e-01 6.678913285459e-01 6.694329419084e-01 6.710428226291e-01 6.726335932389e-01 6.740933550596e-01 6.754087174222e-01 6.767025595656e-01 6.781229919664e-01 6.796874752843e-01 6.812355615211e-01 6.825829919871e-01 6.837252301193e-01 6.848634033044e-01 6.862013587884e-01 6.877205402331e-01 6.891875117994e-01 6.903953152043e-01 6.913885411579e-01 6.924238084913e-01 6.936995884352e-01 6.951432123132e-01 6.964847727685e-01 6.975427703532e-01 6.984155567039e-01 6.993758866452e-01 7.005840092228e-01 7.019200023218e-01 7.031102823275e-01 7.040179554908e-01 7.047821975990e-01 7.056691985434e-01 7.067921571107e-01 7.079941263124e-01 7.090175151501e-01 7.097712853341e-01 7.104258914664e-01 7.112287217000e-01 7.122453296416e-01 7.132942178306e-01 7.141412137429e-01 7.147414032726e-01 7.152817664251e-01 7.159827904487e-01 7.168721508888e-01 7.177592153737e-01 7.184326527442e-01 7.188801284554e-01 7.192939819964e-01 7.198732643482e-01 7.206198465685e-01 7.213413856770e-01 7.218483962257e-01 7.221455448714e-01 7.224248945266e-01 7.228662100275e-01 7.234553105662e-01 7.240066712760e-01 7.243552401742e-01 7.245161953973e-01 7.246660856810e-01 7.249584041705e-01 7.253728279375e-01 7.257479191914e-01 7.259509494541e-01 7.260023172321e-01 7.260375433898e-01 7.261725064467e-01 7.263956720184e-01 7.265933848799e-01 7.266720451140e-01 7.266391522911e-01 7.265741087358e-01 7.265476170835e-01 7.265693916936e-01 7.265944258667e-01 7.265634357532e-01 7.264561553816e-01 7.262899312750e-01 7.261027229294e-01 7.259317462100e-01 7.257901368428e-01 7.256445994324e-01 7.254411977294e-01 7.251571819593e-01 7.248176339503e-01 7.244783459587e-01 7.241727816248e-01 7.238768165511e-01 7.235310232270e-01 7.231078063811e-01 7.226332587038e-01 7.221482766499e-01 7.216685127502e-01 7.211791602986e-01 7.206528171020e-01 7.200831205237e-01 7.194828306549e-01 7.188554386867e-01 7.181929240089e-01 7.175001926384e-01 7.167929200378e-01 7.160801855733e-01 7.153461496559e-01 7.145670986973e-01 7.137353126955e-01 7.128738643719e-01 7.120141497618e-01 7.111543800642e-01 7.102666890520e-01 7.093336992382e-01 7.083617023270e-01 7.073692324601e-01 7.063682747392e-01 7.053497140038e-01 7.043003673550e-01 7.032189907153e-01 7.021150422034e-01 7.009889603847e-01 6.998374133606e-01 6.986586920286e-01 6.974523652883e-01 6.962206145018e-01 6.949673593479e-01 6.936907931880e-01 6.923879849968e-01 6.910588427488e-01 6.897008517278e-01 6.883147424187e-01 6.869079218501e-01 6.854833625144e-01 6.840360860722e-01 6.825588768663e-01 6.810517230688e-01 6.795215401874e-01 6.779728378380e-01 6.764025578383e-01 6.748041692569e-01 6.731761033829e-01 6.715281839306e-01 6.698594437968e-01 6.681637162107e-01 6.664398216123e-01 6.646905302303e-01 6.629234219885e-01 6.611363067198e-01 6.593215230613e-01 6.574766765939e-01 6.556107925473e-01 6.537303675240e-01 6.518310085506e-01 6.499050316411e-01 6.479520946773e-01 6.459792710769e-01 6.439920212772e-01 6.419855756403e-01 6.399545981188e-01 6.378996205076e-01 6.358265263630e-01 6.337350253320e-01 6.316230526293e-01 6.294892032604e-01 6.273362088976e-01 6.251638206620e-01 6.229732378962e-01 6.207613809649e-01 6.185301198661e-01 6.162820089963e-01 6.140173739520e-01 6.117334398310e-01 6.094317293011e-01 6.071119322618e-01 6.047767212688e-01 6.024267390308e-01 6.000608917427e-01 5.976773364843e-01 5.952788815548e-01 5.928666460869e-01 5.904404018501e-01 5.880003889924e-01 5.855454476256e-01 5.830771410237e-01 5.805970344218e-01 5.781057912302e-01 5.756020472468e-01 5.730856544754e-01 5.705585100001e-01 5.680197173238e-01 5.654732618577e-01 5.629169246706e-01 5.603511036039e-01 5.577766896556e-01 5.551935542701e-01 5.526028068984e-01 5.500064078989e-01 5.474045390549e-01 5.447960994547e-01 5.421828470761e-01 5.395647222190e-01 5.369437511717e-01 5.343201941928e-01 5.316935510878e-01 5.290646789228e-01 5.264349504073e-01 5.238064705179e-01 5.211786257113e-01 5.185505926372e-01 5.159252196439e-01 5.133026057941e-01 5.106841157310e-01 5.080704477667e-01 5.054628163261e-01 5.028605582150e-01 5.002658176020e-01 4.976797665672e-01 4.951015128590e-01 4.925341795736e-01 4.899782920606e-01 4.874336859608e-01 4.849023271677e-01 4.823839967788e-01 4.798809871398e-01 4.773940675678e-01 4.749241058114e-01 4.724735079766e-01 4.700412613070e-01 4.676284984027e-01 4.652377042429e-01 4.628697410796e-01 4.605256639520e-01 4.582065680910e-01 4.559135945152e-01 4.536481823494e-01 4.514105626425e-01 4.492042729541e-01 4.470279953249e-01 4.448842959520e-01 4.427741992932e-01 4.406997393960e-01 4.386609481394e-01 4.366605770429e-01 4.346982874087e-01 4.327761125212e-01 4.308966061086e-01 4.290588919506e-01 4.272654022603e-01 4.255190181068e-01 4.238181369947e-01 4.221661206327e-01 4.205641952362e-01 4.190114709251e-01 4.175116171173e-01 4.160648956691e-01 4.146723642881e-01 4.133367941493e-01 4.120580158665e-01 4.108375814744e-01 4.096766521005e-01 4.085756734056e-01 4.075356166766e-01 4.065596191862e-01 4.056476841394e-01 4.048010913305e-01 4.040213582946e-01 4.033073677931e-01 4.026607131623e-01 4.020832367273e-01 4.015745530458e-01 4.011376236858e-01 4.007730155075e-01 4.004784715204e-01 4.002575047251e-01 4.001079058846e-01 4.000303850366e-01 4.000288976248e-01 4.001007288888e-01 4.002481963465e-01 4.004719056347e-01 4.007673030745e-01 4.011369504814e-01 4.015818878824e-01 4.021011118854e-01 4.026978117980e-01 4.033699347455e-01 4.041143195108e-01 4.049326097415e-01 4.058223839793e-01 4.067853834164e-01 4.078239971386e-01 4.089355740832e-01 4.101184319076e-01 4.113717311391e-01 4.126919736084e-01 4.140819953618e-01 4.155430998612e-01 4.170719260094e-01 4.186701505076e-01 4.203332629098e-01 4.220585370489e-01 4.238488587888e-01 4.257013384157e-01 4.276171370579e-01 4.295968358528e-01 4.316349508262e-01 4.337295095511e-01 4.358815343416e-01 4.380868171717e-01 4.403506769067e-01 4.426690553773e-01 4.450397254119e-01 4.474612201678e-01 4.499291556953e-01 4.524442567647e-01 4.550095230298e-01 4.576197405855e-01 4.602763097335e-01 4.629747321721e-01 4.657111803885e-01 4.684884730061e-01 4.713044537576e-01 4.741588139965e-01 4.770510374914e-01 4.799757097493e-01 4.829315575364e-01 4.859199225684e-01 4.889372975909e-01 4.919851469376e-01 4.950609322806e-01 4.981613922432e-01 5.012866516182e-01 5.044343718664e-01 5.076038874583e-01 5.107951241163e-01 5.140042182887e-01 5.172313359911e-01 5.204753994923e-01 5.237331241293e-01 5.270061908749e-01 5.302914421470e-01 5.335866745301e-01 5.368922291835e-01 5.402060392667e-01 5.435282468568e-01 5.468569420420e-01 5.501902826083e-01 5.535262254205e-01 5.568644274004e-01 5.602042902195e-01 5.635460509286e-01 5.668867825961e-01 5.702239772699e-01 5.735578302356e-01 5.768858944778e-01 5.802100793000e-01 5.835288219784e-01 5.868381487664e-01 5.901389350620e-01 5.934291313062e-01 5.967084050060e-01 5.999767999212e-01 6.032311413401e-01 6.064715627648e-01 6.096970609345e-01 6.129051098800e-01 6.160973194543e-01 6.192702108224e-01 6.224233324594e-01 6.255580051225e-01 6.286700083518e-01 6.317608200827e-01 6.348285745626e-01 6.378705663945e-01 6.408892592180e-01 6.438810491571e-01 6.468461663527e-01 6.497853565579e-01 6.526934232150e-01 6.555727896462e-01 6.584209893213e-01 6.612389609827e-01 6.640252965472e-01 6.667783883666e-01 6.694973241975e-01 6.721811744124e-01 6.748300090864e-01 6.774432454044e-01 6.800201474246e-01 6.825577690379e-01 6.850567585267e-01 6.875174203117e-01 6.899375758811e-01 6.923178328304e-01 6.946568916943e-01 6.969523503543e-01 6.992054156920e-01 7.014144718802e-01 7.035803096697e-01 7.057016539894e-01 7.077756893792e-01 7.098046275601e-01 7.117859918573e-01 7.137191410083e-01 7.156067023950e-01 7.174433920239e-01 7.192313686405e-01 7.209693105531e-01 7.226556976650e-01 7.242922353497e-01 7.258770469818e-01 7.274097561792e-01 7.288898336729e-01 7.303150568456e-01 7.316880603558e-01 7.330068972991e-01 7.342705251247e-01 7.354799026781e-01 7.366323477269e-01 7.377294773857e-01 7.387704815224e-01 7.397541694757e-01 7.406810470025e-01 7.415497038533e-01 7.423603285154e-01 7.431137013950e-01 7.438067916451e-01 7.444432365093e-01 7.450182052307e-01 7.455340144429e-01 7.459915538064e-01 7.463869714195e-01 7.467241380340e-01 7.470000838556e-01 7.472137985319e-01 7.473689563615e-01 7.474614986532e-01 7.474939930628e-01 7.474653618130e-01 7.473730163588e-01 7.472227739308e-01 7.470087692211e-01 7.467343705019e-01 7.463983521516e-01 7.459989501759e-01 7.455410702298e-01 7.450204464246e-01 7.444385098968e-01 7.437969291596e-01 7.430911344160e-01 7.423285591917e-01 7.415034275447e-01 7.406176714366e-01 7.396739619301e-01 7.386667673494e-01 7.376035350855e-01 7.364797496714e-01 7.352970066255e-01 7.340579511853e-01 7.327576525871e-01 7.314025114773e-01 7.299901968620e-01 7.285192670819e-01 7.269955164114e-01 7.254134505415e-01 7.237794076901e-01 7.220903972525e-01 7.203472187780e-01 7.185538327986e-01 7.167061486033e-01 7.148093722760e-01 7.128625997285e-01 7.108644230668e-01 7.088222536839e-01 7.067294324862e-01 7.045921769820e-01 7.024104765206e-01 7.001830392418e-01 6.979160758615e-01 6.956049011450e-01 6.932544972205e-01 6.908666781789e-01 6.884390368576e-01 6.859785705240e-01 6.834810181812e-01 6.809518151686e-01 6.783920182655e-01 6.758000124691e-01 6.731833049353e-01 6.705379260889e-01 6.678691690912e-01 6.651792932172e-01 6.624661454728e-01 6.597383554954e-01 6.569913723966e-01 6.542301530538e-01 6.514589581024e-01 6.486749702360e-01 6.458868701459e-01 6.430913416009e-01 6.402944682095e-01 6.374976204178e-01 6.347012397582e-01 6.319135203293e-01 6.291305236034e-01 6.263591032580e-01 6.236028378017e-01 6.208593678678e-01 6.181387644069e-01 6.154380100206e-01 6.127635237820e-01 6.101177407049e-01 6.075017050086e-01 6.049234973174e-01 6.023805874228e-01 5.998808188860e-01 5.974260183973e-01 5.950162929688e-01 5.926628319666e-01 5.903597488505e-01 5.881178511434e-01 5.859377607758e-01 5.838198914118e-01 5.817756854713e-01 5.797987950101e-01 5.779016705038e-01 5.760822877133e-01 5.743431368795e-01 5.726951875050e-01 5.711307628805e-01 5.696635345427e-01 5.682903506074e-01 5.670143825045e-01 5.658461913831e-01 5.647755283844e-01 5.638198331429e-01 5.629709450612e-01 5.622354459956e-01 5.616204900520e-01 5.611176368321e-01 5.607414478357e-01 5.604848429320e-01 5.603540471166e-01 5.603530418582e-01 5.604744907870e-01 5.607331210845e-01 5.611173291380e-01 5.616362775530e-01 5.622899473854e-01 5.630734037394e-01 5.639978109428e-01 5.650515629755e-01 5.662430818967e-01 5.675707682794e-01 5.690278019684e-01 5.706266802654e-01 5.723520307483e-01 5.742147062531e-01 5.762078999943e-01 5.783280505715e-01 5.805839329731e-01 5.829591019387e-01 5.854657133268e-01 5.880937260608e-01 5.908400442881e-01 5.937119655018e-01 5.966922048437e-01 5.997930536165e-01 6.030016377607e-01 6.063175344479e-01 6.097439637386e-01 6.132648009955e-01 6.168922007984e-01 6.206105337406e-01 6.244215482744e-01 6.283252415088e-01 6.323077618934e-01 6.363794629377e-01 6.405222221177e-01 6.447430987235e-01 6.490358141458e-01 6.533904395076e-01 6.578153060612e-01 6.622918150029e-01 6.668275612807e-01 6.714147411075e-01 6.760461619237e-01 6.807266018396e-01 6.854402718627e-01 6.901942672489e-01 6.949782880705e-01 6.997886351204e-01 7.046271503613e-01 7.094803872972e-01 7.143539246444e-01 7.192383601167e-01 7.241298328986e-01 7.290288716181e-01 7.339258106004e-01 7.388225393836e-01 7.437115941671e-01 7.485892745917e-01 7.534555479209e-01 7.583010975257e-01 7.631285026325e-01 7.679307455016e-01 7.727032261357e-01 7.774468613790e-01 7.821524810915e-01 7.868218526413e-01 7.914495890317e-01 7.960302902884e-01 8.005660444062e-01 8.050475251293e-01 8.094762615821e-01 8.138478088259e-01 8.181560103417e-01 8.224042763613e-01 8.265823140007e-01 8.306935397850e-01 8.347327494576e-01 8.386937637155e-01 8.425819027000e-01 8.463854573553e-01 8.501085429565e-01 8.537456899370e-01 8.572929305822e-01 8.607531738764e-01 8.641164683115e-01 8.673879541685e-01 8.705614273121e-01 8.736336677309e-01 8.766074924670e-01 8.794743411672e-01 8.822381467391e-01 8.848934890406e-01 8.874384141027e-01 8.898753344494e-01 8.921952330425e-01 8.944037669971e-01 8.964961176181e-01 8.984694527074e-01 9.003273405005e-01 9.020610911042e-01 9.036762832640e-01 9.051687616675e-01 9.065358681766e-01 9.077817581846e-01 9.088988916624e-01 9.098929187213e-01 9.107580726995e-01 9.114956946459e-01 9.121081107678e-01 9.125875388241e-01 9.129430683543e-01 9.131671267964e-01 9.132614643379e-01 9.132295755712e-01 9.130646822951e-01 9.127753755857e-01 9.123540583971e-01 9.118061826525e-01 9.111312813733e-01 9.103263741304e-01 9.093991917976e-01 9.083434285301e-01 9.071648255067e-01 9.058632629131e-01 9.044380839903e-01 9.028947451614e-01 9.012289817105e-01 8.994479822650e-01 8.975499671344e-01 8.955374794660e-01 8.934144950427e-01 8.911802136095e-01 8.888395333184e-01 8.863925282985e-01 8.838440859351e-01 8.811960671647e-01 8.784500144159e-01 8.756109848067e-01 8.726801241346e-01 8.696629512788e-01 8.665615574139e-01 8.633794807643e-01 8.601216943797e-01 8.567899027996e-01 8.533915818451e-01 8.499278447000e-01 8.464045327644e-01 8.428270132792e-01 8.391969120217e-01 8.355238458820e-01 8.318074540109e-01 8.280573559779e-01 8.242777528732e-01 8.204712592604e-01 8.166483079962e-01 8.128087030683e-01 8.089646063428e-01 8.051178773548e-01 8.012748758839e-01 7.974452640166e-01 7.936290746605e-01 7.898398319754e-01 7.860778335645e-01 7.823525355356e-01 7.786716995041e-01 7.750381739877e-01 7.714632233790e-01 7.679487022043e-01 7.645054834916e-01 7.611382269323e-01 7.578524755825e-01 7.546571895594e-01 7.515562982995e-01 7.485581574827e-01 7.456689798560e-01 7.428919454922e-01 7.402372499910e-01 7.377066992619e-01 7.353089773653e-01 7.330472472943e-01 7.309272122854e-01 7.289546480930e-01 7.271315207668e-01 7.254649043808e-01 7.239562356744e-01 7.226100988530e-01 7.214288255968e-01 7.204154681483e-01 7.195730936686e-01 7.189004745232e-01 7.184036080205e-01 7.180794084741e-01 7.179301460713e-01 7.179547725121e-01 7.181532913305e-01 7.185262857900e-01 7.190679371683e-01 7.197819131819e-01 7.206609326964e-01 7.217046277784e-01 7.229105636354e-01 7.242711111233e-01 7.257872109773e-01 7.274497498440e-01 7.292573099050e-01 7.312032022346e-01 7.332793145926e-01 7.354857584055e-01 7.378082082333e-01 7.402461009972e-01 7.427919638291e-01 7.454341331427e-01 7.481727007116e-01 7.509918729023e-01 7.538912737577e-01 7.568593970946e-01 7.598854917192e-01 7.629695137643e-01 7.660939310712e-01 7.692589932261e-01 7.724511622810e-01 7.756609169841e-01 7.788871512649e-01 7.821112997842e-01 7.853344555932e-01 7.885439040889e-01 7.917296869363e-01 7.948892450073e-01 7.980081777758e-01 8.010839628307e-01 8.041048442159e-01 8.070642780842e-01 8.099562198547e-01 8.127695864338e-01 8.155010714298e-01 8.181398181122e-01 8.206815401732e-01 8.231183438607e-01 8.254418614722e-01 8.276490615216e-01 8.297300634733e-01 8.316811639615e-01 8.334939975819e-01 8.351649800567e-01 8.366870588025e-01 8.380550230843e-01 8.392656139226e-01 8.403098230203e-01 8.411877290909e-01 8.418910061788e-01 8.424167183608e-01 8.427624412058e-01 8.429195821483e-01 8.428917032290e-01 8.426685460600e-01 8.422511431949e-01 8.416376578600e-01 8.408192488579e-01 8.398020904941e-01 8.385774071058e-01 8.371468108736e-01 8.355107365815e-01 8.336609653177e-01 8.316076370957e-01 8.293390480399e-01 8.268623927792e-01 8.241773881947e-01 8.212785063839e-01 8.181767535631e-01 8.148636272019e-01 8.113461334497e-01 8.076278387932e-01 8.037041177575e-01 7.995876692358e-01 7.952729231911e-01 7.907690524484e-01 7.860802489882e-01 7.812072599857e-01 7.761604851176e-01 7.709411117706e-01 7.655588707708e-01 7.600194790929e-01 7.543287541331e-01 7.484978023042e-01 7.425324126993e-01 7.364435783251e-01 7.302405505824e-01 7.239336668696e-01 7.175345348678e-01 7.110551652904e-01 7.045069669659e-01 6.979047494443e-01 6.912613338120e-01 6.845903733054e-01 6.779100542232e-01 6.712350476550e-01 6.645801130987e-01 6.579675923861e-01 6.514094667008e-01 6.449308739472e-01 6.385459590771e-01 6.322759284215e-01 6.261444538854e-01 6.201657643876e-01 6.143677444306e-01 6.087660708029e-01 6.033843287217e-01 5.982451697453e-01 5.933651383146e-01 5.887698726528e-01 5.844750298309e-01 5.805021791908e-01 5.768703578137e-01 5.735912372376e-01 5.706876406105e-01 5.681677247050e-01 5.660459631878e-01 5.643342117527e-01 5.630372366920e-01 5.621645746044e-01 5.617150862171e-01 5.616944903260e-01 5.620980081279e-01 5.629216117332e-01 5.641605598706e-01 5.658026061022e-01 5.678385268985e-01 5.702532448953e-01 5.730304839064e-01 5.761527169448e-01 5.795975845392e-01 5.833466261827e-01 5.873737162919e-01 5.916564706675e-01 5.961684752455e-01 6.008815179939e-01 6.057720289230e-01 6.108083846966e-01 6.159669740189e-01 6.212162218548e-01 6.265293196766e-01 6.318793786034e-01 6.372358192870e-01 6.425761472737e-01 6.478694422382e-01 6.530922778550e-01 6.582185326953e-01 6.632220439579e-01 6.680837236611e-01 6.727748454298e-01 6.772781993612e-01 6.815715188129e-01 6.856355029129e-01 6.894531133221e-01 6.930049029225e-01 6.962789962596e-01 6.992570513171e-01 7.019287771012e-01 7.042831219346e-01 7.063082372920e-01 7.079996149400e-01 7.093459284931e-01 7.103471524921e-01 7.109987894758e-01 7.112975685358e-01 7.112487547447e-01 7.108501577996e-01 7.101123887960e-01 7.090382699269e-01 7.076384212758e-01 7.059253510818e-01 7.039099965598e-01 7.016120660134e-01 6.990478564934e-01 6.962379764635e-01 6.932070899163e-01 6.899793535123e-01 6.865846068938e-01 6.830526631617e-01 6.794159560451e-01 6.757102916960e-01 6.719721804851e-01 6.682424224888e-01 6.645588323889e-01 6.609678676771e-01 6.575098026121e-01 6.542315107219e-01 6.511778830470e-01 6.483921366148e-01 6.459229052920e-01 6.438101498200e-01 6.420976857166e-01 6.408274195392e-01 6.400327129977e-01 6.397516559383e-01 6.400113269152e-01 6.408390385578e-01 6.422556394260e-01 6.442733303075e-01 6.469068559807e-01 6.501556977886e-01 6.540198627178e-01 6.584922214084e-01 6.635574081135e-01 6.691982092638e-01 6.753893577427e-01 6.821036619111e-01 6.893067105415e-01 6.969625542793e-01 7.050324730680e-01 7.134732170553e-01 7.222420826364e-01 7.312903788828e-01 7.405761196069e-01 7.500490852327e-01 7.596630841519e-01 7.693728674939e-01 7.791300284925e-01 7.888937960376e-01 7.986163767819e-01 8.082585457162e-01 8.177803948914e-01 8.271415268916e-01 8.363098800599e-01 8.452483290921e-01 8.539290833730e-01 8.623219692847e-01 8.703993077510e-01 8.781407714749e-01 8.855225541541e-01 8.925289555713e-01 8.991420643062e-01 9.053486083989e-01 9.111410600348e-01 9.165078956723e-01 9.214449672503e-01 9.259489275092e-01 9.300191251964e-01 9.336565442074e-01 9.368641717948e-01 9.396485405864e-01 9.420137671661e-01 9.439721037104e-01 9.455314651066e-01 9.467049646018e-01 9.475063542942e-01 9.479464763021e-01 9.480448008502e-01 9.478150563443e-01 9.472728614397e-01 9.464390562342e-01 9.453275653233e-01 9.439600008168e-01 9.423509952078e-01 9.405222111205e-01 9.384920467396e-01 9.362756093486e-01 9.338965310884e-01 9.313699440822e-01 9.287161109713e-01 9.259548260538e-01 9.231030181840e-01 9.201833471751e-01 9.172121466617e-01 9.142118793371e-01 9.112026864022e-01 9.082059089558e-01 9.052443874219e-01 9.023402651354e-01 8.995202886944e-01 8.968065601832e-01 8.942266733609e-01 8.918098622653e-01 8.895801558830e-01 8.875708291158e-01 8.858091418876e-01 8.843248047928e-01 8.831489117003e-01 8.823077631798e-01 8.818335197969e-01 8.817491416724e-01 8.820815207343e-01 8.828515446804e-01 8.840767644689e-01 8.857725971318e-01 8.879462075310e-01 8.906032776106e-01 8.937397571731e-01 8.973483017561e-01 9.014139601109e-01 9.059108920806e-01 9.108129136825e-01 9.160802354026e-01 9.216707588067e-01 9.275324540593e-01 9.336073904962e-01 9.398352044854e-01 9.461442749298e-01 9.524659792028e-01 9.587220289195e-01 9.648325059958e-01 9.707217520568e-01 9.763044328128e-01 9.815033022448e-01 9.862379228636e-01 9.904323941834e-01 9.940144998336e-01 9.969148939385e-01 9.990737993565e-01 1.000432931273e+00 1.000946562166e+00 1.000574581080e+00 9.992873602869e-01 9.970673862767e-01 9.939039221492e-01 9.898054776317e-01 9.847877460097e-01 9.788810020152e-01 9.721324382042e-01 9.645992956541e-01 9.563584987743e-01 9.474975698427e-01 9.381188587532e-01 9.283422423155e-01 9.182951769378e-01 9.081226429552e-01 8.979742703839e-01 8.880119768200e-01 8.784000985503e-01 8.693025875947e-01 8.608870799097e-01 8.533068140976e-01 8.467080643552e-01 8.412199810331e-01 8.369455382379e-01 8.339700451156e-01 8.323406128027e-01 8.320809737003e-01 8.331759944179e-01 8.355783677550e-01 8.392140414553e-01 8.439743921650e-01 8.497315759331e-01 8.563329977169e-01 8.636147204926e-01 8.714027478713e-01 8.795138419811e-01 8.877719093365e-01 8.959989081588e-01 9.040279806498e-01 9.117041822590e-01 9.188831629365e-01 9.254421542743e-01 9.312697207781e-01 9.362791999316e-01 9.404003154995e-01 9.435814902397e-01 9.457959294155e-01 9.470314074067e-01 9.472987720010e-01 9.466236308321e-01 9.450506623806e-01 9.426412269887e-01 9.394672603110e-01 9.356180115319e-01 9.311873210775e-01 9.262822168494e-01 9.210137573600e-01 9.154949182215e-01 9.098434789483e-01 9.041727504327e-01 8.985967693470e-01 8.932215429162e-01 8.881462409878e-01 8.834672556874e-01 8.792643155988e-01 8.756139885944e-01 8.725791060764e-01 8.702137557670e-01 8.685633168773e-01 8.676584311168e-01 8.675275694655e-01 8.681854900544e-01 8.696385552690e-01 8.718900980240e-01 8.749271542956e-01 8.787342086617e-01 8.832837965104e-01 8.885398648558e-01 8.944552044736e-01 9.009695277693e-01 9.080131092971e-01 9.155012889905e-01 9.233371767370e-01 9.314119202526e-01 9.396033367020e-01 9.477817950703e-01 9.558035230237e-01 9.635242286554e-01 9.707935645548e-01 9.774611753188e-01 9.833813817738e-01 9.884155282604e-01 9.924359299311e-01 9.953298239057e-01 9.970064192104e-01 9.973956574003e-01 9.964555771633e-01 9.941743503369e-01 9.905708372831e-01 9.856999059994e-01 9.796519820363e-01 9.725520107868e-01 9.645575580727e-01 9.558621485718e-01 9.466819540879e-01 9.372579948724e-01 9.278467333110e-01 9.187079817620e-01 9.100987783913e-01 9.022609220540e-01 8.954082495542e-01 8.897168522591e-01 8.853164910829e-01 8.822824567098e-01 8.806289305905e-01 8.803160569709e-01 8.812482531616e-01 8.832787187594e-01 8.862328836653e-01 8.899012761404e-01 8.940699108902e-01 8.985247343492e-01 9.030626050752e-01 9.075083837108e-01 9.117130015498e-01 9.155703425387e-01 9.190112899325e-01 9.220054665360e-01 9.245681722391e-01 9.267380194457e-01 9.285907426570e-01 9.302149674049e-01 9.317073156254e-01 9.331704402715e-01 9.346847964389e-01 9.363206926356e-01 9.381133447449e-01 9.400635792700e-01 9.421449855222e-01 9.442848790103e-01 9.463919656761e-01 9.483443615451e-01 9.500103937956e-01 9.512602576934e-01 9.519694304752e-01 9.520473995225e-01 9.514306171048e-01 9.501075676714e-01 9.481223221443e-01 9.455673906319e-01 9.426092327940e-01 9.394554469014e-01 9.363662993858e-01 9.336364970574e-01 9.315655006531e-01 9.304570531166e-01 9.305684199220e-01 9.321087288975e-01 9.352045273010e-01 9.398786751288e-01 9.460571839250e-01 9.535453727506e-01 9.620577286101e-01 9.712141964844e-01 9.805703105258e-01 9.896498863466e-01 9.979503838095e-01 1.004997146761e+00 1.010344264329e+00 1.013615078584e+00 1.014518993661e+00 1.012858153841e+00 1.008569350531e+00 1.001707022586e+00 9.924755240960e-01 9.812277134964e-01 9.684526627960e-01 9.547992359863e-01 9.410146632683e-01 9.279551252875e-01 9.165120329953e-01 9.075551735981e-01 9.018742609532e-01 9.000712248407e-01 9.025278222602e-01 9.093347356732e-01 9.202870750000e-01 9.349282643943e-01 9.525708731516e-01 9.724109484155e-01 9.935760230799e-01 1.015212024024e+00 1.036547020533e+00 1.056901333118e+00 1.075749675355e+00 1.092685028985e+00 1.107429085579e+00 1.119810459021e+00 1.129712518216e+00 1.137076371190e+00 1.141832151184e+00 1.143904663993e+00 1.143200712379e+00 1.139593883941e+00 1.132990850806e+00 1.123327692579e+00 1.110658863457e+00 1.095204433905e+00 1.077395183562e+00 1.057953443117e+00 1.037860341663e+00 1.020268341969e+00 1.000499229975e+00 9.828787724268e-01 9.716240245449e-01 9.682432951209e-01 9.707410913845e-01 9.753060470657e-01 9.791127145782e-01 9.821734863313e-01 9.870908899098e-01 9.968885631895e-01 1.012379013735e+00 1.031044076659e+00 1.048253493054e+00 1.059815522532e+00 1.064104362458e+00 1.062571695414e+00 1.058433126432e+00 1.054339753416e+00 1.050543775477e+00 1.044804513545e+00 1.034125729289e+00 1.017127445781e+00 9.955143861054e-01 9.737139559342e-01 9.567878851203e-01 9.477985962837e-01 9.464310142352e-01 9.500376911357e-01 9.562525765749e-01 9.650678222622e-01 9.788565056999e-01 1.000363881475e+00 1.030085434145e+00 1.065071122299e+00 1.100099441418e+00 1.130186519883e+00 1.152663897940e+00 1.167729785815e+00 1.177370147938e+00 1.183365240410e+00 1.185683859656e+00 1.182359541166e+00 1.170916842870e+00 1.150415590575e+00 1.122881262547e+00 1.093164201604e+00 1.067039116210e+00 1.048401973733e+00 1.037185278268e+00 1.031168264028e+00 9.693080143646e-01 8.611851491005e-01 7.909754515101e-01 8.275685399966e-01 9.361163007451e-01 1.028336612860e+00 1.049846548650e+00 9.998081904773e-01 9.257512345233e-01 8.979904880120e-01 9.459480593654e-01 1.024203597089e+00 1.067979227272e+00 1.046553278616e+00 9.762828749992e-01 9.117336046261e-01 9.069558123571e-01 9.575588941478e-01 1.005562727773e+00 9.992728163130e-01 9.285301550814e-01 8.327747699924e-01 7.873173377174e-01 8.365105526292e-01 9.337608349814e-01 1.000483678220e+00 9.921864013392e-01 9.145626816277e-01 8.251717838813e-01 8.110505289554e-01 9.022819290999e-01 1.031677106041e+00 1.118937723413e+00 1.125135160133e+00 1.059632180723e+00 9.763002597579e-01 9.491365123308e-01 1.007006722934e+00 1.100350327393e+00 1.159694791564e+00 1.149156087401e+00 1.079258608198e+00 1.001369690638e+00 9.781300200694e-01 1.025213086265e+00 1.094538222313e+00 1.128633724893e+00 1.104579596186e+00 1.042691034693e+00 9.930838420289e-01 9.966657297324e-01 1.043317822372e+00 1.085627970928e+00 1.086971589184e+00 1.047229981773e+00 1.000696074568e+00 9.894800641596e-01 1.022289147758e+00 1.065218068691e+00 1.077913099479e+00 1.046244161444e+00 9.899435860519e-01 9.487453754884e-01 9.490832516485e-01 9.781661362848e-01 1.000998151356e+00 9.957161493091e-01 9.689210977702e-01 9.469053163326e-01 9.503508052791e-01 9.733060837558e-01 9.917377461409e-01 9.895285867245e-01 9.731382169076e-01 9.655798947247e-01 9.839857670127e-01 1.021175410528e+00 1.053413735591e+00 1.063118310704e+00 1.052135155052e+00 1.037961247673e+00 1.037065538582e+00 1.048908868368e+00 1.057847360718e+00 1.050307073284e+00 1.028396160612e+00 1.008917232111e+00 1.008117788037e+00 1.024969416069e+00 1.041808279757e+00 1.041346395311e+00 1.021609479241e+00 9.978620369188e-01 9.911046143573e-01 1.010402374921e+00 1.045692370075e+00 1.078529777250e+00 1.096311553431e+00 1.097331899849e+00 1.087332643786e+00 1.073695408224e+00 1.062302847491e+00 1.057493332133e+00 1.061695383442e+00 1.072525538191e+00 1.080958854448e+00 1.075360023164e+00 1.050270904487e+00 1.013828752528e+00 9.865443442871e-01 9.870879818375e-01 1.014058481052e+00 1.045521571196e+00 1.058393926214e+00 1.046485897064e+00 1.024557105180e+00 1.016640527463e+00 1.071452092160e+00
 5.086193675675e-01 5.110693625846e-01 5.135582688236e-01 5.162264951267e-01 5.190168939651e-01 5.217244946935e-01 5.242240879591e-01 5.266093400643e-01 5.290729358813e-01 5.316989515782e-01 5.344002534090e-01 5.370137319620e-01 5.394541891882e-01 5.417966059801e-01 5.442150406862e-01 5.468033109236e-01 5.494578909524e-01 5.519845285315e-01 5.543197885898e-01 5.565970059689e-01 5.589880692354e-01 5.615242625708e-01 5.640827075669e-01 5.665159058728e-01 5.687900108916e-01 5.710199049281e-01 5.733563000976e-01 5.758268444864e-01 5.783001739868e-01 5.806262308975e-01 5.828001672408e-01 5.849599570235e-01 5.872389232438e-01 5.896310302555e-01 5.919965556287e-01 5.941988049063e-01 5.962518825108e-01 5.983229193973e-01 6.005562232717e-01 6.029053540273e-01 6.051764372374e-01 6.072442274772e-01 6.091912840693e-01 6.112130944965e-01 6.134066051993e-01 6.156746059524e-01 6.178382706569e-01 6.198261469450e-01 6.217441914855e-01 6.237465570427e-01 6.258622953294e-01 6.279788273057e-01 6.299833290440e-01 6.318882185921e-01 6.337903180553e-01 6.357526400220e-01 6.377413651507e-01 6.396761994606e-01 6.415183199392e-01 6.433095478802e-01 6.451234876265e-01 6.469863438526e-01 6.488522970416e-01 6.506526691060e-01 6.523585548023e-01 6.540033993812e-01 6.556611680733e-01 6.573916329028e-01 6.591771439166e-01 6.609189015696e-01 6.625201509984e-01 6.639938765863e-01 6.654719286389e-01 6.670875482226e-01 6.688298795655e-01 6.705305596223e-01 6.720237047523e-01 6.733294959175e-01 6.746583785486e-01 6.761949990936e-01 6.778942850841e-01 6.795166595719e-01 6.808745822893e-01 6.820384239308e-01 6.832687951307e-01 6.847447583486e-01 6.863708855663e-01 6.878723417508e-01 6.890869563251e-01 6.901355245459e-01 6.912938876967e-01 6.927043530567e-01 6.942242330691e-01 6.955797515199e-01 6.966511250613e-01 6.975957446098e-01 6.986827321923e-01 7.000083097556e-01 7.013971298109e-01 7.025900140220e-01 7.035128038382e-01 7.043530214144e-01 7.053576057978e-01 7.065772341175e-01 7.078149542253e-01 7.088374320328e-01 7.096126110087e-01 7.103415889061e-01 7.112452967180e-01 7.123381615312e-01 7.134167089686e-01 7.142700185453e-01 7.148976281611e-01 7.155040570942e-01 7.162872901545e-01 7.172374822316e-01 7.181528980963e-01 7.188442546288e-01 7.193262700617e-01 7.198020534585e-01 7.204478715796e-01 7.212400046357e-01 7.219875639581e-01 7.225248635791e-01 7.228770351950e-01 7.232256202513e-01 7.237222167301e-01 7.243399680040e-01 7.249127605338e-01 7.253099208158e-01 7.255571856960e-01 7.257933531373e-01 7.261325774552e-01 7.265583723600e-01 7.269560876471e-01 7.272339770464e-01 7.274018515217e-01 7.275383514001e-01 7.277138698383e-01 7.279392161915e-01 7.281668471592e-01 7.283395068202e-01 7.284348606163e-01 7.284702131189e-01 7.284842350786e-01 7.285173868161e-01 7.285807022662e-01 7.286394518110e-01 7.286392373053e-01 7.285559925685e-01 7.284191620036e-01 7.282839375328e-01 7.281837147325e-01 7.280912469442e-01 7.279471107481e-01 7.277252248513e-01 7.274534580713e-01 7.271723422039e-01 7.268958559143e-01 7.266084153823e-01 7.262830455013e-01 7.259157329658e-01 7.255186108110e-01 7.250931641847e-01 7.246311895733e-01 7.241390885982e-01 7.236344514590e-01 7.231239201948e-01 7.225909529106e-01 7.220119166517e-01 7.213791793106e-01 7.207192855166e-01 7.200613536441e-01 7.194021603624e-01 7.187138623027e-01 7.179795383592e-01 7.172055585171e-01 7.164129519637e-01 7.156115256856e-01 7.147909940073e-01 7.139380834056e-01 7.130531999647e-01 7.121462631850e-01 7.112164697837e-01 7.102605138406e-01 7.092767212815e-01 7.082639239517e-01 7.072261449540e-01 7.061666316231e-01 7.050820015686e-01 7.039710742808e-01 7.028326677556e-01 7.016647179927e-01 7.004677451517e-01 6.992508129534e-01 6.980147776959e-01 6.967539535409e-01 6.954626458255e-01 6.941411329297e-01 6.927957954957e-01 6.914302594648e-01 6.900431232991e-01 6.886250439495e-01 6.871781063513e-01 6.857101980290e-01 6.842201920749e-01 6.827014050221e-01 6.811530084444e-01 6.795790420107e-01 6.779857593462e-01 6.763719115808e-01 6.747284909938e-01 6.730535020652e-01 6.713573410539e-01 6.696452406141e-01 6.679111615499e-01 6.661494018147e-01 6.643606514989e-01 6.625504852822e-01 6.607236221136e-01 6.588762409525e-01 6.570019257951e-01 6.551030142309e-01 6.531844805783e-01 6.512454758659e-01 6.492839626694e-01 6.472994389284e-01 6.452922995745e-01 6.432653803676e-01 6.412174410977e-01 6.391467522189e-01 6.370538162154e-01 6.349433751507e-01 6.328134728067e-01 6.306627613550e-01 6.284911074990e-01 6.262996839874e-01 6.240900489855e-01 6.218641985538e-01 6.196199181806e-01 6.173551065943e-01 6.150732141744e-01 6.127749790688e-01 6.104593967316e-01 6.081282287799e-01 6.057792370148e-01 6.034135109780e-01 6.010336258947e-01 5.986391801924e-01 5.962293492524e-01 5.938048676089e-01 5.913649388829e-01 5.889114393969e-01 5.864464343283e-01 5.839681825972e-01 5.814771874016e-01 5.789743371828e-01 5.764586259947e-01 5.739332607075e-01 5.713967120724e-01 5.688514894155e-01 5.662963220576e-01 5.637316140731e-01 5.611588541651e-01 5.585788284412e-01 5.559917043859e-01 5.533976200907e-01 5.507968354018e-01 5.481911872590e-01 5.455816033104e-01 5.429678239165e-01 5.403503462009e-01 5.377290864235e-01 5.351065436954e-01 5.324832871849e-01 5.298597085374e-01 5.272364249289e-01 5.246140072314e-01 5.219934853172e-01 5.193754794537e-01 5.167602760224e-01 5.141504777751e-01 5.115452381361e-01 5.089462408370e-01 5.063541986205e-01 5.037699558989e-01 5.011941778818e-01 4.986275592840e-01 4.960722321937e-01 4.935286596513e-01 4.909972825539e-01 4.884801422239e-01 4.859763385597e-01 4.834894163640e-01 4.810189499145e-01 4.785660519385e-01 4.761324948620e-01 4.737183087960e-01 4.713253604378e-01 4.689556304827e-01 4.666092868606e-01 4.642871946194e-01 4.619917116307e-01 4.597225917926e-01 4.574818230532e-01 4.552720083327e-01 4.530929342441e-01 4.509452179988e-01 4.488314207094e-01 4.467523290630e-01 4.447096258075e-01 4.427050793144e-01 4.407384504236e-01 4.388129340475e-01 4.369282024479e-01 4.350856884332e-01 4.332882283253e-01 4.315355404525e-01 4.298294325494e-01 4.281724340819e-01 4.265642838725e-01 4.250070335415e-01 4.235024241217e-01 4.220499263828e-01 4.206515051431e-01 4.193098563263e-01 4.180255161818e-01 4.167999638546e-01 4.156350032547e-01 4.145293921127e-01 4.134847051121e-01 4.125046521009e-01 4.115876324825e-01 4.107366653878e-01 4.099534310340e-01 4.092361057699e-01 4.085880098897e-01 4.080074332057e-01 4.074962827754e-01 4.070567564496e-01 4.066882846790e-01 4.063930903911e-01 4.061710322513e-01 4.060211616597e-01 4.059434034928e-01 4.059398214139e-01 4.060108248886e-01 4.061585890763e-01 4.063817926564e-01 4.066791201137e-01 4.070507426339e-01 4.074965103727e-01 4.080163263666e-01 4.086150016682e-01 4.092884743739e-01 4.100369682226e-01 4.108595695024e-01 4.117532627415e-01 4.127211316581e-01 4.137641550583e-01 4.148794266436e-01 4.160702990371e-01 4.173313861596e-01 4.186606073291e-01 4.200601520057e-01 4.215293570434e-01 4.230684670717e-01 4.246778766906e-01 4.263525739720e-01 4.280923262324e-01 4.298961811898e-01 4.317622501594e-01 4.336938965133e-01 4.356891222180e-01 4.377433411588e-01 4.398572423307e-01 4.420270228497e-01 4.442525982214e-01 4.465363033389e-01 4.488749723409e-01 4.512680404360e-01 4.537120466821e-01 4.562032491939e-01 4.587438218694e-01 4.613330420932e-01 4.639693242351e-01 4.666528308329e-01 4.693772017243e-01 4.721434689322e-01 4.749498378925e-01 4.777952505462e-01 4.806808605515e-01 4.836024507292e-01 4.865578523017e-01 4.895471093894e-01 4.925682563622e-01 4.956197035611e-01 4.987020133780e-01 5.018108157425e-01 5.049462618412e-01 5.081068963584e-01 5.112913324813e-01 5.144986894881e-01 5.177265159451e-01 5.209730620264e-01 5.242380485196e-01 5.275193275714e-01 5.308176184737e-01 5.341307436600e-01 5.374559706470e-01 5.407921319106e-01 5.441380772160e-01 5.474925556403e-01 5.508576846487e-01 5.542286154663e-01 5.576045683206e-01 5.609836040912e-01 5.643648221390e-01 5.677492001894e-01 5.711343934155e-01 5.745184565163e-01 5.779011121608e-01 5.812796324358e-01 5.846533172293e-01 5.880233318735e-01 5.913859602787e-01 5.947405846529e-01 5.980870904270e-01 6.014232977884e-01 6.047490469752e-01 6.080627903903e-01 6.113622126732e-01 6.146487898775e-01 6.179183834767e-01 6.211738211771e-01 6.244114210115e-01 6.276301240509e-01 6.308294796292e-01 6.340077418752e-01 6.371654965983e-01 6.403021009339e-01 6.434138620384e-01 6.465015695182e-01 6.495639229084e-01 6.525997802361e-01 6.556103894242e-01 6.585921560820e-01 6.615445495614e-01 6.644669477850e-01 6.673588065994e-01 6.702197520071e-01 6.730485874906e-01 6.758444082551e-01 6.786048538774e-01 6.813305048896e-01 6.840205359576e-01 6.866754595241e-01 6.892924305003e-01 6.918704060219e-01 6.944104137222e-01 6.969096939336e-01 6.993692952241e-01 7.017888451539e-01 7.041647967435e-01 7.064982591741e-01 7.087881042937e-01 7.110340386047e-01 7.132361969007e-01 7.153919398191e-01 7.175021645052e-01 7.195653366540e-01 7.215793945800e-01 7.235481461328e-01 7.254664984145e-01 7.273362180286e-01 7.291559238131e-01 7.309233650136e-01 7.326417239175e-01 7.343075812945e-01 7.359209507181e-01 7.374822609902e-01 7.389885798212e-01 7.404426165069e-01 7.418415068525e-01 7.431856459408e-01 7.444755205463e-01 7.457070011411e-01 7.468840695533e-01 7.480047195054e-01 7.490662585430e-01 7.500725845828e-01 7.510191590906e-01 7.519076449662e-01 7.527390511337e-01 7.535087394776e-01 7.542214304128e-01 7.548731053756e-01 7.554641280637e-01 7.559972304896e-01 7.564673282504e-01 7.568789145815e-01 7.572278329044e-01 7.575144467579e-01 7.577422293547e-01 7.579065022050e-01 7.580103443828e-01 7.580522061171e-01 7.580302612193e-01 7.579491830557e-01 7.578038228708e-01 7.575973296728e-01 7.573297530099e-01 7.569969612886e-01 7.566053163017e-01 7.561498078618e-01 7.556330848875e-01 7.550558038539e-01 7.544134855364e-01 7.537133240414e-01 7.529506305969e-01 7.521256816683e-01 7.512420259710e-01 7.502943654375e-01 7.492897710923e-01 7.482240618983e-01 7.470980730584e-01 7.459151155205e-01 7.446700248134e-01 7.433697925143e-01 7.420098851423e-01 7.405916805219e-01 7.391198508472e-01 7.375885008624e-01 7.360041999367e-01 7.343643232476e-01 7.326686495169e-01 7.309228235380e-01 7.291208595867e-01 7.272697712939e-01 7.253672827485e-01 7.234132184430e-01 7.214126869673e-01 7.193617403115e-01 7.172656434032e-01 7.151235237075e-01 7.129345380829e-01 7.107052856886e-01 7.084306856110e-01 7.061168913388e-01 7.037629651775e-01 7.013693185799e-01 6.989414380691e-01 6.964754181017e-01 6.939776072709e-01 6.914474123669e-01 6.888844186431e-01 6.862959823351e-01 6.836770694171e-01 6.810345315231e-01 6.783693629575e-01 6.756803514467e-01 6.729755812167e-01 6.702499478174e-01 6.675110630379e-01 6.647594752395e-01 6.619946961807e-01 6.592255760914e-01 6.564458421856e-01 6.536656917836e-01 6.508847625437e-01 6.481022799543e-01 6.453278799776e-01 6.425567753408e-01 6.397976235638e-01 6.370504084741e-01 6.343172558084e-01 6.316056266588e-01 6.289111974385e-01 6.262442317784e-01 6.236039228685e-01 6.209922634358e-01 6.184187332165e-01 6.158774935599e-01 6.133805850097e-01 6.109260030433e-01 6.085171122761e-01 6.061621701690e-01 6.038573877100e-01 6.016134266047e-01 5.994283072448e-01 5.973071620995e-01 5.952577429666e-01 5.932736320249e-01 5.913703632706e-01 5.895415824661e-01 5.877950017766e-01 5.861364589999e-01 5.845613708908e-01 5.830829656446e-01 5.816964565014e-01 5.804098512367e-01 5.792257017123e-01 5.781411232702e-01 5.771704392623e-01 5.763052080112e-01 5.755544005957e-01 5.749210211697e-01 5.744010056045e-01 5.740071107313e-01 5.737303952991e-01 5.735814805881e-01 5.735597916209e-01 5.736617440669e-01 5.739000390460e-01 5.742627482163e-01 5.747617783340e-01 5.753932970650e-01 5.761562236183e-01 5.770600522195e-01 5.780912851006e-01 5.792626502630e-01 5.805681895159e-01 5.820055190679e-01 5.835838874583e-01 5.852878054497e-01 5.871322380832e-01 5.891045975406e-01 5.912067630307e-01 5.934439333199e-01 5.958010126987e-01 5.982920445350e-01 6.009019806438e-01 6.036347607366e-01 6.064908017357e-01 6.094568461989e-01 6.125461698031e-01 6.157409400713e-01 6.190478972945e-01 6.224633765146e-01 6.259755751089e-01 6.295960767795e-01 6.333057031924e-01 6.371136378582e-01 6.410111339004e-01 6.449904089507e-01 6.490604619893e-01 6.532014093745e-01 6.574234674724e-01 6.617162374292e-01 6.660731105150e-01 6.705008554949e-01 6.749811580313e-01 6.795232784565e-01 6.841155843004e-01 6.887553320182e-01 6.934424023794e-01 6.981653050690e-01 7.029298043053e-01 7.077229739747e-01 7.125459363388e-01 7.173948787121e-01 7.222613544510e-01 7.271482549284e-01 7.320453211236e-01 7.369519597238e-01 7.418648737751e-01 7.467764650827e-01 7.516880903085e-01 7.565916501988e-01 7.614857569034e-01 7.663678109386e-01 7.712283264933e-01 7.760711952764e-01 7.808889215746e-01 7.856764443424e-01 7.904350555547e-01 7.951555486168e-01 7.998387952052e-01 8.044796798062e-01 8.090741514791e-01 8.136233139642e-01 8.181162853413e-01 8.225569318175e-01 8.269386307803e-01 8.312575256871e-01 8.355143679851e-01 8.397010143697e-01 8.438196126341e-01 8.478640742854e-01 8.518309935004e-01 8.557222599960e-01 8.595286663578e-01 8.632538745208e-01 8.668901308336e-01 8.704371863108e-01 8.738948560324e-01 8.772541932695e-01 8.805211038906e-01 8.836870036305e-01 8.867514500244e-01 8.897149611446e-01 8.925705668582e-01 8.953218317806e-01 8.979621749810e-01 9.004906423871e-01 9.029092452622e-01 9.052097672512e-01 9.073977569267e-01 9.094661126494e-01 9.114147580703e-01 9.132460363407e-01 9.149509453299e-01 9.165367133274e-01 9.179959551766e-01 9.193303045949e-01 9.205406815740e-01 9.216200616171e-01 9.225760117833e-01 9.233999697297e-01 9.240960810114e-01 9.246636674161e-01 9.250977522723e-01 9.254055190916e-01 9.255798156786e-01 9.256248036373e-01 9.255395487490e-01 9.253211766612e-01 9.249772081475e-01 9.244981215939e-01 9.238933961966e-01 9.231585516359e-01 9.222940307766e-01 9.213043172446e-01 9.201856376597e-01 9.189439184435e-01 9.175763459867e-01 9.160863775503e-01 9.144750746199e-01 9.127423836141e-01 9.108931781345e-01 9.089266115743e-01 9.068453403525e-01 9.046525680516e-01 9.023485016103e-01 8.999385089109e-01 8.974216025701e-01 8.948035937091e-01 8.920850707359e-01 8.892696106239e-01 8.863622196265e-01 8.833629696659e-01 8.802781288104e-01 8.771103167573e-01 8.738626698249e-01 8.705407636537e-01 8.671456529450e-01 8.636859234661e-01 8.601612115477e-01 8.565800559594e-01 8.529460156594e-01 8.492614293812e-01 8.455357473406e-01 8.417694778628e-01 8.379724331769e-01 8.341475118327e-01 8.302991497826e-01 8.264374830405e-01 8.225621858498e-01 8.186860141506e-01 8.148083796780e-01 8.109405478153e-01 8.070878948065e-01 8.032530978126e-01 7.994494581545e-01 7.956760782628e-01 7.919445540718e-01 7.882605623464e-01 7.846289823144e-01 7.810597562996e-01 7.775555426057e-01 7.741263721227e-01 7.707770185399e-01 7.675138757769e-01 7.643466851489e-01 7.612763725154e-01 7.583143867760e-01 7.554643812068e-01 7.527319173036e-01 7.501248988413e-01 7.476464753201e-01 7.453048311243e-01 7.431019395995e-01 7.410452121583e-01 7.391381951166e-01 7.373846306608e-01 7.357894645100e-01 7.343552995244e-01 7.330861196472e-01 7.319835858359e-01 7.310515017800e-01 7.302917206207e-01 7.297040638357e-01 7.292912883822e-01 7.290513475908e-01 7.289886861280e-01 7.290985670152e-01 7.293821904928e-01 7.298397533969e-01 7.304645885001e-01 7.312604458957e-01 7.322198687120e-01 7.333413195090e-01 7.346232123299e-01 7.360569080404e-01 7.376433852060e-01 7.393725250945e-01 7.412426532848e-01 7.432477135350e-01 7.453773202241e-01 7.476341683303e-01 7.500016187439e-01 7.524806410446e-01 7.550603188130e-01 7.577325205058e-01 7.604951471545e-01 7.633321833867e-01 7.662437146855e-01 7.692171880649e-01 7.722429319801e-01 7.753197621417e-01 7.784303593245e-01 7.815744942787e-01 7.847381973251e-01 7.879143069326e-01 7.910985201490e-01 7.942752804626e-01 7.974430042725e-01 8.005896388050e-01 8.037062423061e-01 8.067886640268e-01 8.098232073107e-01 8.128076349578e-01 8.157295903859e-01 8.185838585473e-01 8.213623962503e-01 8.240561081106e-01 8.266610485258e-01 8.291656880842e-01 8.315668291613e-01 8.338555718272e-01 8.360251379858e-01 8.380700050760e-01 8.399834822410e-01 8.417603853416e-01 8.433910570442e-01 8.448751812141e-01 8.462030544933e-01 8.473719616811e-01 8.483764948507e-01 8.492092445395e-01 8.498702368652e-01 8.503502836244e-01 8.506480156575e-01 8.507597743711e-01 8.506782734453e-01 8.504071199114e-01 8.499355556011e-01 8.492659670036e-01 8.483947153089e-01 8.473160281851e-01 8.460355324373e-01 8.445420385117e-01 8.428417283970e-01 8.409314031731e-01 8.388057172572e-01 8.364735511411e-01 8.339247498570e-01 8.311676363161e-01 8.281987252833e-01 8.250181891770e-01 8.216328089166e-01 8.180371132481e-01 8.142397196228e-01 8.102404409385e-01 8.060398825324e-01 8.016489829352e-01 7.970628081608e-01 7.922927615627e-01 7.873404666549e-01 7.822113744119e-01 7.769150693977e-01 7.714528619100e-01 7.658363060710e-01 7.600721760347e-01 7.541671996218e-01 7.481331245492e-01 7.419769586811e-01 7.357109726229e-01 7.293452088518e-01 7.228921114305e-01 7.163635792590e-01 7.097733773348e-01 7.031344707652e-01 6.964616008438e-01 6.897724266118e-01 6.830794222042e-01 6.764026239859e-01 6.697569556191e-01 6.631626203330e-01 6.566384015036e-01 6.502016128026e-01 6.438757841445e-01 6.376777886640e-01 6.316315996132e-01 6.257586274018e-01 6.200757806398e-01 6.146124359915e-01 6.093832274113e-01 6.044133232317e-01 5.997241550053e-01 5.953325883123e-01 5.912651850980e-01 5.875333192228e-01 5.841605825990e-01 5.811612098123e-01 5.785476784039e-01 5.763387546928e-01 5.745401800819e-01 5.731644352383e-01 5.722173321290e-01 5.717020086449e-01 5.716226720536e-01 5.719749361909e-01 5.727599148901e-01 5.739674201497e-01 5.755900579484e-01 5.776182392768e-01 5.800350501286e-01 5.828288407092e-01 5.859772972972e-01 5.894634948340e-01 5.932638079499e-01 5.973554961301e-01 6.017157292082e-01 6.063140780661e-01 6.111288576017e-01 6.161288569202e-01 6.212869605057e-01 6.265766961480e-01 6.319662891919e-01 6.374301810273e-01 6.429368970956e-01 6.484603480303e-01 6.539728523095e-01 6.594442046701e-01 6.648520688491e-01 6.701651973416e-01 6.753641905767e-01 6.804204885513e-01 6.853110237349e-01 6.900169609600e-01 6.945121116666e-01 6.987809190924e-01 7.028020984607e-01 7.065593036801e-01 7.100373648165e-01 7.132180734546e-01 7.160927473670e-01 7.186460777961e-01 7.208706247048e-01 7.227568934821e-01 7.242968769074e-01 7.254902617075e-01 7.263285208871e-01 7.268146028608e-01 7.269480935488e-01 7.267304366155e-01 7.261703853522e-01 7.252714817381e-01 7.240453543090e-01 7.225028133159e-01 7.206566833405e-01 7.185268997322e-01 7.161284189282e-01 7.134851010093e-01 7.106185942725e-01 7.075564268484e-01 7.043273526570e-01 7.009606669309e-01 6.974915456946e-01 6.939529722797e-01 6.903853428550e-01 6.868253182490e-01 6.833156763741e-01 6.798992400388e-01 6.766173432148e-01 6.735184962022e-01 6.706437797173e-01 6.680409252954e-01 6.657533179721e-01 6.638226496405e-01 6.622950353635e-01 6.612041524035e-01 6.605912796137e-01 6.604875573108e-01 6.609214801456e-01 6.619202541326e-01 6.635010154251e-01 6.656811104985e-01 6.684680336540e-01 6.718642624241e-01 6.758703258972e-01 6.804748158704e-01 6.856656360969e-01 6.914232122648e-01 6.977236636540e-01 7.045391109620e-01 7.118345613623e-01 7.195775079035e-01 7.277242070021e-01 7.362375898619e-01 7.450698606814e-01 7.541779290984e-01 7.635167586051e-01 7.730365060821e-01 7.826945243336e-01 7.924415070461e-01 8.022338811405e-01 8.120281534361e-01 8.217775431861e-01 8.314464722519e-01 8.409909061190e-01 8.503757173914e-01 8.595644414560e-01 8.685237746746e-01 8.772251464540e-01 8.856377952753e-01 8.937383601062e-01 9.015013287373e-01 9.089080627589e-01 9.159410534506e-01 9.225821644872e-01 9.288220716371e-01 9.346475845626e-01 9.400525279634e-01 9.450317424670e-01 9.495797942127e-01 9.536985769021e-01 9.573867460506e-01 9.606496950277e-01 9.634908185803e-01 9.659157844490e-01 9.679360536098e-01 9.695583778881e-01 9.707950998831e-01 9.716579078487e-01 9.721606860728e-01 9.723186009253e-01 9.721430062218e-01 9.716533961841e-01 9.708628709790e-01 9.697884127284e-01 9.684482274067e-01 9.668559458927e-01 9.650335131757e-01 9.629928948634e-01 9.607550707333e-01 9.583382406511e-01 9.557554190690e-01 9.530299011805e-01 9.501767091200e-01 9.472157973433e-01 9.441669427806e-01 9.410479687358e-01 9.378832939327e-01 9.346901049478e-01 9.314948137098e-01 9.283189347727e-01 9.251887432883e-01 9.221312942373e-01 9.191715472224e-01 9.163424593021e-01 9.136715917735e-01 9.111913324471e-01 9.089348773151e-01 9.069327958666e-01 9.052218896521e-01 9.038318854791e-01 9.027965942255e-01 9.021476545266e-01 9.019129029590e-01 9.021203580670e-01 9.027914369679e-01 9.039472891469e-01 9.056002721362e-01 9.077599807010e-01 9.104278994986e-01 9.135993261078e-01 9.172645316858e-01 9.214013883345e-01 9.259843781609e-01 9.309804272406e-01 9.363424327147e-01 9.420257611540e-01 9.479693156632e-01 9.541124180331e-01 9.603845700522e-01 9.667115308960e-01 9.730167237774e-01 9.792160987792e-01 9.852296523174e-01 9.909703918180e-01 9.963551554006e-01 1.001302318238e+00 1.005729398659e+00 1.009560830296e+00 1.012723420145e+00 1.015151211936e+00 1.016784160343e+00 1.017568434921e+00 1.017464312487e+00 1.016435271775e+00 1.014460713407e+00 1.011529185537e+00 1.007641097372e+00 1.002814370031e+00 9.970728890337e-01 9.904627504010e-01 9.830415072140e-01 9.748802320386e-01 9.660692289348e-01 9.567073075086e-01 9.469154282686e-01 9.368218656119e-01 9.265685877465e-01 9.163098405543e-01 9.062054342785e-01 8.964245012192e-01 8.871315345216e-01 8.784955255717e-01 8.706763237146e-01 8.638197021263e-01 8.580626325964e-01 8.535117906372e-01 8.502556675641e-01 8.483500841619e-01 8.478185886699e-01 8.486568811234e-01 8.508195773945e-01 8.542375642897e-01 8.588085496612e-01 8.644027615382e-01 8.708774560398e-01 8.780648233235e-01 8.857949324564e-01 8.938866804147e-01 9.021618065426e-01 9.104454756561e-01 9.185685248707e-01 9.263770054512e-01 9.337260932956e-01 9.404918662343e-01 9.465639786034e-01 9.518521625530e-01 9.562882797716e-01 9.598194734437e-01 9.624157047143e-01 9.640652606442e-01 9.647744757878e-01 9.645704323766e-01 9.634917639337e-01 9.615960034083e-01 9.589521474742e-01 9.556415453265e-01 9.517557474838e-01 9.473898239576e-01 9.426500263507e-01 9.376406771256e-01 9.324694264910e-01 9.272429365868e-01 9.220631298363e-01 9.170318243837e-01 9.122389181694e-01 9.077748046355e-01 9.037173926031e-01 9.001368044372e-01 8.971004461420e-01 8.946612581853e-01 8.928694570087e-01 8.917667793223e-01 8.913861186569e-01 8.917568275061e-01 8.928969318978e-01 8.948213111175e-01 8.975341180533e-01 9.010301604482e-01 9.052973539224e-01 9.103070944548e-01 9.160247230806e-01 9.223946031160e-01 9.293506355208e-01 9.368105102956e-01 9.446739560176e-01 9.528285221584e-01 9.611458632551e-01 9.694860807444e-01 9.776992404137e-01 9.856267618150e-01 9.931102552795e-01 9.999865969531e-01 1.006100813913e+00 1.011305176223e+00 1.015466007599e+00 1.018465038328e+00 1.020207285016e+00 1.020623486546e+00 1.019672386725e+00 1.017346365436e+00 1.013671081958e+00 1.008707163660e+00 1.002556581316e+00 9.953516922510e-01 9.872614675055e-01 9.784878537767e-01 9.692583001581e-01 9.598187631167e-01 9.504295163527e-01 9.413530845744e-01 9.328436025797e-01 9.251370774569e-01 9.184367353402e-01 9.129081737801e-01 9.086645013442e-01 9.057648910109e-01 9.042096886755e-01 9.039428092929e-01 9.048581390493e-01 9.068035260996e-01 9.095973504390e-01 9.130396803588e-01 9.169192263066e-01 9.210380648091e-01 9.252101143215e-01 9.292784623975e-01 9.331218942550e-01 9.366523876470e-01 9.398305519159e-01 9.426462777258e-01 9.451324432811e-01 9.473489060340e-01 9.493731983028e-01 9.513043419195e-01 9.532325124891e-01 9.552455097139e-01 9.574117418336e-01 9.597659222705e-01 9.623204014400e-01 9.650374835278e-01 9.678544333658e-01 9.706673215315e-01 9.733464289264e-01 9.757523824977e-01 9.777278032516e-01 9.791357695733e-01 9.798504778783e-01 9.797828571495e-01 9.788938945046e-01 9.771851582845e-01 9.747343009597e-01 9.716684561980e-01 9.681829275780e-01 9.645298587702e-01 9.609944644932e-01 9.579046470597e-01 9.555799452432e-01 9.543327544281e-01 9.544293509140e-01 9.560602288497e-01 9.593385866216e-01 9.642544021916e-01 9.706984902133e-01 9.784402948572e-01 9.871480941161e-01 9.964150636010e-01 1.005761516449e+00 1.014690799946e+00 1.022692440582e+00 1.029282081822e+00 1.034034484171e+00 1.036580711770e+00 1.036668165710e+00 1.034139969429e+00 1.028975026599e+00 1.021300163467e+00 1.011374349617e+00 9.996279237472e-01 9.866224081011e-01 9.730648553428e-01 9.597693923649e-01 9.476081205265e-01 9.374855760506e-01 9.302270019405e-01 9.265398406981e-01 9.269188365199e-01 9.315873056519e-01 9.404971107294e-01 9.532965128849e-01 9.694194267122e-01 9.881189994920e-01 1.008557168773e+00 1.029894841611e+00 1.051320415983e+00 1.072139648039e+00 1.091763570617e+00 1.109731045621e+00 1.125713562040e+00 1.139456554993e+00 1.150796472119e+00 1.159586564148e+00 1.165689118395e+00 1.168955481632e+00 1.169192444847e+00 1.166212216362e+00 1.159817523159e+00 1.149870849113e+00 1.136354354768e+00 1.119411168517e+00 1.099449192626e+00 1.077155233603e+00 1.056511694393e+00 1.032341592831e+00 1.008956528170e+00 9.907561249732e-01 9.796455946128e-01 9.741103047654e-01 9.707521960137e-01 9.670821709576e-01 9.634908880225e-01 9.630723496140e-01 9.693938402606e-01 9.836260771814e-01 1.003272051898e+00 1.023458617284e+00 1.039700370796e+00 1.050154205209e+00 1.056105703091e+00 1.060516699470e+00 1.065597273081e+00 1.071005245500e+00 1.073919440855e+00 1.070892620263e+00 1.060222390579e+00 1.043310595526e+00 1.024220317874e+00 1.007633434234e+00 9.963850076565e-01 9.902374827224e-01 9.868986718634e-01 9.845295129926e-01 9.837845059488e-01 9.878932881133e-01 1.000624882876e+00 1.023452481513e+00 1.054051651648e+00 1.087385006565e+00 1.118370472055e+00 1.144155010193e+00 1.164720826676e+00 1.181723186289e+00 1.196389765210e+00 1.207904732513e+00 1.213398066497e+00 1.209509666574e+00 1.194508158426e+00 1.169724906682e+00 1.139486064730e+00 1.109413859679e+00 1.083893723343e+00 1.063921063683e+00 1.038831679751e+00 9.458573566916e-01 8.365593480534e-01 7.991400224296e-01 8.656842530775e-01 9.678264548428e-01 1.025602363919e+00 1.007160679752e+00 9.344450877216e-01 8.722191376990e-01 8.836741567840e-01 9.616331560777e-01 1.040760482743e+00 1.068029590050e+00 1.034505384926e+00 9.745901557504e-01 9.438211465521e-01 9.698126338257e-01 1.021397434315e+00 1.044143561843e+00 1.007681597209e+00 9.247481641851e-01 8.495885875335e-01 8.443026198893e-01 9.112642742517e-01 9.882212912883e-01 1.014593226816e+00 9.691242843547e-01 8.774575757492e-01 8.080846361124e-01 8.298179661082e-01 9.325212243378e-01 1.041717225718e+00 1.096162998790e+00 1.076974663398e+00 1.009030316942e+00 9.523753055186e-01 9.651133396059e-01 1.044917139852e+00 1.133029259450e+00 1.173190563242e+00 1.145167612087e+00 1.070782772636e+00 1.005263161084e+00 1.001845128836e+00 1.059170768711e+00 1.123884516100e+00 1.145215875721e+00 1.109075721670e+00 1.042952184472e+00 9.997882656994e-01 1.014878630405e+00 1.068073368710e+00 1.107594251560e+00 1.098788194737e+00 1.046690379945e+00 9.928104010097e-01 9.851608288364e-01 1.030165243843e+00 1.085231701848e+00 1.103521866751e+00 1.069220616244e+00 1.004780300648e+00 9.567002202773e-01 9.579465784087e-01 9.944683970755e-01 1.023538298527e+00 1.016488669399e+00 9.784207086739e-01 9.417704628177e-01 9.385369349626e-01 9.681801687190e-01 1.000002205690e+00 1.005996678624e+00 9.838901079307e-01 9.574524271251e-01 9.566117557621e-01 9.890605140802e-01 1.033722227678e+00 1.063646486091e+00 1.068125267568e+00 1.056715073989e+00 1.048089786003e+00 1.052695634751e+00 1.064367398586e+00 1.069163409708e+00 1.060170397496e+00 1.043783900586e+00 1.033423645398e+00 1.036498943825e+00 1.047054638768e+00 1.051705439231e+00 1.041838119445e+00 1.020709674443e+00 1.001521466472e+00 9.982897062527e-01 1.015697209951e+00 1.046384742860e+00 1.076898136026e+00 1.095448913033e+00 1.096460856462e+00 1.082230437485e+00 1.062648566037e+00 1.051403063290e+00 1.057646335998e+00 1.077734693471e+00 1.095944467973e+00 1.095169112108e+00 1.069069472933e+00 1.028277177857e+00 9.959983076892e-01 9.914307741135e-01 1.012096276427e+00 1.036183393707e+00 1.043127581448e+00 1.030199025107e+00 1.013698414722e+00 1.014630206592e+00 1.075622526281e+00
 4.868517648697e-01 4.893952948995e-01 4.919872235900e-01 4.947506147583e-01 4.976203402079e-01 5.004001291966e-01 5.029855079823e-01 5.054763744558e-01 5.080521769948e-01 5.107796654918e-01 5.135670005782e-01 5.162641577509e-01 5.188012077150e-01 5.212566749325e-01 5.237944837109e-01 5.264928563179e-01 5.292416286991e-01 5.318572465253e-01 5.342950869009e-01 5.366944929632e-01 5.392142972725e-01 5.418672199923e-01 5.445248757238e-01 5.470539650466e-01 5.494389084916e-01 5.517998414554e-01 5.542729822659e-01 5.568665168635e-01 5.594422356584e-01 5.618691529777e-01 5.641630257676e-01 5.664634646798e-01 5.688855015680e-01 5.714028974800e-01 5.738764289770e-01 5.761878020851e-01 5.783691822401e-01 5.805881462141e-01 5.829706035875e-01 5.854504015717e-01 5.878340018633e-01 5.900168823598e-01 5.921008615449e-01 5.942774648775e-01 5.966254119949e-01 5.990304518532e-01 6.013140008263e-01 6.034240208140e-01 6.054850872197e-01 6.076484503805e-01 6.099249629291e-01 6.121831036774e-01 6.143134396828e-01 6.163482654450e-01 6.184020941119e-01 6.205331173034e-01 6.226867092256e-01 6.247657324454e-01 6.267384381318e-01 6.286677793367e-01 6.306428027697e-01 6.326819027628e-01 6.347156053200e-01 6.366614387933e-01 6.385010779208e-01 6.402920384106e-01 6.421204956891e-01 6.440339036354e-01 6.459908066160e-01 6.478792075646e-01 6.496165850032e-01 6.512422160838e-01 6.528992844771e-01 6.547047432906e-01 6.566206546666e-01 6.584695921511e-01 6.601025131379e-01 6.615670596615e-01 6.630814948283e-01 6.648120324109e-01 6.666877834756e-01 6.684603019620e-01 6.699642241119e-01 6.712939346515e-01 6.727151751148e-01 6.743880183900e-01 6.761920180954e-01 6.778489979845e-01 6.792163116969e-01 6.804368993791e-01 6.817900666549e-01 6.833980266498e-01 6.850983496652e-01 6.866153983845e-01 6.878460582032e-01 6.889679868658e-01 6.902522661911e-01 6.917768408321e-01 6.933490864684e-01 6.947086240160e-01 6.957979672345e-01 6.968202568243e-01 6.980238241099e-01 6.994431572907e-01 7.008678067980e-01 7.020621394338e-01 7.030090738018e-01 7.039245092214e-01 7.050285850320e-01 7.063230347508e-01 7.075909417439e-01 7.086219956516e-01 7.094276421689e-01 7.102243687459e-01 7.112088985413e-01 7.123614720262e-01 7.134684378492e-01 7.143421389500e-01 7.150089401779e-01 7.156785284798e-01 7.165272927885e-01 7.175219298757e-01 7.184634613975e-01 7.191883626289e-01 7.197303739163e-01 7.202769130211e-01 7.209771730744e-01 7.217976081530e-01 7.225666362548e-01 7.231574779958e-01 7.236008266174e-01 7.240377476430e-01 7.245798552330e-01 7.252077055067e-01 7.258051323208e-01 7.262823751757e-01 7.266507297850e-01 7.269888430351e-01 7.273673050603e-01 7.277960539327e-01 7.282264477464e-01 7.286026211419e-01 7.289007490529e-01 7.291386294125e-01 7.293556405646e-01 7.295928237834e-01 7.298620392454e-01 7.301263686620e-01 7.303294760473e-01 7.304488732814e-01 7.305155680078e-01 7.305858939375e-01 7.306926005434e-01 7.308051515603e-01 7.308639976341e-01 7.308453208037e-01 7.307786560242e-01 7.307029072013e-01 7.306325856953e-01 7.305481999735e-01 7.304267867661e-01 7.302642281867e-01 7.300733049052e-01 7.298520429223e-01 7.295938337365e-01 7.293047849231e-01 7.290059872074e-01 7.287008744106e-01 7.283729292135e-01 7.279971421245e-01 7.275673851904e-01 7.271113207230e-01 7.266593350495e-01 7.262051430570e-01 7.257198077398e-01 7.251875274558e-01 7.246171267825e-01 7.240285833169e-01 7.234303943634e-01 7.228129972652e-01 7.221612660296e-01 7.214787885670e-01 7.207734751822e-01 7.200456287916e-01 7.192904400418e-01 7.185062909623e-01 7.176931235875e-01 7.168549106944e-01 7.159945853107e-01 7.151092092985e-01 7.141961623599e-01 7.132547056387e-01 7.122828173153e-01 7.112829732272e-01 7.102616878152e-01 7.092208729297e-01 7.081542541697e-01 7.070559279881e-01 7.059273910020e-01 7.047740352074e-01 7.036010644255e-01 7.024041155049e-01 7.011752473572e-01 6.999177283103e-01 6.986379213762e-01 6.973346039992e-01 6.960022718581e-01 6.946385671851e-01 6.932497408091e-01 6.918404103716e-01 6.904087357890e-01 6.889457075845e-01 6.874509542757e-01 6.859339331151e-01 6.844005556460e-01 6.828438841832e-01 6.812581423565e-01 6.796439298870e-01 6.780076485355e-01 6.763524744695e-01 6.746757967248e-01 6.729705152689e-01 6.712400426610e-01 6.694879923740e-01 6.677142563185e-01 6.659156144974e-01 6.640924359993e-01 6.622458860186e-01 6.603777414289e-01 6.584870009149e-01 6.565715518526e-01 6.546319059984e-01 6.526728934347e-01 6.506931937735e-01 6.486904955658e-01 6.466647548565e-01 6.446179950092e-01 6.425507569156e-01 6.404651588484e-01 6.383584104742e-01 6.362295343845e-01 6.340817035165e-01 6.319145172939e-01 6.297287674609e-01 6.275243394813e-01 6.252998672572e-01 6.230555894330e-01 6.207956123759e-01 6.185180212796e-01 6.162227429496e-01 6.139093894228e-01 6.115779373445e-01 6.092314026413e-01 6.068687063281e-01 6.044912840167e-01 6.020976657419e-01 5.996883836700e-01 5.972647614296e-01 5.948256197566e-01 5.923751385112e-01 5.899110395905e-01 5.874334662853e-01 5.849435910013e-01 5.824418524216e-01 5.799290559404e-01 5.774054860429e-01 5.748713703908e-01 5.723261849664e-01 5.697725445545e-01 5.672109685972e-01 5.646408780440e-01 5.620633889901e-01 5.594779659654e-01 5.568859936979e-01 5.542892642893e-01 5.516881049710e-01 5.490823505797e-01 5.464726228641e-01 5.438599274910e-01 5.412443165209e-01 5.386274789199e-01 5.360106475489e-01 5.333928385023e-01 5.307762447754e-01 5.281610833857e-01 5.255478828036e-01 5.229376339118e-01 5.203310690828e-01 5.177301052528e-01 5.151348576938e-01 5.125461275167e-01 5.099648456248e-01 5.073907902989e-01 5.048266170506e-01 5.022732297225e-01 4.997308015326e-01 4.972014065444e-01 4.946841206490e-01 4.921817947834e-01 4.896949351569e-01 4.872245014717e-01 4.847708852869e-01 4.823369776355e-01 4.799222454678e-01 4.775289644352e-01 4.751584715173e-01 4.728101696543e-01 4.704864740266e-01 4.681892173010e-01 4.659186263895e-01 4.636767910451e-01 4.614644554098e-01 4.592821101942e-01 4.571326622703e-01 4.550171844222e-01 4.529353280336e-01 4.508897986784e-01 4.488812435833e-01 4.469115020053e-01 4.449814155898e-01 4.430935711248e-01 4.412483383867e-01 4.394472358651e-01 4.376901963145e-01 4.359796745788e-01 4.343180798173e-01 4.327060136076e-01 4.311451376114e-01 4.296370018516e-01 4.281810437555e-01 4.267798818255e-01 4.254346436959e-01 4.241459575313e-01 4.229176227538e-01 4.217492012104e-01 4.206413120459e-01 4.195965380878e-01 4.186133280714e-01 4.176938426656e-01 4.168407482828e-01 4.160543307047e-01 4.153367973403e-01 4.146881429823e-01 4.141068444084e-01 4.135943949815e-01 4.131531319458e-01 4.127826632189e-01 4.124874029739e-01 4.122658740534e-01 4.121162862726e-01 4.120392873847e-01 4.120357223620e-01 4.121059747047e-01 4.122542881651e-01 4.124785040656e-01 4.127783458211e-01 4.131529804479e-01 4.136006486453e-01 4.141239472893e-01 4.147241449897e-01 4.154009772799e-01 4.161548604888e-01 4.169824008635e-01 4.178827888232e-01 4.188578824272e-01 4.199061577811e-01 4.210293448040e-01 4.222287356136e-01 4.234982460014e-01 4.248396294752e-01 4.262495995484e-01 4.277294839641e-01 4.292807539959e-01 4.309020759495e-01 4.325909202358e-01 4.343468881622e-01 4.361649236161e-01 4.380481571381e-01 4.399956929591e-01 4.420075423340e-01 4.440812392366e-01 4.462141617600e-01 4.484039476990e-01 4.506517189949e-01 4.529558223697e-01 4.553168992076e-01 4.577336915903e-01 4.602002830611e-01 4.627179447569e-01 4.652851009173e-01 4.679002586185e-01 4.705641890648e-01 4.732738574331e-01 4.760268081287e-01 4.788231660491e-01 4.816595872401e-01 4.845367004806e-01 4.874531244267e-01 4.904047199533e-01 4.933927382574e-01 4.964154168382e-01 4.994699498955e-01 5.025570661182e-01 5.056734959933e-01 5.088173036762e-01 5.119888506312e-01 5.151850278467e-01 5.184066551348e-01 5.216531139381e-01 5.249183280223e-01 5.282043136906e-01 5.315075071086e-01 5.348288431586e-01 5.381685645948e-01 5.415218763007e-01 5.448889976744e-01 5.482663017841e-01 5.516538773607e-01 5.550527204521e-01 5.584605770633e-01 5.618744007064e-01 5.652942599840e-01 5.687175272143e-01 5.721439605334e-01 5.755736722999e-01 5.790029311431e-01 5.824323193748e-01 5.858598734202e-01 5.892838700880e-01 5.927053223719e-01 5.961201675421e-01 5.995286755486e-01 6.029296363435e-01 6.063222858845e-01 6.097060794796e-01 6.130781304127e-01 6.164372331209e-01 6.197839684301e-01 6.231154440161e-01 6.264340204964e-01 6.297352631974e-01 6.330183483964e-01 6.362833961405e-01 6.395282417369e-01 6.427533026886e-01 6.459582154427e-01 6.491394454915e-01 6.522970868394e-01 6.554301011849e-01 6.585378725460e-01 6.616203438862e-01 6.646755072445e-01 6.677016398661e-01 6.706981995337e-01 6.736650730956e-01 6.766012234675e-01 6.795069804149e-01 6.823795478792e-01 6.852174546380e-01 6.880213719347e-01 6.907893481334e-01 6.935225499981e-01 6.962192656124e-01 6.988766167663e-01 7.014969601237e-01 7.040764449994e-01 7.066166220010e-01 7.091168067252e-01 7.115736844529e-01 7.139898464696e-01 7.163615775509e-01 7.186885424960e-01 7.209734940707e-01 7.232111783880e-01 7.254039832699e-01 7.275494390831e-01 7.296465032007e-01 7.316975264801e-01 7.336986334817e-01 7.356506973329e-01 7.375540837431e-01 7.394034263782e-01 7.412040309391e-01 7.429536635243e-01 7.446488200512e-01 7.462929722434e-01 7.478814655988e-01 7.494171428548e-01 7.508983766900e-01 7.523237141372e-01 7.536953255043e-01 7.550084762881e-01 7.562664468145e-01 7.574672544076e-01 7.586091516498e-01 7.596956538073e-01 7.607223874494e-01 7.616896590279e-01 7.625999361133e-01 7.634477108135e-01 7.642386951644e-01 7.649680889749e-01 7.656360419380e-01 7.662456656821e-01 7.667917240217e-01 7.672787181141e-01 7.677033842411e-01 7.680640899921e-01 7.683659637060e-01 7.686036341442e-01 7.687812905178e-01 7.688950665649e-01 7.689444765357e-01 7.689350156995e-01 7.688599724820e-01 7.687241402599e-01 7.685251410510e-01 7.682612405749e-01 7.679377016536e-01 7.675492706076e-01 7.670993882811e-01 7.665873981043e-01 7.660106480214e-01 7.653752348702e-01 7.646749542217e-01 7.639125784551e-01 7.630909164186e-01 7.622050599157e-01 7.612601952030e-01 7.602534560066e-01 7.591858337730e-01 7.580607922064e-01 7.568721559077e-01 7.556276840203e-01 7.543221661525e-01 7.529588586643e-01 7.515397634846e-01 7.500605523874e-01 7.485279836125e-01 7.469384914153e-01 7.452924835966e-01 7.435956885271e-01 7.418412530164e-01 7.400372875547e-01 7.381803643853e-01 7.362702577998e-01 7.343147453525e-01 7.323064726993e-01 7.302521675987e-01 7.281511021658e-01 7.260020125572e-01 7.238119604906e-01 7.215748330459e-01 7.192980068422e-01 7.169800018522e-01 7.146214717690e-01 7.122280288874e-01 7.097947022576e-01 7.073294671664e-01 7.048297886373e-01 7.022968559248e-01 6.997379326286e-01 6.971468044477e-01 6.945318789390e-01 6.918925862061e-01 6.892290663093e-01 6.865482551054e-01 6.838455641518e-01 6.811296970590e-01 6.783983257423e-01 6.756541819029e-01 6.729042171447e-01 6.701433680160e-01 6.673799837679e-01 6.646145967668e-01 6.618476539309e-01 6.590876781399e-01 6.563294885359e-01 6.535833057186e-01 6.508473187478e-01 6.481246038194e-01 6.454221707621e-01 6.427361144687e-01 6.400777955019e-01 6.374435833704e-01 6.348380994557e-01 6.322684636160e-01 6.297315068217e-01 6.272380282194e-01 6.247846354441e-01 6.223777716637e-01 6.200224487525e-01 6.177163274781e-01 6.154714475829e-01 6.132831683528e-01 6.111599407828e-01 6.091048114846e-01 6.071162569624e-01 6.052068385907e-01 6.033706984523e-01 6.016167724924e-01 5.999490404422e-01 5.983646484414e-01 5.968768378096e-01 5.954782558480e-01 5.941798847361e-01 5.929828618293e-01 5.918857155895e-01 5.909006567677e-01 5.900203958408e-01 5.892550616354e-01 5.886046084694e-01 5.880682042962e-01 5.876580769972e-01 5.873624591367e-01 5.871968169640e-01 5.871557263106e-01 5.872390220642e-01 5.874578526880e-01 5.877999091081e-01 5.882811617825e-01 5.888918675059e-01 5.896350015221e-01 5.905180360562e-01 5.915284903289e-01 5.926819617096e-01 5.939654781114e-01 5.953850792372e-01 5.969427519324e-01 5.986271012371e-01 6.004537713963e-01 6.024062076196e-01 6.044920850417e-01 6.067106571313e-01 6.090509219046e-01 6.115269816497e-01 6.141191203006e-01 6.168388469753e-01 6.196797163303e-01 6.226334959814e-01 6.257109853299e-01 6.288937457628e-01 6.321911021863e-01 6.355953540986e-01 6.391004790138e-01 6.427132590681e-01 6.464161084456e-01 6.502203947378e-01 6.541113019681e-01 6.580895363816e-01 6.621561746047e-01 6.662960027050e-01 6.705192164645e-01 6.748109722488e-01 6.791714863508e-01 6.836010566148e-01 6.880856430290e-01 6.926337195199e-01 6.972308036273e-01 7.018779239054e-01 7.065726526431e-01 7.113042964097e-01 7.160773214829e-01 7.208801718772e-01 7.257145329228e-01 7.305744581332e-01 7.354526279698e-01 7.403511305474e-01 7.452612201781e-01 7.501811119184e-01 7.551070458328e-01 7.600330568563e-01 7.649582737407e-01 7.698762806175e-01 7.747843171762e-01 7.796802367709e-01 7.845554389749e-01 7.894126540049e-01 7.942437618006e-01 7.990453353137e-01 8.038168207635e-01 8.085498053913e-01 8.132473012393e-01 8.178993534220e-01 8.225055938966e-01 8.270653796319e-01 8.315683874103e-01 8.360189426402e-01 8.404084935304e-01 8.447358251522e-01 8.489998174600e-01 8.531912286345e-01 8.573154191983e-01 8.613632198043e-01 8.653338593652e-01 8.692259941185e-01 8.730326403195e-01 8.767565685491e-01 8.803904399810e-01 8.839334682018e-01 8.873857601185e-01 8.907388783614e-01 8.939969059094e-01 8.971529073808e-01 9.002064210086e-01 9.031572868899e-01 9.059976256846e-01 9.087331851156e-01 9.113551289456e-01 9.138643544530e-01 9.162614134729e-01 9.185385364592e-01 9.207016631323e-01 9.227431217663e-01 9.246637649619e-01 9.264636598441e-01 9.281364216100e-01 9.296892814945e-01 9.311119036228e-01 9.324099405651e-01 9.335797436746e-01 9.346181791547e-01 9.355311604613e-01 9.363099509469e-01 9.369602049684e-01 9.374786900586e-01 9.378634367083e-01 9.381200231598e-01 9.382401957514e-01 9.382312427881e-01 9.380885255134e-01 9.378133047224e-01 9.374093725328e-01 9.368703182872e-01 9.362031406702e-01 9.354036669229e-01 9.344750718795e-01 9.334192835978e-01 9.322334310428e-01 9.309240855366e-01 9.294868549945e-01 9.279272174822e-01 9.262453952842e-01 9.244413549605e-01 9.225206661447e-01 9.204809260359e-01 9.183273850063e-01 9.160608722131e-01 9.136838523372e-01 9.111997061552e-01 9.086094164579e-01 9.059186721849e-01 9.031268255992e-01 9.002393220520e-01 8.972606007007e-01 8.941897586820e-01 8.910358731912e-01 8.877973672212e-01 8.844822869692e-01 8.810930699270e-01 8.776323908334e-01 8.741098757484e-01 8.705222885635e-01 8.668821153035e-01 8.631889277849e-01 8.594490550340e-01 8.556699390889e-01 8.518527157929e-01 8.480084492441e-01 8.441369940415e-01 8.402468794409e-01 8.363452972204e-01 8.324342740347e-01 8.285247430046e-01 8.246186348840e-01 8.207249363596e-01 8.168506599512e-01 8.129985529398e-01 8.091802525098e-01 8.053974911903e-01 8.016605761542e-01 7.979747548423e-01 7.943457865447e-01 7.907834100195e-01 7.872902995437e-01 7.838773407290e-01 7.805489750133e-01 7.773101917958e-01 7.741721554285e-01 7.711350277577e-01 7.682114438411e-01 7.654026084790e-01 7.627164588750e-01 7.601600111764e-01 7.577350497359e-01 7.554511675790e-01 7.533089468804e-01 7.513173614944e-01 7.494776393300e-01 7.477956084610e-01 7.462743471953e-01 7.449160045963e-01 7.437258510910e-01 7.427040357166e-01 7.418540852964e-01 7.411766518457e-01 7.406738270778e-01 7.403459800662e-01 7.401919773924e-01 7.402150952029e-01 7.404102364926e-01 7.407788414503e-01 7.413202752564e-01 7.420277572748e-01 7.429050489587e-01 7.439424610277e-01 7.451415573099e-01 7.464965656515e-01 7.480004716172e-01 7.496554041371e-01 7.514468570721e-01 7.533779179314e-01 7.554380008186e-01 7.576193615687e-01 7.599224699340e-01 7.623308939738e-01 7.648468671166e-01 7.674560025153e-01 7.701539779091e-01 7.729349913940e-01 7.757841310834e-01 7.787021520055e-01 7.816751459324e-01 7.846956518869e-01 7.877590928255e-01 7.908490942336e-01 7.939666356988e-01 7.970965209948e-01 8.002322276351e-01 8.033687001793e-01 8.064898212865e-01 8.095955050096e-01 8.126711030212e-01 8.157117785447e-01 8.187093274041e-01 8.216531285547e-01 8.245386450845e-01 8.273545862118e-01 8.300963566443e-01 8.327541517790e-01 8.353208370805e-01 8.377905909220e-01 8.401540867555e-01 8.424063135574e-01 8.445391685960e-01 8.465470483744e-01 8.484227643355e-01 8.501601094748e-01 8.517546130076e-01 8.531968663586e-01 8.544867815633e-01 8.556129570374e-01 8.565745949349e-01 8.573666139803e-01 8.579791988553e-01 8.584165310598e-01 8.586650120039e-01 8.587275065280e-01 8.585991376825e-01 8.582720406715e-01 8.577514257635e-01 8.570248168325e-01 8.560969941112e-01 8.549626647028e-01 8.536176732259e-01 8.520672450951e-01 8.503001709539e-01 8.483245074861e-01 8.461353501387e-01 8.437299581514e-01 8.411162604632e-01 8.382840353879e-01 8.352431347823e-01 8.319906613792e-01 8.285258897687e-01 8.248580934971e-01 8.209803367983e-01 8.169032583691e-01 8.126260449004e-01 8.081520014197e-01 8.034903443979e-01 7.986386642584e-01 7.936089434600e-01 7.884024074446e-01 7.830272670455e-01 7.774925823453e-01 7.718015385593e-01 7.659665704694e-01 7.599938000779e-01 7.538936927209e-01 7.476765802896e-01 7.413534930927e-01 7.349355838235e-01 7.284356202185e-01 7.218672943656e-01 7.152426484865e-01 7.085786263645e-01 7.018891776919e-01 6.951900564965e-01 6.885000922521e-01 6.818331074043e-01 6.752130651291e-01 6.686533858002e-01 6.621768104898e-01 6.558048906141e-01 6.495537369030e-01 6.434514169122e-01 6.375133579412e-01 6.317649471452e-01 6.262293524655e-01 6.209235395467e-01 6.158773034922e-01 6.111041158030e-01 6.066314191291e-01 6.024787610167e-01 5.986616803415e-01 5.952058677891e-01 5.921220230249e-01 5.894305926788e-01 5.871438966773e-01 5.852719040938e-01 5.838300516037e-01 5.828188007495e-01 5.822499060351e-01 5.821214831017e-01 5.824353832260e-01 5.831904225706e-01 5.843765144463e-01 5.859916456664e-01 5.880191380534e-01 5.904502400430e-01 5.932679923079e-01 5.964529722732e-01 5.999884529091e-01 6.038490082112e-01 6.080137736430e-01 6.124567738317e-01 6.171522439417e-01 6.220740359158e-01 6.271908974331e-01 6.324791240517e-01 6.379058907644e-01 6.434441931501e-01 6.490648521262e-01 6.547354674709e-01 6.604321586862e-01 6.661221083654e-01 6.717792788904e-01 6.773765242662e-01 6.828852374994e-01 6.882827378384e-01 6.935408114294e-01 6.986382660491e-01 7.035500121651e-01 7.082546581564e-01 7.127339652871e-01 7.169642589476e-01 7.209325706140e-01 7.246184113559e-01 7.280086020993e-01 7.310904098017e-01 7.338487684573e-01 7.362770951599e-01 7.383638548762e-01 7.401037821122e-01 7.414921937753e-01 7.425239207062e-01 7.432022773544e-01 7.435222592017e-01 7.434913046562e-01 7.431127851637e-01 7.423931260464e-01 7.413458488363e-01 7.399770880545e-01 7.383062503829e-01 7.363470895159e-01 7.341194656461e-01 7.316461781810e-01 7.289487711608e-01 7.260557464709e-01 7.229944195603e-01 7.197976442969e-01 7.164975840260e-01 7.131295585664e-01 7.097334008521e-01 7.063457714380e-01 7.030114829417e-01 6.997688985606e-01 6.966650891580e-01 6.937447539572e-01 6.910481951153e-01 6.886262821429e-01 6.865175979096e-01 6.847678179527e-01 6.834176073480e-01 6.825039683162e-01 6.820667173220e-01 6.821331643965e-01 6.827358628647e-01 6.838972054692e-01 6.856352836792e-01 6.879676830050e-01 6.908978343785e-01 6.944332652419e-01 6.985676643421e-01 7.032941579021e-01 7.085986968589e-01 7.144613084333e-01 7.208584811039e-01 7.277618113730e-01 7.351385165240e-01 7.429528196349e-01 7.511662159649e-01 7.597370649613e-01 7.686204508802e-01 7.777749903953e-01 7.871523502638e-01 7.967075702338e-01 8.063954121275e-01 8.161675975550e-01 8.259826858224e-01 8.357942234855e-01 8.455617711586e-01 8.552444369276e-01 8.648010806956e-01 8.741982651372e-01 8.833974594179e-01 8.923690232186e-01 9.010810075118e-01 9.095063044917e-01 9.176206453116e-01 9.253987846876e-01 9.328245474430e-01 9.398765139449e-01 9.465415302238e-01 9.528083037540e-01 9.586631483564e-01 9.641028211443e-01 9.691188968557e-01 9.737077034535e-01 9.778706010791e-01 9.816066567188e-01 9.849204788116e-01 9.878134304983e-01 9.902960329597e-01 9.923723743401e-01 9.940520521942e-01 9.953476260112e-01 9.962659787726e-01 9.968242174719e-01 9.970314550936e-01 9.969021568582e-01 9.964528797022e-01 9.956930969710e-01 9.946434872854e-01 9.933151100457e-01 9.917247324444e-01 9.898890361985e-01 9.878207871045e-01 9.855425039287e-01 9.830641618326e-01 9.804047928569e-01 9.775840680329e-01 9.746153360913e-01 9.715219952673e-01 9.683192842928e-01 9.650304130010e-01 9.616756444344e-01 9.582782396565e-01 9.548630725899e-01 9.514531233533e-01 9.480802483495e-01 9.447683813257e-01 9.415515112846e-01 9.384623913777e-01 9.355308992200e-01 9.327960732077e-01 9.302915152447e-01 9.280539618582e-01 9.261222713598e-01 9.245292369590e-01 9.233150739160e-01 9.225094747639e-01 9.221457837340e-01 9.222516345145e-01 9.228514576780e-01 9.239648115750e-01 9.256039865073e-01 9.277786861282e-01 9.304868415241e-01 9.337219640805e-01 9.374693994806e-01 9.417030683437e-01 9.463937036191e-01 9.514989576391e-01 9.569707998840e-01 9.627529732055e-01 9.687811673354e-01 9.749884757151e-01 9.812951454098e-01 9.876244787214e-01 9.938921150534e-01 1.000009572671e+00 1.005892579967e+00 1.011450035162e+00 1.016597446018e+00 1.021248622995e+00 1.025322374518e+00 1.028743734337e+00 1.031438403089e+00 1.033345519138e+00 1.034405906875e+00 1.034573371460e+00 1.033811523997e+00 1.032091634112e+00 1.029401814336e+00 1.025737964145e+00 1.021114788952e+00 1.015556088709e+00 1.009101902433e+00 1.001810483768e+00 9.937499153798e-01 9.850089396961e-01 9.756869096897e-01 9.659012474049e-01 9.557837490585e-01 9.454735277242e-01 9.351278620866e-01 9.249053945687e-01 9.149765899198e-01 9.055111288284e-01 8.966759898116e-01 8.886370975624e-01 8.815428196853e-01 8.755305964570e-01 8.707173841394e-01 8.671901513405e-01 8.650146271545e-01 8.642182058259e-01 8.647990549093e-01 8.667219414302e-01 8.699170173609e-01 8.742897406045e-01 8.797139883447e-01 8.860482735000e-01 8.931301572569e-01 9.007887174421e-01 9.088476349188e-01 9.171270004528e-01 9.254541055890e-01 9.336604607084e-01 9.415913752549e-01 9.491038382946e-01 9.560708787871e-01 9.623857148898e-01 9.679543304701e-01 9.727080055926e-01 9.765947253155e-01 9.795813740335e-01 9.816566298682e-01 9.828219262479e-01 9.831023824233e-01 9.825339325124e-01 9.811689561061e-01 9.790722760758e-01 9.763173578701e-01 9.729898069237e-01 9.691779824384e-01 9.649772301642e-01 9.604849090257e-01 9.557985371949e-01 9.510161285833e-01 9.462312173775e-01 9.415354230508e-01 9.370155801026e-01 9.327514317195e-01 9.288207812948e-01 9.252919417210e-01 9.222314031136e-01 9.196960095256e-01 9.177407391995e-01 9.164161769735e-01 9.157639055297e-01 9.158251422069e-01 9.166326058901e-01 9.182124667754e-01 9.205856111870e-01 9.237585558443e-01 9.277320706019e-01 9.324903464801e-01 9.380033379182e-01 9.442254073424e-01 9.510912627445e-01 9.585191629859e-01 9.664079650656e-01 9.746388687862e-01 9.830769098860e-01 9.915724494833e-01 9.999653331576e-01 1.008087882417e+00 1.015768112792e+00 1.022834503288e+00 1.029122126152e+00 1.034473702647e+00 1.038750074218e+00 1.041829949739e+00 1.043614770227e+00 1.044036970992e+00 1.043057760519e+00 1.040673240349e+00 1.036918834727e+00 1.031861937773e+00 1.025613225089e+00 1.018317267770e+00 1.010152305682e+00 1.001329155861e+00 9.920834227987e-01 9.826673155229e-01 9.733423235324e-01 9.643716087767e-01 9.560046150171e-01 9.484678615647e-01 9.419553137074e-01 9.366153939041e-01 9.325463117856e-01 9.297893777192e-01 9.283308663137e-01 9.280995322407e-01 9.289783088512e-01 9.308137833270e-01 9.334205667818e-01 9.366063509217e-01 9.401722393572e-01 9.439320719799e-01 9.477237527425e-01 9.514111193218e-01 9.548992057878e-01 9.581248685480e-01 9.610702622422e-01 9.637538315696e-01 9.662186806857e-01 9.685435833727e-01 9.708121085389e-01 9.731175926127e-01 9.755477231968e-01 9.781687309247e-01 9.810282429439e-01 9.841296947877e-01 9.874484207060e-01 9.909165707651e-01 9.944266211247e-01 9.978476432590e-01 1.001017049528e+00 1.003771697377e+00 1.005945580932e+00 1.007387946843e+00 1.007983222502e+00 1.007649242959e+00 1.006367809551e+00 1.004169835450e+00 1.001158442211e+00 9.975055352450e-01 9.934348478296e-01 9.892382366863e-01 9.852362216648e-01 9.817773566339e-01 9.792102905363e-01 9.778462244775e-01 9.779563650285e-01 9.797158499938e-01 9.832105645275e-01 9.884053862481e-01 9.951424480773e-01 1.003160707220e+00 1.012083047142e+00 1.021466850962e+00 1.030811101757e+00 1.039589008811e+00 1.047292648334e+00 1.053431332525e+00 1.057593536902e+00 1.059441380012e+00 1.058745565973e+00 1.055409297708e+00 1.049458930028e+00 1.041085584369e+00 1.030624287091e+00 1.018566307558e+00 1.005557022107e+00 9.923449941201e-01 9.797933096145e-01 9.687834340218e-01 9.601844829188e-01 9.547676048678e-01 9.531133274463e-01 9.555911960331e-01 9.622659433076e-01 9.729374793541e-01 9.871484574467e-01 1.004234208766e+00 1.023430740059e+00 1.043905546937e+00 1.064866793286e+00 1.085590363439e+00 1.105454061944e+00 1.123968241884e+00 1.140733446442e+00 1.155465144715e+00 1.167924427641e+00 1.177904488375e+00 1.185208923176e+00 1.189594145362e+00 1.190808554030e+00 1.188561760017e+00 1.182572241387e+00 1.172625525887e+00 1.158599394473e+00 1.140582760897e+00 1.118909883345e+00 1.097584636466e+00 1.071458815253e+00 1.044691672170e+00 1.021644496657e+00 1.004367895096e+00 9.916326607411e-01 9.803529957320e-01 9.683353452283e-01 9.563289729120e-01 9.479724379606e-01 9.475507389640e-01 9.569106733055e-01 9.739140306838e-01 9.936984998610e-01 1.011626377239e+00 1.025722373776e+00 1.037176003450e+00 1.048777764870e+00 1.062351620469e+00 1.076980657777e+00 1.089247796511e+00 1.095240256060e+00 1.092924821938e+00 1.083410641837e+00 1.070378112191e+00 1.058016217339e+00 1.048682000025e+00 1.041858625170e+00 1.035228919204e+00 1.027124605116e+00 1.018544055333e+00 1.013299264529e+00 1.016051657325e+00 1.029381516594e+00 1.051967381398e+00 1.079410481951e+00 1.106926245773e+00 1.131787290344e+00 1.154028281172e+00 1.175230608232e+00 1.196299823664e+00 1.215795846751e+00 1.230023913996e+00 1.234751414365e+00 1.227416632622e+00 1.208571778828e+00 1.181821589515e+00 1.152257829971e+00 1.124312311433e+00 1.100561282593e+00 1.045294949412e+00 9.291974188167e-01 8.303211937769e-01 8.309970898271e-01 9.192234333894e-01 1.005774109013e+00 1.024098906334e+00 9.641929986108e-01 8.712876829630e-01 8.261865658876e-01 8.748538131929e-01 9.714651561604e-01 1.041343197583e+00 1.047745388183e+00 1.004075742519e+00 9.611100111302e-01 9.678220042302e-01 1.020722495245e+00 1.069066493194e+00 1.066940444755e+00 1.006174188050e+00 9.230395489231e-01 8.813487622333e-01 9.165897756688e-01 9.921885909499e-01 1.042079006475e+00 1.026079640472e+00 9.475902961327e-01 8.540562416320e-01 8.181332657939e-01 8.735218488484e-01 9.734790599203e-01 1.049054246051e+00 1.062528297135e+00 1.017655669143e+00 9.555906079915e-01 9.354870066554e-01 9.865992750931e-01 1.077257299460e+00 1.150398483033e+00 1.167841485358e+00 1.126220007940e+00 1.057203044506e+00 1.013711666445e+00 1.031516098293e+00 1.092951556405e+00 1.146570890518e+00 1.152851936430e+00 1.107572518501e+00 1.043464815920e+00 1.011506937034e+00 1.037343253728e+00 1.092860195882e+00 1.126636919891e+00 1.108233698199e+00 1.047029039511e+00 9.885692531890e-01 9.832369738723e-01 1.035201923217e+00 1.097055179839e+00 1.118928289733e+00 1.084260238545e+00 1.016743393838e+00 9.663685257625e-01 9.698245246913e-01 1.012397943105e+00 1.046488140327e+00 1.038494589849e+00 9.914572180143e-01 9.414186430410e-01 9.301062194250e-01 9.639677019520e-01 1.008057124551e+00 1.023849556653e+00 9.998877455676e-01 9.573412010449e-01 9.349167119358e-01 9.561525187446e-01 1.006879750622e+00 1.053038317863e+00 1.071904218024e+00 1.064614919536e+00 1.050143271751e+00 1.048172398105e+00 1.062458338041e+00 1.080064066142e+00 1.085820968040e+00 1.075704041057e+00 1.058905709026e+00 1.049277880594e+00 1.052954648752e+00 1.062880809540e+00 1.065438464457e+00 1.051826146896e+00 1.025215325656e+00 1.000242212475e+00 9.943958309557e-01 1.014894494331e+00 1.051787565958e+00 1.084903829821e+00 1.097234498091e+00 1.084681307103e+00 1.058818768988e+00 1.040994021068e+00 1.047435027607e+00 1.074774746764e+00 1.102004044498e+00 1.107307591307e+00 1.083423641975e+00 1.042711915324e+00 1.009788129727e+00 1.002848961070e+00 1.017427916895e+00 1.032021227221e+00 1.029489999851e+00 1.011794001535e+00 9.979970573159e-01 1.006725116690e+00 1.074037311173e+00
 4.644766582673e-01 4.670990446343e-01 4.697793022489e-01 4.726247023908e-01 4.755593774810e-01 4.783973280314e-01 4.810533624141e-01 4.836357602222e-01 4.863101434561e-01 4.891269224725e-01 4.919878817289e-01 4.947554803881e-01 4.973750564610e-01 4.999305283382e-01 5.025762847895e-01 5.053734415972e-01 5.082046939793e-01 5.108971787078e-01 5.134251987730e-01 5.159347292459e-01 5.185715718888e-01 5.213306035643e-01 5.240778536504e-01 5.266914419403e-01 5.291752224162e-01 5.316553470733e-01 5.342551778202e-01 5.369613604000e-01 5.396305966742e-01 5.421476682730e-01 5.445499577327e-01 5.469810992617e-01 5.495365094883e-01 5.521711500942e-01 5.547433976581e-01 5.571528680762e-01 5.594531648666e-01 5.618112898160e-01 5.643333011906e-01 5.669348136218e-01 5.694229050202e-01 5.717126707822e-01 5.739229725420e-01 5.762461497050e-01 5.787408568076e-01 5.812742739412e-01 5.836694547047e-01 5.858938484132e-01 5.880887844748e-01 5.904058432314e-01 5.928359871465e-01 5.952279061003e-01 5.974765445036e-01 5.996337838628e-01 6.018309844087e-01 6.041228088206e-01 6.064342933164e-01 6.086524520895e-01 6.107484142589e-01 6.128079468810e-01 6.149365310277e-01 6.171451398854e-01 6.193408801231e-01 6.214264392212e-01 6.233932955385e-01 6.253221248339e-01 6.273141047945e-01 6.294047875439e-01 6.315274654666e-01 6.335571064742e-01 6.354238695648e-01 6.371938903905e-01 6.390238682410e-01 6.410131759481e-01 6.430974287389e-01 6.450893609812e-01 6.468561517360e-01 6.484731680221e-01 6.501676174297e-01 6.520873617904e-01 6.541333198892e-01 6.560516805067e-01 6.576961448074e-01 6.591861668207e-01 6.607931966800e-01 6.626572262543e-01 6.646349016605e-01 6.664430393828e-01 6.679580972754e-01 6.693451938123e-01 6.708882649461e-01 6.726897794192e-01 6.745663696440e-01 6.762406233913e-01 6.776265057310e-01 6.789214475656e-01 6.803980988716e-01 6.821178521860e-01 6.838696146309e-01 6.853917425910e-01 6.866438500265e-01 6.878439549679e-01 6.892427796220e-01 6.908587189027e-01 6.924667693540e-01 6.938289061390e-01 6.949451765447e-01 6.960442085750e-01 6.973455397303e-01 6.988380561211e-01 7.002913794207e-01 7.014970764633e-01 7.024782258196e-01 7.034627830806e-01 7.046465682743e-01 7.059979277089e-01 7.072939082346e-01 7.083478515361e-01 7.091971846127e-01 7.100581785428e-01 7.111075043662e-01 7.123023715058e-01 7.134359498046e-01 7.143469872536e-01 7.150776079917e-01 7.158203590020e-01 7.167221233506e-01 7.177424158451e-01 7.187065978122e-01 7.194901076865e-01 7.201274800324e-01 7.207637356220e-01 7.215078166710e-01 7.223370299835e-01 7.231329710590e-01 7.238092762452e-01 7.243767554329e-01 7.249160311512e-01 7.254973430005e-01 7.261275448888e-01 7.267609680398e-01 7.273400582665e-01 7.278412489266e-01 7.282809455371e-01 7.287007484413e-01 7.291420962569e-01 7.296176947458e-01 7.300877362691e-01 7.304943651345e-01 7.308166757451e-01 7.310869866296e-01 7.313643615786e-01 7.316786604135e-01 7.319965455703e-01 7.322591414352e-01 7.324447078612e-01 7.325842784306e-01 7.327166736549e-01 7.328517766883e-01 7.329727837273e-01 7.330566851980e-01 7.331010759194e-01 7.331171961844e-01 7.331022487124e-01 7.330488712768e-01 7.329666343887e-01 7.328749910536e-01 7.327781350110e-01 7.326573215183e-01 7.324865228933e-01 7.322623968763e-01 7.320140548658e-01 7.317712336664e-01 7.315248028822e-01 7.312455351468e-01 7.309184920715e-01 7.305549542950e-01 7.301741348619e-01 7.297839516645e-01 7.293722768836e-01 7.289257761364e-01 7.284490828080e-01 7.279501436925e-01 7.274282329572e-01 7.268781338003e-01 7.262987627498e-01 7.256899064534e-01 7.250564956795e-01 7.244004864179e-01 7.237185309520e-01 7.230084937602e-01 7.222697384519e-01 7.214998621909e-01 7.207020829953e-01 7.198826294975e-01 7.190431188253e-01 7.181766614792e-01 7.172779283761e-01 7.163488239527e-01 7.153945411229e-01 7.144204265487e-01 7.134201598106e-01 7.123883561573e-01 7.113264208242e-01 7.102425775268e-01 7.091343253549e-01 7.079953794571e-01 7.068252059711e-01 7.056287599207e-01 7.044115056430e-01 7.031706430522e-01 7.018971778629e-01 7.005921429043e-01 6.992641834848e-01 6.979183513594e-01 6.965479486252e-01 6.951469394437e-01 6.937169884937e-01 6.922639863143e-01 6.907925876173e-01 6.892969258038e-01 6.877714827652e-01 6.862191068703e-01 6.846450396563e-01 6.830480023928e-01 6.814244545755e-01 6.797741487625e-01 6.781005473639e-01 6.764029321809e-01 6.746817924331e-01 6.729333399627e-01 6.711602457651e-01 6.693666574750e-01 6.675504093491e-01 6.657091886949e-01 6.638441541425e-01 6.619551150250e-01 6.600444544478e-01 6.581140982462e-01 6.561603674007e-01 6.541830383812e-01 6.521844853742e-01 6.501650198676e-01 6.481244927330e-01 6.460632117445e-01 6.439794239609e-01 6.418749890259e-01 6.397519870345e-01 6.376092991261e-01 6.354456292402e-01 6.332620383718e-01 6.310593129696e-01 6.288367734503e-01 6.265974092263e-01 6.243404101067e-01 6.220636236566e-01 6.197692685446e-01 6.174578311787e-01 6.151280634933e-01 6.127841994012e-01 6.104235882765e-01 6.080463232547e-01 6.056539169351e-01 6.032459783131e-01 6.008239318860e-01 5.983892468737e-01 5.959395427285e-01 5.934751478029e-01 5.909990926591e-01 5.885116730072e-01 5.860123899189e-01 5.835007164157e-01 5.809786056180e-01 5.784458574047e-01 5.759042995590e-01 5.733537383305e-01 5.707948558536e-01 5.682285185131e-01 5.656539288086e-01 5.630726034202e-01 5.604857432904e-01 5.578933285199e-01 5.552960073506e-01 5.526953571888e-01 5.500909519148e-01 5.474832254292e-01 5.448738678500e-01 5.422635819247e-01 5.396524483984e-01 5.370424805991e-01 5.344341307884e-01 5.318257153289e-01 5.292209791857e-01 5.266198950052e-01 5.240236552648e-01 5.214323486382e-01 5.188474637543e-01 5.162688960390e-01 5.136988388622e-01 5.111383264798e-01 5.085871672273e-01 5.060473909115e-01 5.035190951695e-01 5.010044362112e-01 4.985034707364e-01 4.960183433946e-01 4.935485538230e-01 4.910965224712e-01 4.886632934686e-01 4.862492331726e-01 4.838560329201e-01 4.814850737110e-01 4.791374381064e-01 4.768145267047e-01 4.745169281596e-01 4.722457185131e-01 4.700029963214e-01 4.677887775236e-01 4.656051118785e-01 4.634543772447e-01 4.613371134823e-01 4.592539810016e-01 4.572066769627e-01 4.551958277308e-01 4.532232215898e-01 4.512911438628e-01 4.494004859472e-01 4.475525880479e-01 4.457501487628e-01 4.439911947696e-01 4.422792789749e-01 4.406153791045e-01 4.390001636301e-01 4.374375706433e-01 4.359274906274e-01 4.344705283356e-01 4.330688692467e-01 4.317224540114e-01 4.304320250887e-01 4.292022214699e-01 4.280318503669e-01 4.269233128719e-01 4.258788723681e-01 4.248950637084e-01 4.239756140395e-01 4.231210399146e-01 4.223329766173e-01 4.216149213230e-01 4.209667494895e-01 4.203851619729e-01 4.198742630184e-01 4.194319848803e-01 4.190618986188e-01 4.187667066226e-01 4.185447013709e-01 4.183963873153e-01 4.183223374931e-01 4.183192323856e-01 4.183919582294e-01 4.185409556193e-01 4.187665032156e-01 4.190699770256e-01 4.194486831302e-01 4.199007613973e-01 4.204297954935e-01 4.210333093711e-01 4.217152175036e-01 4.224754268774e-01 4.233102943020e-01 4.242194651809e-01 4.252026895531e-01 4.262585727139e-01 4.273923155866e-01 4.286007020991e-01 4.298819827437e-01 4.312354136877e-01 4.326572363678e-01 4.341499953840e-01 4.357155485189e-01 4.373501208648e-01 4.390558368499e-01 4.408273138882e-01 4.426618149535e-01 4.445630955993e-01 4.465289593022e-01 4.485595316016e-01 4.506531504824e-01 4.528068135087e-01 4.550189360480e-01 4.572892577141e-01 4.596166312094e-01 4.620019319721e-01 4.644418574374e-01 4.669334792532e-01 4.694782796395e-01 4.720716645469e-01 4.747149066806e-01 4.774068588151e-01 4.801438923342e-01 4.829264950680e-01 4.857527494612e-01 4.886196785069e-01 4.915293552881e-01 4.944773042002e-01 4.974614916082e-01 5.004821421190e-01 5.035377258455e-01 5.066281877158e-01 5.097505192766e-01 5.129024978003e-01 5.160834644137e-01 5.192906747419e-01 5.225253098577e-01 5.257861240910e-01 5.290703388104e-01 5.323753805749e-01 5.357006884691e-01 5.390448924318e-01 5.424083989876e-01 5.457892978941e-01 5.491843815875e-01 5.525932335471e-01 5.560139370919e-01 5.594461764398e-01 5.628895128535e-01 5.663401122581e-01 5.697983579653e-01 5.732631010282e-01 5.767312155290e-01 5.802046739534e-01 5.836785859161e-01 5.871538337439e-01 5.906297486153e-01 5.941030065016e-01 5.975746106267e-01 6.010424171716e-01 6.045035032045e-01 6.079595520681e-01 6.114073245448e-01 6.148474691111e-01 6.182782740610e-01 6.216967688111e-01 6.251042877028e-01 6.284971639812e-01 6.318775301186e-01 6.352428368354e-01 6.385904128681e-01 6.419216013564e-01 6.452334250613e-01 6.485257555594e-01 6.517984785131e-01 6.550497955928e-01 6.582774176061e-01 6.614819086137e-01 6.646621514097e-01 6.678164254377e-01 6.709449782691e-01 6.740455227559e-01 6.771180017027e-01 6.801610273888e-01 6.831727504439e-01 6.861550759490e-01 6.891052120840e-01 6.920212572351e-01 6.949046176077e-01 6.977513104440e-01 7.005633473888e-01 7.033402957720e-01 7.060785646503e-01 7.087800745669e-01 7.114406009705e-01 7.140623197906e-01 7.166443039224e-01 7.191837247186e-01 7.216818610376e-01 7.241372280762e-01 7.265472894022e-01 7.289146321280e-01 7.312363384673e-01 7.335125140482e-01 7.357421543848e-01 7.379229186465e-01 7.400573808895e-01 7.421429450929e-01 7.441787908102e-01 7.461660407021e-01 7.481003836038e-01 7.499853757105e-01 7.518177634870e-01 7.535968110625e-01 7.553250678578e-01 7.569972477059e-01 7.586165678229e-01 7.601814951649e-01 7.616891273733e-01 7.631442180902e-01 7.645399591589e-01 7.658795370037e-01 7.671630249346e-01 7.683867513528e-01 7.695547183682e-01 7.706624400557e-01 7.717101702225e-01 7.727005380806e-01 7.736290523871e-01 7.744996887035e-01 7.753076756032e-01 7.760540292613e-01 7.767426117004e-01 7.773663601524e-01 7.779305012622e-01 7.784316426498e-01 7.788688788385e-01 7.792475297334e-01 7.795600976406e-01 7.798118608631e-01 7.800000740412e-01 7.801231605412e-01 7.801873213720e-01 7.801843797435e-01 7.801198940238e-01 7.799925136074e-01 7.797987328707e-01 7.795452585273e-01 7.792249899337e-01 7.788432888014e-01 7.783991946454e-01 7.778887673667e-01 7.773189099308e-01 7.766832603865e-01 7.759858671962e-01 7.752267682888e-01 7.744027606599e-01 7.735204992428e-01 7.725744350813e-01 7.715670012832e-01 7.705003576883e-01 7.693705148089e-01 7.681838073506e-01 7.669350220858e-01 7.656270111003e-01 7.642628920411e-01 7.628373163917e-01 7.613580547078e-01 7.598197543091e-01 7.582255204775e-01 7.565789163666e-01 7.548732534468e-01 7.531177493087e-01 7.513075297291e-01 7.494448391073e-01 7.475337305114e-01 7.455692060310e-01 7.435588080090e-01 7.414991455458e-01 7.393921577716e-01 7.372420841770e-01 7.350438417687e-01 7.328059279185e-01 7.305246311221e-01 7.282032370603e-01 7.258447849850e-01 7.234457703872e-01 7.210140729065e-01 7.185459245858e-01 7.160451981839e-01 7.135158821112e-01 7.109539711543e-01 7.083680259519e-01 7.057548661373e-01 7.031183610606e-01 7.004624767529e-01 6.977833096631e-01 6.950910685140e-01 6.923816040278e-01 6.896590902372e-01 6.869287900564e-01 6.841864917796e-01 6.814429726336e-01 6.786936210327e-01 6.759435888510e-01 6.731983067523e-01 6.704544682267e-01 6.677222422459e-01 6.649978646213e-01 6.622867110749e-01 6.595949753334e-01 6.569184539866e-01 6.542681954816e-01 6.516411798671e-01 6.490434903845e-01 6.464789305595e-01 6.439473505216e-01 6.414574992211e-01 6.390064046380e-01 6.366018489961e-01 6.342479485847e-01 6.319419344300e-01 6.296963712756e-01 6.275064699560e-01 6.253804203880e-01 6.233218128979e-01 6.213291758524e-01 6.194148706431e-01 6.175716976196e-01 6.158119473898e-01 6.141364223402e-01 6.125434427968e-01 6.110470630063e-01 6.096375430674e-01 6.083293742395e-01 6.071200017653e-01 6.060111616620e-01 6.050136183863e-01 6.041185493950e-01 6.033402641026e-01 6.026736102134e-01 6.021226512287e-01 6.016958630377e-01 6.013839005274e-01 6.012029109212e-01 6.011420001431e-01 6.012090780635e-01 6.014094983089e-01 6.017332298451e-01 6.021960801200e-01 6.027872647200e-01 6.035124207128e-01 6.043755722893e-01 6.053674466595e-01 6.065022089043e-01 6.077657374723e-01 6.091677655495e-01 6.107060369161e-01 6.123728131229e-01 6.141817408763e-01 6.161150713895e-01 6.181860817975e-01 6.203865007960e-01 6.227117120936e-01 6.251721628159e-01 6.277490996838e-01 6.304563173782e-01 6.332819870207e-01 6.362248728195e-01 6.392904110998e-01 6.424611533876e-01 6.457506124770e-01 6.491435771187e-01 6.526427748283e-01 6.562478522148e-01 6.599441880832e-01 6.637443534765e-01 6.676298890852e-01 6.716062975674e-01 6.756700922577e-01 6.798096408824e-01 6.840330838052e-01 6.883245221362e-01 6.926891045055e-01 6.971199871794e-01 7.016092667870e-01 7.061617133717e-01 7.107638601658e-01 7.154186379891e-01 7.201191408548e-01 7.248593982304e-01 7.296407434732e-01 7.344530882665e-01 7.392977326557e-01 7.441675793411e-01 7.490570583721e-01 7.539677991453e-01 7.588888348072e-01 7.638209443170e-01 7.687595598386e-01 7.736980134373e-01 7.786369627527e-01 7.835668330335e-01 7.884878063414e-01 7.933967312914e-01 7.982848915139e-01 8.031551579917e-01 8.079977888040e-01 8.128119064124e-01 8.175958040888e-01 8.223389695758e-01 8.270476867490e-01 8.317093972052e-01 8.363261824792e-01 8.408937389503e-01 8.454053497963e-01 8.498636756609e-01 8.542590220059e-01 8.585927057467e-01 8.628601682268e-01 8.670565506056e-01 8.711825167062e-01 8.752309731718e-01 8.792017620669e-01 8.830924902536e-01 8.868964322163e-01 8.906165358186e-01 8.942451616291e-01 8.977817181246e-01 9.012250673003e-01 9.045684245466e-01 9.078154532268e-01 9.109584132282e-01 9.139973402362e-01 9.169315415305e-01 9.197542098111e-01 9.224699482868e-01 9.250696087873e-01 9.275562349561e-01 9.299279199685e-01 9.321780640725e-01 9.343131945701e-01 9.363231228342e-01 9.382123063841e-01 9.399774647385e-01 9.416142141841e-01 9.431295452090e-01 9.445114402521e-01 9.457679723202e-01 9.468933837296e-01 9.478876016770e-01 9.487528474901e-01 9.494823662348e-01 9.500823780026e-01 9.505476814148e-01 9.508791022623e-01 9.510792620180e-01 9.511416700121e-01 9.510733473185e-01 9.508702992577e-01 9.505328366992e-01 9.500642816446e-01 9.494601845881e-01 9.487264920370e-01 9.478588939493e-01 9.468618893471e-01 9.457357681782e-01 9.444788298460e-01 9.430965846231e-01 9.415863221959e-01 9.399524891181e-01 9.381957964834e-01 9.363158685026e-01 9.343195474650e-01 9.322028351229e-01 9.299733486429e-01 9.276291128479e-01 9.251753770836e-01 9.226147636368e-01 9.199473176867e-01 9.171809226831e-01 9.143123751310e-01 9.113498726820e-01 9.082959164487e-01 9.051510719443e-01 9.019243273917e-01 8.986129185295e-01 8.952290814778e-01 8.917701052781e-01 8.882426209525e-01 8.846540532741e-01 8.810035268414e-01 8.773014192540e-01 8.735484153780e-01 8.697521113702e-01 8.659179589230e-01 8.620492261068e-01 8.581555696875e-01 8.542379378409e-01 8.503058792482e-01 8.463640219656e-01 8.424173995604e-01 8.384758273916e-01 8.345405760136e-01 8.306224691855e-01 8.267267746384e-01 8.228576319027e-01 8.190260255791e-01 8.152339796749e-01 8.114933592796e-01 8.078073073472e-01 8.041822007041e-01 8.006297417800e-01 7.971493790783e-01 7.937543266907e-01 7.904473265484e-01 7.872362596572e-01 7.841286154084e-01 7.811274463693e-01 7.782436936719e-01 7.754783668418e-01 7.728411464895e-01 7.703358102680e-01 7.679675814818e-01 7.657430463429e-01 7.636649283351e-01 7.617400691334e-01 7.599702356887e-01 7.583605201283e-01 7.569140142685e-01 7.556338033656e-01 7.545229084072e-01 7.535826506852e-01 7.528165787616e-01 7.522228225629e-01 7.518054477051e-01 7.515632830795e-01 7.514952138791e-01 7.516047798115e-01 7.518844108357e-01 7.523383569721e-01 7.529617342253e-01 7.537509642742e-01 7.547082092437e-01 7.558218124706e-01 7.570963264798e-01 7.585227564814e-01 7.600958036427e-01 7.618153635473e-01 7.636671254032e-01 7.656555319357e-01 7.677670114261e-01 7.699966099802e-01 7.723414590338e-01 7.747867537215e-01 7.773341042984e-01 7.799690789943e-01 7.826864896015e-01 7.854816348870e-01 7.883383291553e-01 7.912580342300e-01 7.942246880514e-01 7.972332604081e-01 8.002769206689e-01 8.033415837469e-01 8.064257124175e-01 8.095147256638e-01 8.126035009603e-01 8.156845219825e-01 8.187437874339e-01 8.217799810350e-01 8.247793380860e-01 8.277369269649e-01 8.306426662029e-01 8.334881628001e-01 8.362675655861e-01 8.389705466416e-01 8.415914051914e-01 8.441215360162e-01 8.465534515530e-01 8.488808277773e-01 8.510954481826e-01 8.531922213034e-01 8.551614986055e-01 8.570007463658e-01 8.586995825457e-01 8.602541679601e-01 8.616590833939e-01 8.629052497943e-01 8.639930592506e-01 8.649102814602e-01 8.656579745270e-01 8.662283351363e-01 8.666158855781e-01 8.668212446220e-01 8.668326072772e-01 8.666544014808e-01 8.662783156295e-01 8.657000212963e-01 8.649221308403e-01 8.639352275545e-01 8.627429429725e-01 8.613405785296e-01 8.597239088282e-01 8.578986239381e-01 8.558546389494e-01 8.535998921453e-01 8.511283849440e-01 8.484413071573e-01 8.455430484541e-01 8.424261770285e-01 8.391011854769e-01 8.355634047623e-01 8.318163746092e-01 8.278663957178e-01 8.237094804239e-01 8.193562773288e-01 8.148062861711e-01 8.100650683317e-01 8.051399986904e-01 8.000318968424e-01 7.947523518891e-01 7.893045024185e-01 7.836965053753e-01 7.779382848746e-01 7.720355076459e-01 7.660005431428e-01 7.598416306302e-01 7.535702413901e-01 7.471968723652e-01 7.407357017743e-01 7.341980834450e-01 7.275983810882e-01 7.209525248558e-01 7.142726745968e-01 7.075785481201e-01 7.008844040299e-01 6.942093658634e-01 6.875723156130e-01 6.809898871125e-01 6.744863936886e-01 6.680773570838e-01 6.617878823969e-01 6.556392836584e-01 6.496495141431e-01 6.438476040507e-01 6.382496438846e-01 6.328834067614e-01 6.277691241160e-01 6.229271847131e-01 6.183862303794e-01 6.141590741906e-01 6.102729402491e-01 6.067450564689e-01 6.035911513382e-01 6.008331712723e-01 5.984798800852e-01 5.965500545874e-01 5.950500738656e-01 5.939898252337e-01 5.933778956721e-01 5.932118466043e-01 5.934999209606e-01 5.942340377649e-01 5.954129909142e-01 5.970282073809e-01 5.990674114884e-01 6.015218787411e-01 6.043717512325e-01 6.076041605683e-01 6.111960746559e-01 6.151257131122e-01 6.193723100053e-01 6.239066178857e-01 6.287074048331e-01 6.337424235579e-01 6.389869704117e-01 6.444104595812e-01 6.499825367580e-01 6.556765887348e-01 6.614590069773e-01 6.673031596328e-01 6.731770315181e-01 6.790516283074e-01 6.849014438479e-01 6.906939683967e-01 6.964051188387e-01 7.020065702432e-01 7.074734923917e-01 7.127822532648e-01 7.179065112633e-01 7.228273780506e-01 7.275200557216e-01 7.319672135602e-01 7.361506522110e-01 7.400510331257e-01 7.436560659893e-01 7.469481047673e-01 7.499187444860e-01 7.525550790435e-01 7.548480421402e-01 7.567928590906e-01 7.583798927170e-01 7.596120720764e-01 7.604840646776e-01 7.609968798679e-01 7.611564197610e-01 7.609637627860e-01 7.604297381057e-01 7.595628413431e-01 7.583749405131e-01 7.568814826765e-01 7.550977678962e-01 7.530455333802e-01 7.507444304630e-01 7.482198852625e-01 7.454981230419e-01 7.426083454208e-01 7.395830928169e-01 7.364539294058e-01 7.332587039435e-01 7.300349639102e-01 7.268220617225e-01 7.236614909188e-01 7.205953709209e-01 7.176689622299e-01 7.149230901938e-01 7.124056261171e-01 7.101604464436e-01 7.082271439615e-01 7.066539837826e-01 7.054764985704e-01 7.047354007403e-01 7.044648262826e-01 7.046962533562e-01 7.054595685924e-01 7.067740201153e-01 7.086624874400e-01 7.111349660292e-01 7.141999038008e-01 7.178610955717e-01 7.221130873738e-01 7.269493531744e-01 7.323534873170e-01 7.383088074431e-01 7.447898164538e-01 7.517678142441e-01 7.592118656157e-01 7.670846930032e-01 7.753493700898e-01 7.839634200095e-01 7.928855753240e-01 8.020707871600e-01 8.114728937883e-01 8.210497946869e-01 8.307521373958e-01 8.405380632753e-01 8.503621625935e-01 8.601795795038e-01 8.699517888560e-01 8.796355914597e-01 8.891943363604e-01 8.985919011318e-01 9.077911912606e-01 9.167644376499e-01 9.254779939746e-01 9.339078544136e-01 9.420274671816e-01 9.498141476182e-01 9.572503407872e-01 9.643159700606e-01 9.709999847398e-01 9.772857045656e-01 9.831673325462e-01 9.886356936622e-01 9.936828651988e-01 9.983104394391e-01 1.002512771496e+00 1.006292679807e+00 1.009651997668e+00 1.012594212395e+00 1.015127391608e+00 1.017254726835e+00 1.018987805241e+00 1.020332292821e+00 1.021300357525e+00 1.021904387923e+00 1.022151621964e+00 1.022058530460e+00 1.021634316760e+00 1.020894512059e+00 1.019853258770e+00 1.018520572263e+00 1.016914724843e+00 1.015046669170e+00 1.012933228069e+00 1.010589631819e+00 1.008029052276e+00 1.005271322325e+00 1.002329423771e+00 9.992234584063e-01 9.959715070494e-01 9.925930232139e-01 9.891102544562e-01 9.855435011022e-01 9.819200779036e-01 9.782636137737e-01 9.746035070667e-01 9.709700693460e-01 9.673922104217e-01 9.639080232719e-01 9.605493862686e-01 9.573551768531e-01 9.543650974260e-01 9.516157930649e-01 9.491510300416e-01 9.470089391019e-01 9.452299687751e-01 9.438537265857e-01 9.429131814805e-01 9.424464746582e-01 9.424785639422e-01 9.430363281781e-01 9.441372886900e-01 9.457958756453e-01 9.480165775203e-01 9.507948323910e-01 9.541231584441e-01 9.579778669411e-01 9.623326258437e-01 9.671498133668e-01 9.723791108466e-01 9.779693135713e-01 9.838550407225e-01 9.899672094805e-01 9.962292589147e-01 1.002557510298e+00 1.008869922275e+00 1.015072302273e+00 1.021078459662e+00 1.026794361548e+00 1.032129088091e+00 1.036995467403e+00 1.041304712445e+00 1.044979243262e+00 1.047939566859e+00 1.050119552791e+00 1.051458697567e+00 1.051902737531e+00 1.051414770408e+00 1.049959365545e+00 1.047522352255e+00 1.044097229306e+00 1.039691564743e+00 1.034331642357e+00 1.028051143276e+00 1.020907691648e+00 1.012968813387e+00 1.004318276255e+00 9.950595421175e-01 9.853046853631e-01 9.751862003760e-01 9.648451606293e-01 9.544348331355e-01 9.441212572866e-01 9.340687066489e-01 9.244533166844e-01 9.154422733824e-01 9.072031574923e-01 8.998907371720e-01 8.936409379633e-01 8.885789877812e-01 8.847940032171e-01 8.823571010584e-01 8.813001944750e-01 8.816268443314e-01 8.833082255504e-01 8.862772644197e-01 8.904440717679e-01 8.956896334484e-01 9.018715817373e-01 9.088353045917e-01 9.164088950448e-01 9.244201828264e-01 9.326910484953e-01 9.410482484421e-01 9.493275392147e-01 9.573703864925e-01 9.650381654588e-01 9.722014354430e-01 9.787540840576e-01 9.846037390560e-01 9.896769325966e-01 9.939248773021e-01 9.973096623418e-01 9.998192704050e-01 1.001454059590e+00 1.002232773649e+00 1.002190087650e+00 1.001370714996e+00 9.998357064758e-01 9.976509552488e-01 9.948932500700e-01 9.916455908978e-01 9.879910026309e-01 9.840200072971e-01 9.798191752262e-01 9.754768675155e-01 9.710798159989e-01 9.667086969248e-01 9.624471544979e-01 9.583665816911e-01 9.545427638943e-01 9.510426124043e-01 9.479324941798e-01 9.452764821218e-01 9.431324587135e-01 9.415597610666e-01 9.406132160336e-01 9.403433765456e-01 9.407983065379e-01 9.420175181076e-01 9.440356978178e-01 9.468748952450e-01 9.505458505858e-01 9.550452281948e-01 9.603495066834e-01 9.664199300929e-01 9.731934532793e-01 9.805878550111e-01 9.884984300897e-01 9.968013414576e-01 1.005354068261e+00 1.013996659079e+00 1.022558944398e+00 1.030861031625e+00 1.038720217817e+00 1.045955907209e+00 1.052391870879e+00 1.057866736026e+00 1.062232977912e+00 1.065367511061e+00 1.067171608014e+00 1.067578297789e+00 1.066554424809e+00 1.064101462678e+00 1.060261606150e+00 1.055113653523e+00 1.048775852258e+00 1.041405164615e+00 1.033188849668e+00 1.024347195020e+00 1.015120904870e+00 1.005768576141e+00 9.965516633331e-01 9.877300180431e-01 9.795475703138e-01 9.722182785523e-01 9.659248352559e-01 9.607969846440e-01 9.569168685188e-01 9.543080780985e-01 9.529381700447e-01 9.527295908557e-01 9.535518182125e-01 9.552504799792e-01 9.576446388706e-01 9.605466437207e-01 9.637756656534e-01 9.671608306823e-01 9.705646751042e-01 9.738749107027e-01 9.770200903711e-01 9.799688484208e-01 9.827211953551e-01 9.853211276662e-01 9.878255424802e-01 9.903213218609e-01 9.929011964518e-01 9.956456311586e-01 9.986329776055e-01 1.001907739575e+00 1.005484753502e+00 1.009341794216e+00 1.013408939605e+00 1.017586072039e+00 1.021726597041e+00 1.025668083519e+00 1.029225835188e+00 1.032210729612e+00 1.034454680773e+00 1.035800378284e+00 1.036142238196e+00 1.035417353598e+00 1.033624123323e+00 1.030833555908e+00 1.027175203012e+00 1.022861921341e+00 1.018158694287e+00 1.013386795530e+00 1.008909406300e+00 1.005091870810e+00 1.002304706082e+00 1.000865317672e+00 1.001033577547e+00 1.002977248574e+00 1.006741188689e+00 1.012264381786e+00 1.019342880298e+00 1.027670466644e+00 1.036838150618e+00 1.046357502522e+00 1.055710716106e+00 1.064348384338e+00 1.071756241141e+00 1.077454115031e+00 1.081038911723e+00 1.082215547749e+00 1.080784887923e+00 1.076705334709e+00 1.070069005585e+00 1.061125844256e+00 1.050294681834e+00 1.038125479716e+00 1.025329879656e+00 1.012704123795e+00 1.001116043766e+00 9.914475017430e-01 9.844916236228e-01 9.809303805707e-01 9.812134920434e-01 9.855451458825e-01 9.938588483943e-01 1.005806300290e+00 1.020852813086e+00 1.038286951937e+00 1.057345045753e+00 1.077253595881e+00 1.097284024360e+00 1.116817696428e+00 1.135317880397e+00 1.152371789387e+00 1.167642952937e+00 1.180845374370e+00 1.191731976934e+00 1.200022902731e+00 1.205427838503e+00 1.207603037098e+00 1.206174896154e+00 1.200784638032e+00 1.191102587491e+00 1.176939394499e+00 1.158285106762e+00 1.138471891081e+00 1.112858823831e+00 1.085392972116e+00 1.060246205190e+00 1.039384582125e+00 1.021629357966e+00 1.004011115656e+00 9.844765776105e-01 9.639837221807e-01 9.465908751097e-01 9.372901671737e-01 9.387948007630e-01 9.496701913174e-01 9.654032800530e-01 9.814466325576e-01 9.958547498870e-01 1.009858811644e+00 1.026204608231e+00 1.046446621407e+00 1.069152628063e+00 1.090319184156e+00 1.105556413621e+00 1.112507656666e+00 1.112003834904e+00 1.107361769671e+00 1.102244476729e+00 1.098413157828e+00 1.094855078497e+00 1.088962693057e+00 1.078953150938e+00 1.065841950218e+00 1.053637835641e+00 1.047502787342e+00 1.050883247110e+00 1.063509526775e+00 1.081917136090e+00 1.101993946012e+00 1.121505135241e+00 1.140898021269e+00 1.162045905516e+00 1.185887450508e+00 1.210641601807e+00 1.231960506661e+00 1.244825114797e+00 1.245884345755e+00 1.234916365435e+00 1.214729026784e+00 1.189560591716e+00 1.162831130057e+00 1.137670480528e+00 1.049385484077e+00 9.196673588729e-01 8.432414986921e-01 8.829013394450e-01 9.839209896438e-01 1.049165803741e+00 1.027336248617e+00 9.286811991217e-01 8.211128410360e-01 7.974520610536e-01 8.763385443910e-01 9.784230103203e-01 1.029483961197e+00 1.011014303430e+00 9.586281017749e-01 9.369909403007e-01 9.807395891797e-01 1.054527084160e+00 1.095998436274e+00 1.071211058455e+00 9.944489069118e-01 9.241770292576e-01 9.241524935814e-01 9.939502830625e-01 1.068669196611e+00 1.087271090384e+00 1.030624496821e+00 9.278861142728e-01 8.484049970118e-01 8.564819926883e-01 9.390409274360e-01 1.024652552199e+00 1.057769550027e+00 1.025725866090e+00 9.573902693632e-01 9.101694747101e-01 9.316005752397e-01 1.012629931625e+00 1.101029842785e+00 1.150408191362e+00 1.143446118366e+00 1.094233437116e+00 1.041425489806e+00 1.027390672572e+00 1.064310446290e+00 1.122671341259e+00 1.159681536908e+00 1.150348445978e+00 1.100576956953e+00 1.045343377896e+00 1.028027243936e+00 1.061940241989e+00 1.114857013603e+00 1.140519762597e+00 1.114558842302e+00 1.049451646977e+00 9.906835749073e-01 9.864107224313e-01 1.038899138576e+00 1.100942666225e+00 1.123510152465e+00 1.090183786116e+00 1.024337814039e+00 9.760211681140e-01 9.826114299581e-01 1.029470952648e+00 1.067316322316e+00 1.059631737004e+00 1.006955775696e+00 9.461811643546e-01 9.260256405982e-01 9.609047724124e-01 1.014931050472e+00 1.041363124424e+00 1.019862642858e+00 9.664345188091e-01 9.235217612552e-01 9.286468382474e-01 9.784343238578e-01 1.035340013313e+00 1.065895195182e+00 1.062624188588e+00 1.043221261057e+00 1.034810793725e+00 1.051072310715e+00 1.081207543191e+00 1.102568154267e+00 1.100974835605e+00 1.080533625829e+00 1.059657916642e+00 1.056182710397e+00 1.071326921887e+00 1.088294531167e+00 1.086866256095e+00 1.059273217477e+00 1.017180979127e+00 9.867877155220e-01 9.906180492915e-01 1.026771563567e+00 1.069711882572e+00 1.091772757468e+00 1.081837711161e+00 1.051326629868e+00 1.027218497377e+00 1.032221422890e+00 1.064209114014e+00 1.098332071691e+00 1.109215534076e+00 1.089192300355e+00 1.052208532888e+00 1.023414972285e+00 1.018483029516e+00 1.029551098931e+00 1.034840130403e+00 1.020851465117e+00 9.950815634608e-01 9.806329185249e-01 9.948565961805e-01 1.067461456315e+00
 4.416579629702e-01 4.443400644679e-01 4.470915455785e-01 4.500015515467e-01 4.529854549142e-01 4.558645538923e-01 4.585741020297e-01 4.612305518940e-01 4.639885262018e-01 4.668794366773e-01 4.697995278159e-01 4.726222363321e-01 4.753083466671e-01 4.779485205433e-01 4.806879165636e-01 4.835705759729e-01 4.864701279538e-01 4.892246579916e-01 4.918282560127e-01 4.944337070081e-01 4.971755055725e-01 5.000284724107e-01 5.028524122007e-01 5.055368350877e-01 5.081057398975e-01 5.106925209088e-01 5.134075848216e-01 5.162153783089e-01 5.189660325500e-01 5.215607188368e-01 5.240592141312e-01 5.266089480801e-01 5.292870547265e-01 5.320280713783e-01 5.346878543061e-01 5.371855184964e-01 5.395924928933e-01 5.420781962834e-01 5.447303068863e-01 5.474441153987e-01 5.500267358217e-01 5.524120628117e-01 5.547385300245e-01 5.571980689186e-01 5.598298249205e-01 5.624830498751e-01 5.649814335808e-01 5.673105998376e-01 5.696288458350e-01 5.720900038872e-01 5.746641405672e-01 5.771830764851e-01 5.795419799449e-01 5.818118095856e-01 5.841428823655e-01 5.865870850416e-01 5.890489324170e-01 5.913988012550e-01 5.936106382987e-01 5.957911901586e-01 5.980638650121e-01 6.004338504291e-01 6.027850090015e-01 6.050040281301e-01 6.070902975951e-01 6.091489636113e-01 6.112955881621e-01 6.135560796252e-01 6.158380540783e-01 6.180022036287e-01 6.199911327188e-01 6.218989799606e-01 6.238939332880e-01 6.260599251876e-01 6.283068006054e-01 6.304354061220e-01 6.323297548512e-01 6.340919614353e-01 6.359591941781e-01 6.380613646750e-01 6.402724995799e-01 6.423312462181e-01 6.441096490026e-01 6.457535186575e-01 6.475399360318e-01 6.495896552685e-01 6.517353279082e-01 6.536892193705e-01 6.553457785118e-01 6.568947444828e-01 6.586217825778e-01 6.606111815100e-01 6.626595805501e-01 6.644854597628e-01 6.660211548321e-01 6.674837495996e-01 6.691480297057e-01 6.710583398838e-01 6.729850944654e-01 6.746654435510e-01 6.760744843674e-01 6.774490725826e-01 6.790380676805e-01 6.808467909911e-01 6.826323363778e-01 6.841593599023e-01 6.854410665893e-01 6.867187788006e-01 6.882135900334e-01 6.898994939721e-01 6.915351788473e-01 6.929120110438e-01 6.940656621207e-01 6.952337458935e-01 6.966132056427e-01 6.981599365038e-01 6.996418171255e-01 7.008731732585e-01 7.019008616826e-01 7.029517300064e-01 7.041985182321e-01 7.055901086153e-01 7.069122359650e-01 7.080071600993e-01 7.089238151365e-01 7.098598741204e-01 7.109607629292e-01 7.121782021337e-01 7.133359926427e-01 7.143099449067e-01 7.151398144704e-01 7.159732902500e-01 7.169176345077e-01 7.179452292452e-01 7.189388084135e-01 7.198116337922e-01 7.205773605814e-01 7.213167520182e-01 7.220977175372e-01 7.229287919928e-01 7.237644091281e-01 7.245454055654e-01 7.252487351354e-01 7.258895042243e-01 7.265102922736e-01 7.271559051020e-01 7.278370272880e-01 7.285116457118e-01 7.291211362704e-01 7.296461917813e-01 7.301203501089e-01 7.306044166071e-01 7.311253320292e-01 7.316488852089e-01 7.321155625327e-01 7.325063524432e-01 7.328521205122e-01 7.331917203507e-01 7.335333165801e-01 7.338607502180e-01 7.341501616292e-01 7.344026884096e-01 7.346264434566e-01 7.348193974025e-01 7.349722537932e-01 7.350973809131e-01 7.352147911939e-01 7.353277561027e-01 7.354153762348e-01 7.354516187688e-01 7.354350403870e-01 7.353967947451e-01 7.353647289060e-01 7.353276704056e-01 7.352567402392e-01 7.351381966248e-01 7.349837143374e-01 7.348130440301e-01 7.346335074023e-01 7.344304315354e-01 7.341929981227e-01 7.339250120741e-01 7.336363372427e-01 7.333230050222e-01 7.329819627748e-01 7.326108265743e-01 7.322097647718e-01 7.317849494175e-01 7.313371087112e-01 7.308635611228e-01 7.303605057603e-01 7.298285877778e-01 7.292659281964e-01 7.286747437367e-01 7.280623738750e-01 7.274289197174e-01 7.267675930400e-01 7.260738738088e-01 7.253495355182e-01 7.246007105906e-01 7.238300615848e-01 7.230329015888e-01 7.222034529693e-01 7.213441722816e-01 7.204629279178e-01 7.195564922876e-01 7.186173686300e-01 7.176472466492e-01 7.166505838378e-01 7.156328365032e-01 7.145898631329e-01 7.135142815020e-01 7.124053905103e-01 7.112744316188e-01 7.101247641093e-01 7.089489123270e-01 7.077412497408e-01 7.065048016190e-01 7.052448695220e-01 7.039650662057e-01 7.026593340720e-01 7.013226101703e-01 6.999588099036e-01 6.985734611889e-01 6.971619502515e-01 6.957225674694e-01 6.942568186803e-01 6.927660966626e-01 6.912504442912e-01 6.897100139513e-01 6.881405411614e-01 6.865453841688e-01 6.849286221539e-01 6.832877055782e-01 6.816202187617e-01 6.799277452561e-01 6.782100417193e-01 6.764697004956e-01 6.747073641588e-01 6.729202821988e-01 6.711073496751e-01 6.692724064655e-01 6.674148459721e-01 6.655334972368e-01 6.636303523872e-01 6.617034819062e-01 6.597534114023e-01 6.577825578497e-01 6.557905505612e-01 6.537754467671e-01 6.517387183750e-01 6.496805399156e-01 6.475997272795e-01 6.455014846331e-01 6.433819393138e-01 6.412402763671e-01 6.390805082008e-01 6.368989281835e-01 6.346981955329e-01 6.324799462646e-01 6.302428993641e-01 6.279863370108e-01 6.257119473746e-01 6.234197083960e-01 6.211103710504e-01 6.187847925225e-01 6.164415430119e-01 6.140811304995e-01 6.117061793637e-01 6.093155898113e-01 6.069104079911e-01 6.044910624944e-01 6.020559592722e-01 5.996070585730e-01 5.971463478119e-01 5.946737217169e-01 5.921882071463e-01 5.896914649217e-01 5.871832605225e-01 5.846636748133e-01 5.821349005861e-01 5.795967544674e-01 5.770498673776e-01 5.744948591729e-01 5.719320130949e-01 5.693616872531e-01 5.667852988286e-01 5.642027389772e-01 5.616151715813e-01 5.590241165216e-01 5.564286696271e-01 5.538300013409e-01 5.512286962341e-01 5.486263170167e-01 5.460231881541e-01 5.434204905644e-01 5.408176932624e-01 5.382164825277e-01 5.356176672301e-01 5.330227494683e-01 5.304315258547e-01 5.278455876374e-01 5.252649140343e-01 5.226909527707e-01 5.201255623405e-01 5.175689619296e-01 5.150217699470e-01 5.124856678381e-01 5.099609469880e-01 5.074489802210e-01 5.049513534215e-01 5.024684707142e-01 5.000012646042e-01 4.975521556996e-01 4.951207785021e-01 4.927081547650e-01 4.903172516259e-01 4.879475365081e-01 4.855997883888e-01 4.832777334319e-01 4.809804065876e-01 4.787096656230e-01 4.764674274796e-01 4.742533649461e-01 4.720690023432e-01 4.699178167300e-01 4.677991858774e-01 4.657155628225e-01 4.636683827780e-01 4.616575546198e-01 4.596845381456e-01 4.577519525911e-01 4.558606211549e-01 4.540122840019e-01 4.522087704645e-01 4.504503502281e-01 4.487393160902e-01 4.470749045776e-01 4.454602254942e-01 4.438969107054e-01 4.423857328772e-01 4.409297898233e-01 4.395288692807e-01 4.381831415659e-01 4.368936635099e-01 4.356622757775e-01 4.344913538042e-01 4.333840273167e-01 4.323389695767e-01 4.313563254006e-01 4.304383670133e-01 4.295833468735e-01 4.287947413499e-01 4.280770497692e-01 4.274278878349e-01 4.268484688574e-01 4.263397953778e-01 4.258980031375e-01 4.255289398045e-01 4.252341380858e-01 4.250126385986e-01 4.248672931595e-01 4.247954669105e-01 4.247968414603e-01 4.248733726091e-01 4.250245230539e-01 4.252545198509e-01 4.255623947703e-01 4.259462317173e-01 4.264054854863e-01 4.269405012942e-01 4.275504984817e-01 4.282404742378e-01 4.290076016670e-01 4.298512319490e-01 4.307705713623e-01 4.317630794751e-01 4.328297762135e-01 4.339745884595e-01 4.351938199952e-01 4.364878406944e-01 4.378539013367e-01 4.392904609372e-01 4.407986060021e-01 4.423779019467e-01 4.440291902807e-01 4.457513908506e-01 4.475395720206e-01 4.493938138973e-01 4.513150468561e-01 4.533000641975e-01 4.553515000163e-01 4.574652972723e-01 4.596401935752e-01 4.618757154708e-01 4.641696703534e-01 4.665219142305e-01 4.689318135032e-01 4.713958136168e-01 4.739141174734e-01 4.764844144264e-01 4.791058789488e-01 4.817790909163e-01 4.844991217586e-01 4.872654051337e-01 4.900778819211e-01 4.929332721409e-01 4.958335940415e-01 4.987753329492e-01 5.017558153996e-01 5.047742093203e-01 5.078288584045e-01 5.109191742619e-01 5.140460065894e-01 5.172052235997e-01 5.203939710648e-01 5.236124655926e-01 5.268580134304e-01 5.301321749799e-01 5.334318179736e-01 5.367551243586e-01 5.401020242641e-01 5.434685181483e-01 5.468551369862e-01 5.502614910711e-01 5.536833147433e-01 5.571217674044e-01 5.605741460102e-01 5.640389214905e-01 5.675168615134e-01 5.710039845936e-01 5.744992774777e-01 5.780031525896e-01 5.815122695384e-01 5.850285311659e-01 5.885474939368e-01 5.920683238062e-01 5.955905492640e-01 5.991124558844e-01 6.026336468335e-01 6.061529374076e-01 6.096669513280e-01 6.131766621847e-01 6.166796436317e-01 6.201761451293e-01 6.236647097466e-01 6.271427362793e-01 6.306102506545e-01 6.340649536669e-01 6.375071241577e-01 6.409360407003e-01 6.443490709508e-01 6.477455425985e-01 6.511248903496e-01 6.544847949463e-01 6.578256453579e-01 6.611467630004e-01 6.644461867774e-01 6.677225186413e-01 6.709744836140e-01 6.742013812137e-01 6.774043577271e-01 6.805801466765e-01 6.837283724428e-01 6.868474718581e-01 6.899360488080e-01 6.929958905209e-01 6.960239544404e-01 6.990190484561e-01 7.019819644142e-01 7.049088750203e-01 7.078013637119e-01 7.106595256185e-01 7.134788518571e-01 7.162620194914e-01 7.190056147063e-01 7.217089179199e-01 7.243737792185e-01 7.269969256596e-01 7.295793517249e-01 7.321185084283e-01 7.346123242568e-01 7.370655695582e-01 7.394705934952e-01 7.418316645022e-01 7.441469447029e-01 7.464129571205e-01 7.486328690779e-01 7.508033685112e-01 7.529242585705e-01 7.549970030080e-01 7.570172065072e-01 7.589870315509e-01 7.609051199856e-01 7.627696725762e-01 7.645830417907e-01 7.663399571167e-01 7.680443855983e-01 7.696940388859e-01 7.712862941933e-01 7.728256868378e-01 7.743051258855e-01 7.757285956163e-01 7.770961774409e-01 7.784029679961e-01 7.796543866253e-01 7.808440873986e-01 7.819744022748e-01 7.830470439693e-01 7.840571848308e-01 7.850087066240e-01 7.858981169364e-01 7.867253074857e-01 7.874932762460e-01 7.881969447186e-01 7.888401605093e-01 7.894204984025e-01 7.899362189559e-01 7.903924100718e-01 7.907821339846e-01 7.911100846457e-01 7.913744619374e-01 7.915734003361e-01 7.917119058277e-01 7.917827817074e-01 7.917919538753e-01 7.917371755531e-01 7.916145858668e-01 7.914329922254e-01 7.911829444175e-01 7.908710469632e-01 7.904950732203e-01 7.900534075119e-01 7.895512113463e-01 7.889820864481e-01 7.883501002502e-01 7.876562474517e-01 7.868968672978e-01 7.860782262507e-01 7.851935044787e-01 7.842486386726e-01 7.832426712793e-01 7.821726504141e-01 7.810454913973e-01 7.798538908822e-01 7.786042682071e-01 7.772959835303e-01 7.759254242573e-01 7.745011354294e-01 7.730158881159e-01 7.714745576767e-01 7.698787702152e-01 7.682238756196e-01 7.665182274124e-01 7.647555991461e-01 7.629410943517e-01 7.610759470299e-01 7.591572742392e-01 7.571921283997e-01 7.551753867333e-01 7.531116779359e-01 7.510029309279e-01 7.488448463451e-01 7.466471528303e-01 7.444039298549e-01 7.421203298919e-01 7.397982025312e-01 7.374343831714e-01 7.350372760981e-01 7.326021565970e-01 7.301341295620e-01 7.276359439108e-01 7.251039892186e-01 7.225480306909e-01 7.199621539476e-01 7.173536976886e-01 7.147234193330e-01 7.120695535023e-01 7.094014982050e-01 7.067143753681e-01 7.040150515570e-01 7.013050741950e-01 6.985831757131e-01 6.958587783221e-01 6.931268271013e-01 6.903951779806e-01 6.876656490877e-01 6.849368258986e-01 6.822191063045e-01 6.795071166533e-01 6.768091507034e-01 6.741281804528e-01 6.714616311825e-01 6.688215621920e-01 6.662022750824e-01 6.636126322386e-01 6.610549516029e-01 6.585280038717e-01 6.560438370401e-01 6.535950640374e-01 6.511949153922e-01 6.488419950371e-01 6.465372955142e-01 6.442922046848e-01 6.421003844145e-01 6.399743986623e-01 6.379120460770e-01 6.359165866180e-01 6.339985562193e-01 6.321493623413e-01 6.303852993909e-01 6.287013664087e-01 6.271025239746e-01 6.255968419023e-01 6.241780875483e-01 6.228614402938e-01 6.216399812736e-01 6.205211834831e-01 6.195114501730e-01 6.186034964246e-01 6.178123903915e-01 6.171312003514e-01 6.165671017955e-01 6.161249792242e-01 6.157974072816e-01 6.156007327473e-01 6.155229400539e-01 6.155747420678e-01 6.157572907458e-01 6.160640072966e-01 6.165102426934e-01 6.170814114694e-01 6.177909648333e-01 6.186349709117e-01 6.196097390752e-01 6.207267177348e-01 6.219713456108e-01 6.233570728452e-01 6.248763781760e-01 6.265269114764e-01 6.283190762900e-01 6.302349937603e-01 6.322915566434e-01 6.344742696019e-01 6.367856339621e-01 6.392307965658e-01 6.417937909888e-01 6.444889944038e-01 6.473010693731e-01 6.502332441270e-01 6.532864239997e-01 6.564476857863e-01 6.597288032502e-01 6.631116990169e-01 6.666053826203e-01 6.702019260061e-01 6.738937035490e-01 6.776888483701e-01 6.815700153179e-01 6.855454057165e-01 6.896056124955e-01 6.937452944513e-01 6.979683015963e-01 7.022605586460e-01 7.066278420636e-01 7.110606968072e-01 7.155545033248e-01 7.201112129558e-01 7.247180745826e-01 7.293791719553e-01 7.340865221685e-01 7.388344628973e-01 7.436241823844e-01 7.484451092408e-01 7.532986371263e-01 7.581782090654e-01 7.630778861563e-01 7.679993466926e-01 7.729308179601e-01 7.778748933828e-01 7.828247209488e-01 7.877741807347e-01 7.927248920308e-01 7.976659645451e-01 8.025998084318e-01 8.075193012583e-01 8.124189448347e-01 8.173001788760e-01 8.221526757748e-01 8.269789353957e-01 8.317706459850e-01 8.365248459496e-01 8.412420151289e-01 8.459113514227e-01 8.505363363802e-01 8.551100805891e-01 8.596281132217e-01 8.640910565514e-01 8.684900996033e-01 8.728273761895e-01 8.770963912721e-01 8.812935577501e-01 8.854193884184e-01 8.894664172109e-01 8.934348151178e-01 8.973205323224e-01 9.011195255460e-01 9.048330874500e-01 9.084523207459e-01 9.119797806735e-01 9.154114256464e-01 9.187412057055e-01 9.219742762621e-01 9.250993978683e-01 9.281209522791e-01 9.310350072688e-01 9.338358104239e-01 9.365282815390e-01 9.391022737590e-01 9.415626719702e-01 9.439048293310e-01 9.461246758963e-01 9.482271124600e-01 9.502009696571e-01 9.520548172307e-01 9.537806185023e-01 9.553783194781e-01 9.568502196425e-01 9.581884220727e-01 9.593991917724e-01 9.604766028105e-01 9.614212843844e-01 9.622344781804e-01 9.629104945981e-01 9.634555999987e-01 9.638631919353e-01 9.641364676627e-01 9.642750269914e-01 9.642758828293e-01 9.641435745287e-01 9.638750881650e-01 9.634713050640e-01 9.629334191677e-01 9.622594827674e-01 9.614550130424e-01 9.605152314683e-01 9.594446410170e-01 9.582435774493e-01 9.569103923466e-01 9.554518131731e-01 9.538636364747e-01 9.521519148034e-01 9.503154892154e-01 9.483569481754e-01 9.462800527804e-01 9.440836583217e-01 9.417734108253e-01 9.393482352759e-01 9.368145190850e-01 9.341727141995e-01 9.314254848954e-01 9.285783618018e-01 9.256308747040e-01 9.225906073267e-01 9.194577883755e-01 9.162374767996e-01 9.129349968503e-01 9.095498409709e-01 9.060928461764e-01 9.025628996709e-01 8.989666935109e-01 8.953099754947e-01 8.915937799498e-01 8.878292410724e-01 8.840149872933e-01 8.801610711643e-01 8.762716452114e-01 8.723504296433e-01 8.684074051782e-01 8.644433724160e-01 8.604686272045e-01 8.564877397205e-01 8.525041526842e-01 8.485314216628e-01 8.445670768105e-01 8.406251590036e-01 8.367081294531e-01 8.328234622964e-01 8.289807726581e-01 8.251810189441e-01 8.214378781429e-01 8.177523480547e-01 8.141346884628e-01 8.105911027275e-01 8.071263803350e-01 8.037509148186e-01 8.004678077212e-01 7.972859543601e-01 7.942109128674e-01 7.912478910472e-01 7.884055190907e-01 7.856875734121e-01 7.831007780211e-01 7.806494517102e-01 7.783395864060e-01 7.761768856080e-01 7.741639397508e-01 7.723076500022e-01 7.706090622660e-01 7.690735636460e-01 7.677046127999e-01 7.665033360532e-01 7.654739090465e-01 7.646160458105e-01 7.639339466063e-01 7.634255332849e-01 7.630937017899e-01 7.629376350753e-01 7.629557552824e-01 7.631500531429e-01 7.635140143183e-01 7.640526520526e-01 7.647577352628e-01 7.656273498105e-01 7.666624623197e-01 7.678524684179e-01 7.691991344995e-01 7.706946096040e-01 7.723340033927e-01 7.741145187303e-01 7.760244673722e-01 7.780665781419e-01 7.802257363120e-01 7.824991382781e-01 7.848819875615e-01 7.873602814771e-01 7.899350830493e-01 7.925901087850e-01 7.953231448878e-01 7.981263554662e-01 8.009852740352e-01 8.039004011988e-01 8.068547319630e-01 8.098461626319e-01 8.128637424572e-01 8.158962999639e-01 8.189415490412e-01 8.219837450902e-01 8.250188490749e-01 8.280382998149e-01 8.310301639794e-01 8.339900927306e-01 8.369056956038e-01 8.397726614923e-01 8.425796090379e-01 8.453197383368e-01 8.479860897447e-01 8.505691777485e-01 8.530624609737e-01 8.554584467699e-01 8.577487549350e-01 8.599264414146e-01 8.619858231405e-01 8.639186791687e-01 8.657184677521e-01 8.673806340694e-01 8.688953050574e-01 8.702608245335e-01 8.714685099928e-01 8.725115779994e-01 8.733903087265e-01 8.740924367580e-01 8.746195189316e-01 8.749626002124e-01 8.751177861316e-01 8.750854597295e-01 8.748534392981e-01 8.744270859445e-01 8.737970813431e-01 8.729614043855e-01 8.719225205998e-01 8.706689990813e-01 8.692093851416e-01 8.675333065655e-01 8.656418247302e-01 8.635385401031e-01 8.612140154725e-01 8.586774672638e-01 8.559221780931e-01 8.529506893837e-01 8.497671550905e-01 8.463665144120e-01 8.427576708675e-01 8.389374588965e-01 8.349105441491e-01 8.306824775065e-01 8.262517702521e-01 8.216290385489e-01 8.168142943368e-01 8.118136899550e-01 8.066361312362e-01 8.012833449475e-01 7.957678639411e-01 7.900931607793e-01 7.842711537511e-01 7.783089410693e-01 7.722174276638e-01 7.660069410129e-01 7.596890976778e-01 7.532754450702e-01 7.467790915720e-01 7.402146604955e-01 7.335948984142e-01 7.269377272780e-01 7.202576454269e-01 7.135710472464e-01 7.068988909015e-01 7.002560132090e-01 6.936642428382e-01 6.871426969807e-01 6.807109276762e-01 6.743952470097e-01 6.682097337813e-01 6.621840540241e-01 6.563377043983e-01 6.506928967290e-01 6.452770463391e-01 6.401075549338e-01 6.352135120387e-01 6.306128276980e-01 6.263283882847e-01 6.223848360191e-01 6.187965835009e-01 6.155883815551e-01 6.127737576774e-01 6.103694997310e-01 6.083916831149e-01 6.068475481509e-01 6.057514447713e-01 6.051067410711e-01 6.049182965265e-01 6.051893059223e-01 6.059155576316e-01 6.070977963643e-01 6.087229427270e-01 6.107859201911e-01 6.132721106478e-01 6.161663870982e-01 6.194544532852e-01 6.231115075300e-01 6.271212007276e-01 6.314559421822e-01 6.360925920053e-01 6.410053171602e-01 6.461631204663e-01 6.515421742234e-01 6.571075603184e-01 6.628338539117e-01 6.686891425111e-01 6.746413202182e-01 6.806644634782e-01 6.867222641665e-01 6.927906258729e-01 6.988369232269e-01 7.048325686571e-01 7.107521612051e-01 7.165640563341e-01 7.222463665776e-01 7.277699968186e-01 7.331141190268e-01 7.382548686359e-01 7.431676120455e-01 7.478376702565e-01 7.522399794401e-01 7.563617725164e-01 7.601847810144e-01 7.636949639768e-01 7.668812140867e-01 7.697303273084e-01 7.722355887879e-01 7.743874929636e-01 7.761812035982e-01 7.776160023476e-01 7.786861751762e-01 7.793974910584e-01 7.797496083674e-01 7.797480237910e-01 7.794032990371e-01 7.787209889974e-01 7.777176887233e-01 7.764047195141e-01 7.748009777295e-01 7.729256812141e-01 7.708005077203e-01 7.684509415568e-01 7.659031747894e-01 7.631873270500e-01 7.603344813287e-01 7.573795130833e-01 7.543582918096e-01 7.513071684735e-01 7.482689464992e-01 7.452819768672e-01 7.423915321044e-01 7.396388312147e-01 7.370683724651e-01 7.347262492883e-01 7.326521467549e-01 7.308932178742e-01 7.294900966941e-01 7.284799908970e-01 7.279043341814e-01 7.277942153861e-01 7.281827613847e-01 7.290957367163e-01 7.305550148142e-01 7.325816988546e-01 7.351829888132e-01 7.383716996193e-01 7.421462136825e-01 7.465038319939e-01 7.514363092334e-01 7.569278249053e-01 7.629616884268e-01 7.695106709585e-01 7.765502178104e-01 7.840450907686e-01 7.919617951384e-01 8.002638668927e-01 8.089058732586e-01 8.178508690001e-01 8.270512270687e-01 8.364652723066e-01 8.460474092196e-01 8.557513479070e-01 8.655363170725e-01 8.753539596282e-01 8.851659038306e-01 8.949288831017e-01 9.046019034057e-01 9.141507434798e-01 9.235355944262e-01 9.327265331778e-01 9.416894247824e-01 9.503961737574e-01 9.588208254144e-01 9.669362044173e-01 9.747254701438e-01 9.821639017701e-01 9.892379532576e-01 9.959324129309e-01 1.002233641580e+00 1.008135088836e+00 1.013625737040e+00 1.018702296475e+00 1.023360522970e+00 1.027598357745e+00 1.031418169277e+00 1.034818208934e+00 1.037805315587e+00 1.040381726699e+00 1.042554799908e+00 1.044331986934e+00 1.045718435064e+00 1.046727961314e+00 1.047365349295e+00 1.047643172201e+00 1.047572186543e+00 1.047161250671e+00 1.046426590064e+00 1.045375540517e+00 1.044022781446e+00 1.042381459856e+00 1.040461488185e+00 1.038281153230e+00 1.035849818425e+00 1.033184986366e+00 1.030302813273e+00 1.027216640473e+00 1.023949231101e+00 1.020514999919e+00 1.016936862474e+00 1.013236548404e+00 1.009437515097e+00 1.005567825678e+00 1.001652090636e+00 9.977260729442e-01 9.938174829327e-01 9.899638313198e-01 9.862031603867e-01 9.825720184415e-01 9.791152165811e-01 9.758718448800e-01 9.728876983741e-01 9.702061427080e-01 9.678696184218e-01 9.659244479498e-01 9.644071812163e-01 9.633600563002e-01 9.628157869667e-01 9.628053975631e-01 9.633538270627e-01 9.644759785711e-01 9.661874858111e-01 9.684854550552e-01 9.713675839686e-01 9.748162436715e-01 9.788049528416e-01 9.833027292952e-01 9.882599216665e-01 9.936276147117e-01 9.993411144758e-01 1.005330280424e+00 1.011519563642e+00 1.017823155425e+00 1.024156211355e+00 1.030424646352e+00 1.036534906663e+00 1.042393265578e+00 1.047901872177e+00 1.052971778576e+00 1.057509366688e+00 1.061430613787e+00 1.064655860843e+00 1.067107785723e+00 1.068727181903e+00 1.069454032201e+00 1.069244127724e+00 1.068064248749e+00 1.065889395666e+00 1.062716396131e+00 1.058544278247e+00 1.053397969410e+00 1.047311424499e+00 1.040334292569e+00 1.032538459187e+00 1.024001174314e+00 1.014827021353e+00 1.005127778037e+00 9.950329468362e-01 9.846866006267e-01 9.742387296210e-01 9.638575806032e-01 9.537084720194e-01 9.439671677613e-01 9.348051901847e-01 9.263878684964e-01 9.188764556451e-01 9.124090741009e-01 9.071122456657e-01 9.030845160102e-01 9.003941218919e-01 8.990852869210e-01 8.991614599224e-01 9.005994232971e-01 9.033403851438e-01 9.072947488671e-01 9.123523894254e-01 9.183716731902e-01 9.252033842068e-01 9.326799889210e-01 9.406282006120e-01 9.488771337009e-01 9.572511177367e-01 9.655898926146e-01 9.737360675102e-01 9.815493662353e-01 9.889036970248e-01 9.956900622419e-01 1.001818279625e+00 1.007214055967e+00 1.011825661086e+00 1.015616671083e+00 1.018568265991e+00 1.020682991016e+00 1.021972069562e+00 1.022466758465e+00 1.022206832352e+00 1.021244480094e+00 1.019641704840e+00 1.017463098269e+00 1.014784964801e+00 1.011680688489e+00 1.008230282275e+00 1.004512234937e+00 1.000602791513e+00 9.965825786582e-01 9.925227211816e-01 9.884979938500e-01 9.845814266964e-01 9.808395151965e-01 9.773431153196e-01 9.741570188940e-01 9.713521034055e-01 9.689931200800e-01 9.671470286934e-01 9.658816993763e-01 9.652584921906e-01 9.653416499626e-01 9.661844439158e-01 9.678346983276e-01 9.703298945683e-01 9.736907461330e-01 9.779252968839e-01 9.830181187240e-01 9.889344583741e-01 9.956140351686e-01 1.002972523905e+00 1.010903639536e+00 1.019273539969e+00 1.027932899549e+00 1.036712465045e+00 1.045429766401e+00 1.053894209834e+00 1.061912523163e+00 1.069293481285e+00 1.075853217812e+00 1.081423069723e+00 1.085852149379e+00 1.089015033049e+00 1.090814667344e+00 1.091185385820e+00 1.090100528075e+00 1.087568832157e+00 1.083639172852e+00 1.078403715577e+00 1.071989155888e+00 1.064562471518e+00 1.056321391172e+00 1.047493953422e+00 1.038327162724e+00 1.029079934557e+00 1.020016252770e+00 1.011387060499e+00 1.003429494156e+00 9.963452708487e-01 9.902981574362e-01 9.854030059159e-01 9.817209237240e-01 9.792611743262e-01 9.779731164735e-01 9.777686284236e-01 9.785153745571e-01 9.800510380479e-01 9.822076900047e-01 9.848036633986e-01 9.876760470607e-01 9.906773448149e-01 9.936895611510e-01 9.966331044721e-01 9.994567829784e-01 1.002159294395e+00 1.004765213953e+00 1.007329968532e+00 1.009936655035e+00 1.012666952778e+00 1.015616272715e+00 1.018856176931e+00 1.022441393749e+00 1.026397515730e+00 1.030700326632e+00 1.035294805534e+00 1.040072203777e+00 1.044892357634e+00 1.049580551031e+00 1.053935854850e+00 1.057759984444e+00 1.060846041671e+00 1.063019086712e+00 1.064131815532e+00 1.064082619586e+00 1.062839728961e+00 1.060422220707e+00 1.056936392532e+00 1.052554039883e+00 1.047519777361e+00 1.042148555610e+00 1.036789835932e+00 1.031841567894e+00 1.027697267721e+00 1.024732377923e+00 1.023277838070e+00 1.023572219749e+00 1.025767811666e+00 1.029875613964e+00 1.035788520370e+00 1.043267862420e+00 1.051951431939e+00 1.061399127415e+00 1.071082578548e+00 1.080455856186e+00 1.088965861632e+00 1.096079609980e+00 1.101345455947e+00 1.104370614784e+00 1.104897614352e+00 1.102783562595e+00 1.098031978528e+00 1.090813852499e+00 1.081440767401e+00 1.070402713126e+00 1.058320964789e+00 1.045938552166e+00 1.034095570979e+00 1.023634440630e+00 1.015393995660e+00 1.010084130043e+00 1.008245819895e+00 1.010199822807e+00 1.015982956952e+00 1.025401226465e+00 1.038010341042e+00 1.053210596899e+00 1.070309066984e+00 1.088567332678e+00 1.107304150652e+00 1.125885617405e+00 1.143787740024e+00 1.160578817487e+00 1.175888538832e+00 1.189419644785e+00 1.200860272302e+00 1.209898929759e+00 1.216174590538e+00 1.219267346606e+00 1.218736159206e+00 1.214109881497e+00 1.204985455715e+00 1.191064040668e+00 1.174485837506e+00 1.151485525594e+00 1.125795759776e+00 1.101327957531e+00 1.079818109655e+00 1.059935206784e+00 1.038643586564e+00 1.013848834626e+00 9.865176541186e-01 9.608718215760e-01 9.423769976544e-01 9.345425729733e-01 9.368071235542e-01 9.453137536365e-01 9.559059409667e-01 9.669065242740e-01 9.798036714788e-01 9.975214620823e-01 1.021539802691e+00 1.050046976334e+00 1.078503220338e+00 1.102049583316e+00 1.118003251028e+00 1.126944991263e+00 1.131855908396e+00 1.135885186487e+00 1.140152790918e+00 1.143045719600e+00 1.141515401297e+00 1.133492111357e+00 1.119791628829e+00 1.104298071540e+00 1.092245259764e+00 1.087484535929e+00 1.090499648070e+00 1.098709625466e+00 1.108835415415e+00 1.119397153587e+00 1.131589897466e+00 1.148004138795e+00 1.170078864509e+00 1.196122976019e+00 1.221446775535e+00 1.240431915200e+00 1.249053946027e+00 1.246410302492e+00 1.234596175730e+00 1.217112313868e+00 1.196607823144e+00 1.162168256329e+00 1.047724852845e+00 9.170666009159e-01 8.736602960990e-01 9.483133638259e-01 1.053153489112e+00 1.093754321962e+00 1.034541369048e+00 9.044218651655e-01 7.918230928306e-01 7.930211938039e-01 8.920701351331e-01 9.871119773010e-01 1.011465481028e+00 9.648604660642e-01 9.044128687325e-01 9.055806240050e-01 9.819714241604e-01 1.069344221307e+00 1.101075332827e+00 1.057284197421e+00 9.741588147105e-01 9.282200388541e-01 9.711453213321e-01 1.065208399777e+00 1.130337697637e+00 1.116022528379e+00 1.024339870230e+00 9.109401919865e-01 8.629985017963e-01 9.192251048263e-01 1.019439858335e+00 1.082343354008e+00 1.069136750476e+00 9.918531121564e-01 9.060792141771e-01 8.828231986010e-01 9.445837645194e-01 1.042465374441e+00 1.115639177495e+00 1.134078933793e+00 1.102886861483e+00 1.053730888253e+00 1.027349971332e+00 1.046074046432e+00 1.096572365672e+00 1.144456032111e+00 1.160892925301e+00 1.137469426052e+00 1.089538442581e+00 1.049939349689e+00 1.048608285969e+00 1.086028675683e+00 1.130938101894e+00 1.146705282342e+00 1.116511701554e+00 1.054257617744e+00 1.000660093109e+00 9.966104955614e-01 1.043010361735e+00 1.098240009706e+00 1.118196948420e+00 1.087473804639e+00 1.027397929085e+00 9.845676613689e-01 9.942525377999e-01 1.042998896028e+00 1.083168596915e+00 1.077329200757e+00 1.023150357671e+00 9.556221334479e-01 9.268173825586e-01 9.590924007212e-01 1.019466102711e+00 1.056157940151e+00 1.040948299256e+00 9.831611800964e-01 9.243229201918e-01 9.115473806550e-01 9.541587894345e-01 1.015659282016e+00 1.054103350603e+00 1.053621687553e+00 1.029301399517e+00 1.013897529355e+00 1.030724497407e+00 1.072144175732e+00 1.108879646315e+00 1.117060542594e+00 1.095222982817e+00 1.064621837539e+00 1.053809816706e+00 1.073599654660e+00 1.105866001852e+00 1.120104905185e+00 1.097817249108e+00 1.045641829516e+00 9.940064319417e-01 9.782895257871e-01 1.007485671594e+00 1.054642879230e+00 1.083344044105e+00 1.075658682572e+00 1.041629635368e+00 1.011860929495e+00 1.014192147852e+00 1.047993498139e+00 1.085859390609e+00 1.100205222884e+00 1.083852851646e+00 1.052687859879e+00 1.032005032709e+00 1.033763079302e+00 1.045340910412e+00 1.043736782048e+00 1.018601966113e+00 9.830316517901e-01 9.649587217547e-01 9.817041005949e-01 1.057569193868e+00
 4.185957220182e-01 4.213143961413e-01 4.241148931763e-01 4.270702514456e-01 4.300831793521e-01 4.329834279463e-01 4.357260218109e-01 4.384356720962e-01 4.412579815174e-01 4.442054767530e-01 4.471673637999e-01 4.500267763431e-01 4.527603571470e-01 4.554666000180e-01 4.582817831394e-01 4.612336462409e-01 4.641861959276e-01 4.669869206829e-01 4.696484508405e-01 4.723330474021e-01 4.751632053627e-01 4.780956282496e-01 4.809815821326e-01 4.837226927794e-01 4.863601881147e-01 4.890378096544e-01 4.918535166880e-01 4.947500612743e-01 4.975689476834e-01 5.002273236407e-01 5.028073860571e-01 5.054610344192e-01 5.082497138689e-01 5.110848414686e-01 5.138202455820e-01 5.163923664572e-01 5.188927357101e-01 5.214929969957e-01 5.242633964513e-01 5.270785435766e-01 5.297440910545e-01 5.322132005355e-01 5.346440100451e-01 5.372273638921e-01 5.399846626696e-01 5.427477610768e-01 5.453390340738e-01 5.477607425988e-01 5.501915183443e-01 5.527855150061e-01 5.554945429706e-01 5.581313850136e-01 5.605905646174e-01 5.629628281643e-01 5.654163477590e-01 5.680024427355e-01 5.706069374412e-01 5.730799828522e-01 5.753984499705e-01 5.776902310772e-01 5.800963403842e-01 5.826186692909e-01 5.851171256845e-01 5.874620239170e-01 5.896589116129e-01 5.918380321195e-01 5.941299086756e-01 5.965514044325e-01 5.989857532197e-01 6.012771561094e-01 6.033803001935e-01 6.054165985917e-01 6.075669321865e-01 6.099023138009e-01 6.123049758922e-01 6.145629668341e-01 6.165775500657e-01 6.184765430863e-01 6.205084355847e-01 6.227858383640e-01 6.251557152999e-01 6.273476700347e-01 6.292530779722e-01 6.310431986653e-01 6.330012450312e-01 6.352303842119e-01 6.375383039682e-01 6.396313707436e-01 6.414225686551e-01 6.431264131011e-01 6.450309706887e-01 6.472023055343e-01 6.494158393023e-01 6.513881674646e-01 6.530680654421e-01 6.546920531373e-01 6.565377173041e-01 6.586328152479e-01 6.607286906079e-01 6.625613905620e-01 6.641229320474e-01 6.656661298055e-01 6.674397370460e-01 6.694356306172e-01 6.713948336026e-01 6.730817493712e-01 6.745230973535e-01 6.759748433612e-01 6.776578119678e-01 6.795330506814e-01 6.813464646547e-01 6.828901642043e-01 6.842107853196e-01 6.855591394604e-01 6.871295600178e-01 6.888676798982e-01 6.905306344139e-01 6.919357121954e-01 6.931385630442e-01 6.943749709142e-01 6.958149474984e-01 6.973993921489e-01 6.989071030379e-01 7.001823082365e-01 7.012813487164e-01 7.024079495344e-01 7.037049293546e-01 7.051168896432e-01 7.064643377228e-01 7.076251869388e-01 7.086450524673e-01 7.096731094142e-01 7.108143837163e-01 7.120378208300e-01 7.132263678406e-01 7.142936807978e-01 7.152554147704e-01 7.161923451909e-01 7.171710557091e-01 7.182015197334e-01 7.192363955856e-01 7.202179509723e-01 7.211210504040e-01 7.219613510104e-01 7.227820711679e-01 7.236303308529e-01 7.245149335280e-01 7.253928481140e-01 7.262049902985e-01 7.269305577108e-01 7.276079975798e-01 7.282970579703e-01 7.290239870871e-01 7.297523377501e-01 7.304221515609e-01 7.310170803078e-01 7.315695995160e-01 7.321156507263e-01 7.326641605965e-01 7.331968786910e-01 7.336925815483e-01 7.341522537275e-01 7.345848664720e-01 7.349845649410e-01 7.353447919825e-01 7.356776710827e-01 7.360047500294e-01 7.363280095887e-01 7.366245501091e-01 7.368694926846e-01 7.370611494164e-01 7.372338138662e-01 7.374133298459e-01 7.375879895582e-01 7.377266061207e-01 7.378179500642e-01 7.378744273597e-01 7.379166014531e-01 7.379483617519e-01 7.379567656191e-01 7.379297749201e-01 7.378733466003e-01 7.377960725556e-01 7.376946802480e-01 7.375653648884e-01 7.374048576366e-01 7.372155177902e-01 7.370015535754e-01 7.367655489929e-01 7.365026786300e-01 7.362112949445e-01 7.358893369408e-01 7.355369763736e-01 7.351567213504e-01 7.347553375425e-01 7.343321521699e-01 7.338805814776e-01 7.333955241088e-01 7.328805926427e-01 7.323412641386e-01 7.317791712148e-01 7.311909475010e-01 7.305686098937e-01 7.299177436757e-01 7.292439257618e-01 7.285434112431e-01 7.278111132583e-01 7.270467694122e-01 7.262561838943e-01 7.254437402906e-01 7.246054213094e-01 7.237334069906e-01 7.228283707748e-01 7.219009777094e-01 7.209542955379e-01 7.199803213782e-01 7.189732151262e-01 7.179375172765e-01 7.168783389366e-01 7.157976119994e-01 7.146902624806e-01 7.135507678748e-01 7.123841508878e-01 7.111950924775e-01 7.099784299217e-01 7.087328748986e-01 7.074610301978e-01 7.061617978050e-01 7.048380504075e-01 7.034880827427e-01 7.021076187853e-01 7.007003707225e-01 6.992712413780e-01 6.978162130946e-01 6.963337882716e-01 6.948246836295e-01 6.932897148321e-01 6.917307003423e-01 6.901485250045e-01 6.885395031062e-01 6.869037951350e-01 6.852453794268e-01 6.835619553059e-01 6.818535667157e-01 6.801217413387e-01 6.783649433465e-01 6.765826059865e-01 6.747789506678e-01 6.729514064710e-01 6.710992285447e-01 6.692247935312e-01 6.673252103255e-01 6.654027424128e-01 6.634603142064e-01 6.614945008702e-01 6.595052960151e-01 6.574951761100e-01 6.554609648565e-01 6.534061130614e-01 6.513313254565e-01 6.492355815753e-01 6.471186207904e-01 6.449803709737e-01 6.428221706227e-01 6.406448573570e-01 6.384486035258e-01 6.362324901304e-01 6.339957992935e-01 6.317418179641e-01 6.294707811535e-01 6.271807900070e-01 6.248741000709e-01 6.225493620129e-01 6.202076720623e-01 6.178511724622e-01 6.154787040239e-01 6.130909242039e-01 6.106883647920e-01 6.082708791121e-01 6.058392555778e-01 6.033946573474e-01 6.009372038664e-01 5.984668818838e-01 5.959852086526e-01 5.934913513420e-01 5.909863995978e-01 5.884716158613e-01 5.859460327031e-01 5.834121867532e-01 5.808704160475e-01 5.783191362804e-01 5.757613441768e-01 5.731955174036e-01 5.706240704165e-01 5.680477134131e-01 5.654665893644e-01 5.628807013825e-01 5.602909503382e-01 5.576996246981e-01 5.551057618684e-01 5.525108983410e-01 5.499158499944e-01 5.473209119726e-01 5.447269892992e-01 5.421357719877e-01 5.395480290154e-01 5.369631639757e-01 5.343827963155e-01 5.318088353919e-01 5.292407860637e-01 5.266809402898e-01 5.241296544882e-01 5.215875277466e-01 5.190562482184e-01 5.165359723590e-01 5.140289508500e-01 5.115353397373e-01 5.090552850191e-01 5.065913959319e-01 5.041451388702e-01 5.017165098043e-01 4.993076916775e-01 4.969187696799e-01 4.945506206662e-01 4.922047440632e-01 4.898838299396e-01 4.875875678563e-01 4.853191987241e-01 4.830786651041e-01 4.808659585707e-01 4.786838273887e-01 4.765337158816e-01 4.744149622830e-01 4.723335584743e-01 4.702875707384e-01 4.682786339908e-01 4.663085420459e-01 4.643768494760e-01 4.624863959911e-01 4.606389930195e-01 4.588357970898e-01 4.570798993730e-01 4.553709335691e-01 4.537085818140e-01 4.520952657599e-01 4.505321498887e-01 4.490209717815e-01 4.475665113755e-01 4.461671926308e-01 4.448233566637e-01 4.435352508381e-01 4.423044454500e-01 4.411338098626e-01 4.400265874481e-01 4.389820050816e-01 4.380021603952e-01 4.370845378766e-01 4.362310592741e-01 4.354444603216e-01 4.347261383917e-01 4.340772354056e-01 4.335011655426e-01 4.329933873653e-01 4.325558002607e-01 4.321906835362e-01 4.318968787216e-01 4.316784790531e-01 4.315371616282e-01 4.314692727310e-01 4.314769859899e-01 4.315574672547e-01 4.317142354873e-01 4.319497456173e-01 4.322632938865e-01 4.326547587949e-01 4.331223204890e-01 4.336641752302e-01 4.342839048826e-01 4.349815849713e-01 4.357574239944e-01 4.366123227023e-01 4.375420028874e-01 4.385458193560e-01 4.396262360776e-01 4.407823247199e-01 4.420142566736e-01 4.433227541559e-01 4.447025958620e-01 4.461557071388e-01 4.476808155232e-01 4.492764553072e-01 4.509454144762e-01 4.526836841150e-01 4.544906119545e-01 4.563655019626e-01 4.583058503918e-01 4.603130988207e-01 4.623859211759e-01 4.645204960088e-01 4.667179966773e-01 4.689766760151e-01 4.712951427177e-01 4.736737544111e-01 4.761084470243e-01 4.785976952752e-01 4.811425999573e-01 4.837397791551e-01 4.863906051704e-01 4.890930204211e-01 4.918425706284e-01 4.946394632246e-01 4.974827018078e-01 5.003706108196e-01 5.033044426543e-01 5.062787034210e-01 5.092934688227e-01 5.123466658827e-01 5.154366919857e-01 5.185648386046e-01 5.217278272041e-01 5.249236463017e-01 5.281510317099e-01 5.314074667984e-01 5.346940325158e-01 5.380089133167e-01 5.413483872679e-01 5.447133333344e-01 5.481008912814e-01 5.515099672587e-01 5.549402087419e-01 5.583883444692e-01 5.618541658996e-01 5.653367187500e-01 5.688329319538e-01 5.723448607662e-01 5.758664640985e-01 5.793986605228e-01 5.829410567038e-01 5.864902518763e-01 5.900478798513e-01 5.936105063358e-01 5.971758998013e-01 6.007441670269e-01 6.043139935251e-01 6.078845761435e-01 6.114540974992e-01 6.150208382185e-01 6.185840092113e-01 6.221419647893e-01 6.256944991275e-01 6.292407500535e-01 6.327778421445e-01 6.363050320181e-01 6.398218049141e-01 6.433260001573e-01 6.468179498429e-01 6.502967109846e-01 6.537592747910e-01 6.572055176545e-01 6.606336337992e-01 6.640436993582e-01 6.674354613906e-01 6.708055445653e-01 6.741536168827e-01 6.774790443881e-01 6.807794779070e-01 6.840565649279e-01 6.873081375866e-01 6.905320232293e-01 6.937286889900e-01 6.968952988833e-01 7.000323983498e-01 7.031399256287e-01 7.062143097080e-01 7.092584493830e-01 7.122664917963e-01 7.152392953639e-01 7.181793933554e-01 7.210811673732e-01 7.239469987962e-01 7.267749470141e-01 7.295620144920e-01 7.323107363086e-01 7.350183296333e-01 7.376851541746e-01 7.403098936276e-01 7.428899422848e-01 7.454275857595e-01 7.479194368893e-01 7.503662752938e-01 7.527682085353e-01 7.551200989350e-01 7.574269725478e-01 7.596841110891e-01 7.618916858021e-01 7.640518312883e-01 7.661584060279e-01 7.682153480424e-01 7.702199656846e-01 7.721708873301e-01 7.740712576371e-01 7.759144611753e-01 7.777048482629e-01 7.794411364269e-01 7.811195393190e-01 7.827446505276e-01 7.843099444076e-01 7.858188225617e-01 7.872717088779e-01 7.886632157938e-01 7.899996184986e-01 7.912740617381e-01 7.924884621568e-01 7.936454001108e-01 7.947386867369e-01 7.957737694621e-01 7.967460252047e-01 7.976557628075e-01 7.985058401043e-01 7.992903326159e-01 8.000153583577e-01 8.006758480568e-01 8.012717312935e-01 8.018074397174e-01 8.022759325720e-01 8.026824169711e-01 8.030238124037e-01 8.033000139379e-01 8.035145850238e-01 8.036615462713e-01 8.037453261450e-01 8.037643345076e-01 8.037162272451e-01 8.036069620503e-01 8.034291141833e-01 8.031886439342e-01 8.028839389751e-01 8.025113200810e-01 8.020785061518e-01 8.015772986717e-01 8.010136533796e-01 8.003866363248e-01 7.996928739433e-01 7.989392782057e-01 7.981191414179e-01 7.972377573649e-01 7.962937973193e-01 7.952853783745e-01 7.942187530946e-01 7.930867181418e-01 7.918956886641e-01 7.906453669645e-01 7.893317441506e-01 7.879630428786e-01 7.865323894126e-01 7.850454641431e-01 7.835022421076e-01 7.818993366662e-01 7.802446197230e-01 7.785317740055e-01 7.767665074435e-01 7.749496515981e-01 7.730776820496e-01 7.711588468160e-01 7.691861561114e-01 7.671665285890e-01 7.651002964007e-01 7.629846367636e-01 7.608274702379e-01 7.586233096448e-01 7.563789775230e-01 7.540936754562e-01 7.517665201825e-01 7.494050986990e-01 7.470041523715e-01 7.445700298647e-01 7.421030063815e-01 7.396030345202e-01 7.370771280667e-01 7.345203446139e-01 7.319401821195e-01 7.293362294352e-01 7.267088746135e-01 7.240662189428e-01 7.214025096339e-01 7.187269205728e-01 7.160381683514e-01 7.133371919345e-01 7.106331996390e-01 7.079195833500e-01 7.052064629431e-01 7.024933149409e-01 6.997808011625e-01 6.970785014329e-01 6.943790775234e-01 6.916961912713e-01 6.890256134118e-01 6.863709204738e-01 6.837414000986e-01 6.811299483046e-01 6.785499116627e-01 6.759981990415e-01 6.734784534624e-01 6.709997509806e-01 6.685555109326e-01 6.661598249118e-01 6.638080551953e-01 6.615066742466e-01 6.592623418945e-01 6.570702191927e-01 6.549442458836e-01 6.528793088604e-01 6.508819382729e-01 6.489599649194e-01 6.471069807126e-01 6.453385342185e-01 6.436483277743e-01 6.420433213137e-01 6.405297170360e-01 6.391027739970e-01 6.377782829266e-01 6.365468109622e-01 6.354188843486e-01 6.343969796062e-01 6.334770667599e-01 6.326758492562e-01 6.319796758007e-01 6.314043452796e-01 6.309474086196e-01 6.306055054122e-01 6.303945972017e-01 6.303004383739e-01 6.303386295392e-01 6.305037697495e-01 6.307950350291e-01 6.312253695728e-01 6.317790469684e-01 6.324735419139e-01 6.332987010484e-01 6.342574697907e-01 6.353579486576e-01 6.365851780434e-01 6.379558572982e-01 6.394564723052e-01 6.410927848610e-01 6.428680787536e-01 6.447688141131e-01 6.468111081619e-01 6.489773105837e-01 6.512761395626e-01 6.537064986619e-01 6.562572994310e-01 6.589405980375e-01 6.617389541583e-01 6.646624408873e-01 6.677034425568e-01 6.708559884233e-01 6.741282739961e-01 6.775033473027e-01 6.809907352264e-01 6.845797103877e-01 6.882680599034e-01 6.920581129552e-01 6.959357594402e-01 6.999086994798e-01 7.039671985630e-01 7.081063697966e-01 7.123289240804e-01 7.166222642571e-01 7.209920762536e-01 7.254264955639e-01 7.299248576330e-01 7.344854856337e-01 7.390970783721e-01 7.437639262558e-01 7.484772239201e-01 7.532324445106e-01 7.580297014820e-01 7.628587706455e-01 7.677209486927e-01 7.726087614006e-01 7.775179611924e-01 7.824489681850e-01 7.873903375205e-01 7.923456350571e-01 7.973040790973e-01 8.022646553314e-01 8.072255863099e-01 8.121764430304e-01 8.171207833433e-01 8.220492175446e-01 8.269591776438e-01 8.318490270751e-01 8.367105988670e-01 8.415453549910e-01 8.463451928332e-01 8.511072769628e-01 8.558302128882e-01 8.605065045141e-01 8.651369154979e-01 8.697138924812e-01 8.742359762659e-01 8.787011260526e-01 8.831019943060e-01 8.874389726012e-01 8.917081185410e-01 8.959029269987e-01 9.000258902829e-01 9.040680519302e-01 9.080302041175e-01 9.119098577585e-01 9.156992583760e-01 9.194024242118e-01 9.230094607806e-01 9.265245409199e-01 9.299407195640e-01 9.332537821453e-01 9.364685792901e-01 9.395735063539e-01 9.425745859590e-01 9.454633212310e-01 9.482395678392e-01 9.509043685875e-01 9.534489712893e-01 9.558789367274e-01 9.581863955960e-01 9.603720285254e-01 9.624371273693e-01 9.643725624666e-01 9.661859773982e-01 9.678678636201e-01 9.694215621514e-01 9.708467245783e-01 9.721358404200e-01 9.732970195624e-01 9.743204160142e-01 9.752107936652e-01 9.759677519260e-01 9.765857048049e-01 9.770710358690e-01 9.774163411978e-01 9.776263079793e-01 9.776999414563e-01 9.776336078853e-01 9.774336156499e-01 9.770933723571e-01 9.766188560777e-01 9.760075453741e-01 9.752596149795e-01 9.743789953268e-01 9.733615819452e-01 9.722135569191e-01 9.709321386820e-01 9.695197510367e-01 9.679799144603e-01 9.663091150211e-01 9.645157454029e-01 9.625953443273e-01 9.605539549630e-01 9.583919092339e-01 9.561114038065e-01 9.537170112155e-01 9.512069332508e-01 9.485890991222e-01 9.458634699384e-01 9.430325770784e-01 9.401031678154e-01 9.370727629415e-01 9.339519958500e-01 9.307382251021e-01 9.274384386185e-01 9.240576995947e-01 9.205964467795e-01 9.170645393404e-01 9.134610401910e-01 9.097939495388e-01 9.060685129652e-01 9.022856679119e-01 8.984568326055e-01 8.945804627164e-01 8.906681213600e-01 8.867228182906e-01 8.827486459610e-01 8.787559020568e-01 8.747443988455e-01 8.707276317159e-01 8.667060756644e-01 8.626882754481e-01 8.586835221498e-01 8.546912870468e-01 8.507269270013e-01 8.467902479492e-01 8.428909806654e-01 8.390367357326e-01 8.352317045550e-01 8.314868080360e-01 8.278038496002e-01 8.241945132397e-01 8.206629193058e-01 8.172150833850e-01 8.138621757761e-01 8.106052575297e-01 8.074541581422e-01 8.044149685186e-01 8.014920670365e-01 7.986944810269e-01 7.960236632541e-01 7.934894549723e-01 7.910950077253e-01 7.888455200005e-01 7.867468593975e-01 7.848011577689e-01 7.830156293124e-01 7.813908322939e-01 7.799317749881e-01 7.786407607263e-01 7.775201579877e-01 7.765730351152e-01 7.757987107879e-01 7.752015477174e-01 7.747783140067e-01 7.745332420851e-01 7.744623362310e-01 7.745669339779e-01 7.748461913287e-01 7.752947750353e-01 7.759163900108e-01 7.767019052456e-01 7.776512186066e-01 7.787620021741e-01 7.800249221097e-01 7.814427954120e-01 7.830037177641e-01 7.847065017975e-01 7.865466073964e-01 7.885108543057e-01 7.906023063790e-01 7.928065375236e-01 7.951199018574e-01 7.975364394590e-01 8.000423288618e-01 8.026398363616e-01 8.053106365672e-01 8.080538914778e-01 8.108595183668e-01 8.137162080598e-01 8.166210939887e-01 8.195581268511e-01 8.225261457022e-01 8.255125382804e-01 8.285072668304e-01 8.315065064738e-01 8.344960362552e-01 8.374716488406e-01 8.404224745343e-01 8.433395167693e-01 8.462173621388e-01 8.490430060256e-01 8.518124268533e-01 8.545147878393e-01 8.571433928524e-01 8.596902378387e-01 8.621463534282e-01 8.645059730697e-01 8.667592796230e-01 8.689019487237e-01 8.709234161817e-01 8.728197274859e-01 8.745830228363e-01 8.762062415365e-01 8.776852658258e-01 8.790095604705e-01 8.801786959615e-01 8.811830186499e-01 8.820176748545e-01 8.826808966152e-01 8.831602447063e-01 8.834604896292e-01 8.835700441030e-01 8.834869823932e-01 8.832108707800e-01 8.827297376200e-01 8.820503747321e-01 8.811621649915e-01 8.800652712111e-01 8.787602035499e-01 8.772374434434e-01 8.755040701447e-01 8.735514240294e-01 8.713821369685e-01 8.689980296756e-01 8.663916698800e-01 8.635721536944e-01 8.605324834863e-01 8.572777532603e-01 8.538108942772e-01 8.501276539567e-01 8.462389759878e-01 8.421400077179e-01 8.378384155788e-01 8.333393042085e-01 8.286418077359e-01 8.237584038555e-01 8.186891253110e-01 8.134425529090e-01 8.080262019549e-01 8.024458870109e-01 7.967124898347e-01 7.908327602581e-01 7.848175721682e-01 7.786774250102e-01 7.724237958396e-01 7.660684359537e-01 7.596236569527e-01 7.531043470006e-01 7.465232553823e-01 7.398984486220e-01 7.332432685930e-01 7.265773177681e-01 7.199179579969e-01 7.132814874815e-01 7.066911518055e-01 7.001628446585e-01 6.937222663318e-01 6.873884728326e-01 6.811831216262e-01 6.751326965523e-01 6.692544997957e-01 6.635773326174e-01 6.581230671474e-01 6.529139015340e-01 6.479784728478e-01 6.433319881496e-01 6.390050612107e-01 6.350146570402e-01 6.313827903547e-01 6.281312132156e-01 6.252737959018e-01 6.228337591009e-01 6.208186043872e-01 6.192458156270e-01 6.181250508699e-01 6.174606632358e-01 6.172620305181e-01 6.175277657444e-01 6.182595308026e-01 6.194536722686e-01 6.211020010312e-01 6.231985825017e-01 6.257271851164e-01 6.286766548236e-01 6.320282401869e-01 6.357629019170e-01 6.398601122566e-01 6.442924269665e-01 6.490406617227e-01 6.540723116078e-01 6.593628635688e-01 6.648817261904e-01 6.705986289784e-01 6.764857942103e-01 6.825088614038e-01 6.886401572117e-01 6.948468647869e-01 7.010974397923e-01 7.073644932995e-01 7.136136044092e-01 7.198199217570e-01 7.259512667812e-01 7.319814021828e-01 7.378834391490e-01 7.436297638806e-01 7.491985567706e-01 7.545634722340e-01 7.597042947339e-01 7.645991776880e-01 7.692283101655e-01 7.735755563052e-01 7.776221484289e-01 7.813551702653e-01 7.847611497164e-01 7.878276770535e-01 7.905492694282e-01 7.929125076773e-01 7.949178194625e-01 7.965579414880e-01 7.978331754704e-01 7.987450554746e-01 7.992940507718e-01 7.994890616672e-01 7.993345710001e-01 7.988421749864e-01 7.980248344550e-01 7.968959575567e-01 7.954749078681e-01 7.937786911210e-01 7.918332319974e-01 7.896604937581e-01 7.872887730911e-01 7.847481276958e-01 7.820700378810e-01 7.792899112982e-01 7.764409037462e-01 7.735650425781e-01 7.706994584620e-01 7.678853352121e-01 7.651679192901e-01 7.625867783054e-01 7.601892950761e-01 7.580164207638e-01 7.561121222390e-01 7.545213738725e-01 7.532805688868e-01 7.524336001300e-01 7.520140532731e-01 7.520564804023e-01 7.525927065788e-01 7.536450079161e-01 7.552399861075e-01 7.573910143946e-01 7.601117137836e-01 7.634097189316e-01 7.672845301700e-01 7.717352802444e-01 7.767483953570e-01 7.823134363999e-01 7.884096448740e-01 7.950130992475e-01 8.020970554116e-01 8.096275716549e-01 8.175738938739e-01 8.258934595081e-01 8.345503101216e-01 8.435016170321e-01 8.527026518894e-01 8.621125013018e-01 8.716838239177e-01 8.813763682658e-01 8.911428542328e-01 9.009412404468e-01 9.107326088625e-01 9.204709214160e-01 9.301226438715e-01 9.396470965207e-01 9.490093767849e-01 9.581794553790e-01 9.671217683915e-01 9.758118089020e-01 9.842208449331e-01 9.923256414158e-01 1.000106037367e+00 1.007540264787e+00 1.014615625961e+00 1.021313455925e+00 1.027625047570e+00 1.033539527186e+00 1.039047431564e+00 1.044147713485e+00 1.048831076739e+00 1.053100007947e+00 1.056951580928e+00 1.060387696576e+00 1.063412540387e+00 1.066025946372e+00 1.068237695292e+00 1.070049630888e+00 1.071470544360e+00 1.072509230037e+00 1.073169135841e+00 1.073466117938e+00 1.073402532437e+00 1.072991847544e+00 1.072244147168e+00 1.071166250519e+00 1.069775095357e+00 1.068076239937e+00 1.066084956890e+00 1.063812941891e+00 1.061272047064e+00 1.058480147059e+00 1.055448270011e+00 1.052196086892e+00 1.048740936808e+00 1.045100941895e+00 1.041300557063e+00 1.037360357462e+00 1.033309376943e+00 1.029173324872e+00 1.024984080252e+00 1.020776471461e+00 1.016582006619e+00 1.012445674007e+00 1.008403311450e+00 1.004500868701e+00 1.000783075783e+00 9.972952323060e-01 9.940873007515e-01 9.912037302176e-01 9.886940421445e-01 9.866038730850e-01 9.849743517373e-01 9.838490685240e-01 9.832602504261e-01 9.832409307622e-01 9.838127844504e-01 9.849938490222e-01 9.867909385079e-01 9.892011034057e-01 9.922170295392e-01 9.958128217781e-01 9.999613903195e-01 1.004618402906e+00 1.009732339951e+00 1.015245168736e+00 1.021082971716e+00 1.027172556889e+00 1.033426929922e+00 1.039755885128e+00 1.046069162789e+00 1.052264848335e+00 1.058248997603e+00 1.063919437041e+00 1.069179505992e+00 1.073937411817e+00 1.078099215310e+00 1.081584160448e+00 1.084310190564e+00 1.086210331963e+00 1.087224582064e+00 1.087300586974e+00 1.086403021655e+00 1.084503030455e+00 1.081592007704e+00 1.077669972345e+00 1.072753266262e+00 1.066878418644e+00 1.060089180989e+00 1.052456090788e+00 1.044056937330e+00 1.034990421530e+00 1.025372172325e+00 1.015326681507e+00 1.004999925862e+00 9.945428110258e-01 9.841189524457e-01 9.739012057602e-01 9.640586555602e-01 9.547698532465e-01 9.462004647292e-01 9.385102829456e-01 9.318465560698e-01 9.263324179219e-01 9.220751528131e-01 9.191447687477e-01 9.175899275019e-01 9.174208922103e-01 9.186158119376e-01 9.211261589261e-01 9.248640587824e-01 9.297234796366e-01 9.355712110409e-01 9.422580628344e-01 9.496233488073e-01 9.574961541101e-01 9.657070049992e-01 9.740855090847e-01 9.824695508023e-01 9.907069526105e-01 9.986558460889e-01 1.006194405982e+00 1.013209758722e+00 1.019613776561e+00 1.025332681202e+00 1.030309812106e+00 1.034511585978e+00 1.037914225420e+00 1.040515714164e+00 1.042325468438e+00 1.043366893851e+00 1.043676388475e+00 1.043295584493e+00 1.042280983273e+00 1.040688329203e+00 1.038581451315e+00 1.036027940178e+00 1.033093973415e+00 1.029850276312e+00 1.026363320090e+00 1.022702572103e+00 1.018935621673e+00 1.015127184838e+00 1.011347722099e+00 1.007661713495e+00 1.004139170411e+00 1.000850006526e+00 9.978668366719e-01 9.952654523153e-01 9.931203601010e-01 9.915117137443e-01 9.905154806156e-01 9.902077416688e-01 9.906582581857e-01 9.919288817738e-01 9.940699213833e-01 9.971155836574e-01 1.001081359247e+00 1.005961136896e+00 1.011722489071e+00 1.018307390363e+00 1.025628817001e+00 1.033575669901e+00 1.042007583447e+00 1.050765477755e+00 1.059669195685e+00 1.068524259997e+00 1.077131520605e+00 1.085284327904e+00 1.092784192118e+00 1.099439005560e+00 1.105073988415e+00 1.109537945965e+00 1.112701160006e+00 1.114470923668e+00 1.114785904810e+00 1.113623908438e+00 1.111004397806e+00 1.106984027659e+00 1.101665759390e+00 1.095188252533e+00 1.087727649887e+00 1.079492228744e+00 1.070714423935e+00 1.061648047622e+00 1.052551398741e+00 1.043684306845e+00 1.035293137510e+00 1.027599733803e+00 1.020794023455e+00 1.015019326176e+00 1.010373751325e+00 1.006897727343e+00 1.004582417908e+00 1.003368713331e+00 1.003151333625e+00 1.003799312998e+00 1.005150858887e+00 1.007044132284e+00 1.009316929351e+00 1.011817233447e+00 1.014428487721e+00 1.017054223127e+00 1.019641281072e+00 1.022172736585e+00 1.024663209217e+00 1.027168387250e+00 1.029754169646e+00 1.032514727910e+00 1.035538028863e+00 1.038905171020e+00 1.042682119969e+00 1.046892148910e+00 1.051534374277e+00 1.056549999479e+00 1.061841149006e+00 1.067268566222e+00 1.072646178325e+00 1.077773878734e+00 1.082424628376e+00 1.086377568282e+00 1.089424097091e+00 1.091380312046e+00 1.092116480037e+00 1.091544332751e+00 1.089655862329e+00 1.086509441519e+00 1.082237825183e+00 1.077064785406e+00 1.071268622986e+00 1.065206713860e+00 1.059270642742e+00 1.053879672563e+00 1.049458777136e+00 1.046384926566e+00 1.044992390262e+00 1.045503990093e+00 1.048036402661e+00 1.052576505883e+00 1.058956344220e+00 1.066901116041e+00 1.075997528844e+00 1.085756943676e+00 1.095631067389e+00 1.105035420602e+00 1.113417054119e+00 1.120241959965e+00 1.125068155164e+00 1.127548697482e+00 1.127448131832e+00 1.124696779164e+00 1.119350372436e+00 1.111649042613e+00 1.101984523370e+00 1.090894559084e+00 1.079069041618e+00 1.067266922718e+00 1.056327602965e+00 1.047064514081e+00 1.040216175972e+00 1.036397589423e+00 1.035992350341e+00 1.039173985619e+00 1.045850197926e+00 1.055704299803e+00 1.068252941484e+00 1.082874668430e+00 1.098924577809e+00 1.115749077586e+00 1.132760535488e+00 1.149454541791e+00 1.165390370179e+00 1.180219540219e+00 1.193605299845e+00 1.205228104162e+00 1.214735750110e+00 1.221704181688e+00 1.225667625969e+00 1.226084064454e+00 1.222410006751e+00 1.214139188838e+00 1.201898245948e+00 1.183014122308e+00 1.161042155557e+00 1.139622618252e+00 1.120181030669e+00 1.101121123776e+00 1.079203914301e+00 1.052175002488e+00 1.020844393054e+00 9.893490458187e-01 9.632865936792e-01 9.466453368488e-01 9.396097905571e-01 9.390792111309e-01 9.415036306080e-01 9.457092423432e-01 9.536937436963e-01 9.688588993767e-01 9.929287781792e-01 1.023956435040e+00 1.057000304322e+00 1.086772280725e+00 1.110281671946e+00 1.127882306556e+00 1.142264985476e+00 1.156099358377e+00 1.169869269906e+00 1.181318518365e+00 1.186888598197e+00 1.184137506811e+00 1.173572670606e+00 1.158774045280e+00 1.144730254490e+00 1.135257237761e+00 1.131123485824e+00 1.130303005960e+00 1.130188927038e+00 1.130054561006e+00 1.131975295292e+00 1.139560132798e+00 1.155223276238e+00 1.177909720823e+00 1.203054696972e+00 1.224773293567e+00 1.238588650994e+00 1.243085350925e+00 1.239774114998e+00 1.231577185620e+00 1.221307784704e+00 1.167518382289e+00 1.038064922426e+00 9.212991399490e-01 9.175773060524e-01 1.018916823567e+00 1.118689350431e+00 1.132720017580e+00 1.041454269701e+00 8.914264195367e-01 7.874180595442e-01 8.157988047593e-01 9.244125003126e-01 1.002420144069e+00 9.948309914707e-01 9.183699440667e-01 8.500837265168e-01 8.724164191831e-01 9.736948764029e-01 1.066714736929e+00 1.086536049963e+00 1.028198426120e+00 9.480843823635e-01 9.336388192229e-01 1.013923127137e+00 1.120237976109e+00 1.168887100706e+00 1.122955752909e+00 1.005925895439e+00 8.994859651139e-01 8.977428584264e-01 9.978775774561e-01 1.104479190865e+00 1.138972118839e+00 1.080163345253e+00 9.637265071220e-01 8.717251172406e-01 8.808405245399e-01 9.759231442667e-01 1.076083231097e+00 1.122826857013e+00 1.105269232939e+00 1.051917177929e+00 1.011400088736e+00 1.019033884632e+00 1.068597237719e+00 1.124565460212e+00 1.155141666684e+00 1.148963539254e+00 1.115209528704e+00 1.076770872199e+00 1.058504516589e+00 1.071994616780e+00 1.106894675099e+00 1.138290411618e+00 1.143009906236e+00 1.112876830097e+00 1.061037591622e+00 1.018450678963e+00 1.014347190269e+00 1.048919151699e+00 1.090903912489e+00 1.105111571258e+00 1.078028413623e+00 1.027012588863e+00 9.917589196496e-01 1.003214698933e+00 1.050666074687e+00 1.091433133724e+00 1.089036367779e+00 1.037932503814e+00 9.686218016325e-01 9.324883931942e-01 9.586068894081e-01 1.020686532938e+00 1.065831971093e+00 1.059510755608e+00 1.003804792842e+00 9.359359566068e-01 9.072409410342e-01 9.387219074797e-01 9.991177075501e-01 1.041266314869e+00 1.041718301254e+00 1.011924341761e+00 9.884092520312e-01 1.003557221720e+00 1.053920903419e+00 1.104657686998e+00 1.122864019640e+00 1.101280068547e+00 1.062427764563e+00 1.044061213703e+00 1.067221751706e+00 1.114227089546e+00 1.145784931086e+00 1.133671104408e+00 1.078904783878e+00 1.012771263124e+00 9.792066291392e-01 9.979146678447e-01 1.044082469622e+00 1.075528641864e+00 1.068661384313e+00 1.031695071402e+00 9.971599580718e-01 9.962188623494e-01 1.029241222724e+00 1.067211044338e+00 1.081678445370e+00 1.067053288135e+00 1.041860777831e+00 1.031601001680e+00 1.043776447604e+00 1.060031390010e+00 1.055299249887e+00 1.021552690668e+00 9.767662808477e-01 9.535583432416e-01 9.700378353418e-01 1.046571870631e+00
 3.955359038627e-01 3.982632867186e-01 4.010859270983e-01 4.040618119272e-01 4.070802270612e-01 4.099774220120e-01 4.127272969940e-01 4.154657738881e-01 4.183281979873e-01 4.213103266327e-01 4.242934843112e-01 4.271673573431e-01 4.299258011904e-01 4.326750283754e-01 4.355458076919e-01 4.385473812361e-01 4.415328672845e-01 4.443601784370e-01 4.470591611195e-01 4.498020356149e-01 4.527012455994e-01 4.556960195626e-01 4.586283690167e-01 4.614067839584e-01 4.640945210846e-01 4.668437966052e-01 4.697435222733e-01 4.727135714620e-01 4.755851459173e-01 4.782903035691e-01 4.809339517501e-01 4.836754353958e-01 4.865587081282e-01 4.894742212110e-01 4.922715967946e-01 4.949024672627e-01 4.974799150669e-01 5.001798661255e-01 5.030543043353e-01 5.059574521577e-01 5.086931214620e-01 5.112324661603e-01 5.137521388832e-01 5.164452066028e-01 5.193155303378e-01 5.221772687843e-01 5.248493468882e-01 5.273511014263e-01 5.298810165435e-01 5.325947532790e-01 5.354266529833e-01 5.381705738213e-01 5.407191376216e-01 5.431820332247e-01 5.457454550755e-01 5.484617533233e-01 5.511978052478e-01 5.537849926557e-01 5.562004226372e-01 5.585912408096e-01 5.611191344826e-01 5.637822974258e-01 5.664196091272e-01 5.688814896372e-01 5.711801686823e-01 5.734680249168e-01 5.758930496821e-01 5.784662076066e-01 5.810444083338e-01 5.834551417725e-01 5.856631035841e-01 5.878170960392e-01 5.901129216945e-01 5.926091950497e-01 5.951586538633e-01 5.975386249233e-01 5.996640513424e-01 6.016903657268e-01 6.038780453319e-01 6.063219674662e-01 6.088429390861e-01 6.111605726411e-01 6.131847207961e-01 6.151130818064e-01 6.172343775920e-01 6.196343659576e-01 6.220969970270e-01 6.243220178466e-01 6.262421293611e-01 6.280918660027e-01 6.301657603345e-01 6.325115711311e-01 6.348842181139e-01 6.369961528248e-01 6.388129673684e-01 6.405911664100e-01 6.426114378026e-01 6.448841485415e-01 6.471432624358e-01 6.491226418245e-01 6.508306739761e-01 6.525347316240e-01 6.544872945832e-01 6.566635225494e-01 6.587902745048e-01 6.606312008789e-01 6.622266696763e-01 6.638471386177e-01 6.657127309977e-01 6.677707814791e-01 6.697561803366e-01 6.714615733581e-01 6.729453529611e-01 6.744682135783e-01 6.762241121688e-01 6.781476905833e-01 6.799872505882e-01 6.815606802400e-01 6.829351764115e-01 6.843519276329e-01 6.859803274820e-01 6.877524251667e-01 6.894418331794e-01 6.908927583470e-01 6.921709793598e-01 6.934841763596e-01 6.949715973835e-01 6.965737301474e-01 6.981070101086e-01 6.994522960563e-01 7.006589461567e-01 7.018780419500e-01 7.032118437411e-01 7.046283079585e-01 7.060077915455e-01 7.072673040125e-01 7.084220447766e-01 7.095520294439e-01 7.107263829195e-01 7.119529751204e-01 7.131841157573e-01 7.143637932158e-01 7.154645628315e-01 7.165007079643e-01 7.175192686541e-01 7.185670140818e-01 7.196536852951e-01 7.207328631958e-01 7.217444290688e-01 7.226697975481e-01 7.235482233399e-01 7.244404410799e-01 7.253721637358e-01 7.263030079718e-01 7.271747245232e-01 7.279728520604e-01 7.287300228938e-01 7.294815920565e-01 7.302359773743e-01 7.309722565861e-01 7.316735805984e-01 7.323403184205e-01 7.329808182833e-01 7.335870743764e-01 7.341533325177e-01 7.346936582679e-01 7.352306616468e-01 7.357640278676e-01 7.362699755602e-01 7.367221728290e-01 7.371226587164e-01 7.375071965982e-01 7.378992844723e-01 7.382849845553e-01 7.386338661719e-01 7.389357437925e-01 7.392042039935e-01 7.394594790265e-01 7.397046116162e-01 7.399253404706e-01 7.401094459371e-01 7.402665271677e-01 7.404021783995e-01 7.405148437203e-01 7.405986893147e-01 7.406508903688e-01 7.406743823070e-01 7.406743840281e-01 7.406521495488e-01 7.406028731813e-01 7.405240535005e-01 7.404159252789e-01 7.402766708526e-01 7.401101838790e-01 7.399223527478e-01 7.397125316640e-01 7.394730966988e-01 7.392010681309e-01 7.388996853659e-01 7.385727248503e-01 7.382239345331e-01 7.378475268580e-01 7.374370920569e-01 7.369986420681e-01 7.365365567420e-01 7.360473937747e-01 7.355261970601e-01 7.349723791875e-01 7.343927705523e-01 7.337908327049e-01 7.331627614072e-01 7.324993444140e-01 7.318035474030e-01 7.310863560566e-01 7.303485562156e-01 7.295811833745e-01 7.287824457518e-01 7.279539304411e-01 7.271014614139e-01 7.262270608430e-01 7.253249993177e-01 7.243900364725e-01 7.234281943144e-01 7.224417390027e-01 7.214284269558e-01 7.203852118437e-01 7.193141715777e-01 7.182153787907e-01 7.170917766429e-01 7.159404435517e-01 7.147572705601e-01 7.135477010294e-01 7.123154771925e-01 7.110553434409e-01 7.097674255051e-01 7.084520689940e-01 7.071093197345e-01 7.057416245081e-01 7.043499328142e-01 7.029303375842e-01 7.014833992077e-01 7.000115416213e-01 6.985132093809e-01 6.969895891480e-01 6.954413101508e-01 6.938657401627e-01 6.922639221376e-01 6.906398353194e-01 6.889896858662e-01 6.873138983270e-01 6.856136668936e-01 6.838871756734e-01 6.821371344026e-01 6.803638893859e-01 6.785662368110e-01 6.767443405077e-01 6.748981409831e-01 6.730277914177e-01 6.711331515285e-01 6.692184851656e-01 6.672805458727e-01 6.653179655404e-01 6.633338790536e-01 6.613265249642e-01 6.592977876109e-01 6.572490461666e-01 6.551772610644e-01 6.530831408661e-01 6.509694893587e-01 6.488352900152e-01 6.466811231872e-01 6.445074309063e-01 6.423124124723e-01 6.400982622186e-01 6.378666826655e-01 6.356158022491e-01 6.333471923000e-01 6.310617333495e-01 6.287576525673e-01 6.264359373911e-01 6.240988311769e-01 6.217452406281e-01 6.193758375923e-01 6.169918901646e-01 6.145923758636e-01 6.121783438944e-01 6.097509530573e-01 6.073094229751e-01 6.048556473858e-01 6.023897374512e-01 5.999115556404e-01 5.974213826349e-01 5.949208269139e-01 5.924104430775e-01 5.898905625202e-01 5.873612830415e-01 5.848232146309e-01 5.822771253653e-01 5.797244229369e-01 5.771650331662e-01 5.746003033807e-01 5.720299466041e-01 5.694539406156e-01 5.668755042457e-01 5.642942037939e-01 5.617101573954e-01 5.591248984950e-01 5.565389265236e-01 5.539529571908e-01 5.513677748418e-01 5.487851570985e-01 5.462048875054e-01 5.436284328519e-01 5.410564615832e-01 5.384891807675e-01 5.359284575382e-01 5.333748012109e-01 5.308291897348e-01 5.282933152511e-01 5.257672747831e-01 5.232526807200e-01 5.207508127138e-01 5.182616960536e-01 5.157864060500e-01 5.133268302685e-01 5.108837636675e-01 5.084585695018e-01 5.060534700386e-01 5.036690932079e-01 5.013044273727e-01 4.989627632495e-01 4.966447706585e-01 4.943511545531e-01 4.920861077399e-01 4.898486688968e-01 4.876398059101e-01 4.854619356475e-01 4.833147340599e-01 4.811996202792e-01 4.791200998185e-01 4.770764718082e-01 4.750704225982e-01 4.731042828629e-01 4.711763350591e-01 4.692886390490e-01 4.674431870362e-01 4.656419235712e-01 4.638877638945e-01 4.621816437729e-01 4.605218231918e-01 4.589113728762e-01 4.573496549688e-01 4.558399560284e-01 4.543866037312e-01 4.529878595718e-01 4.516463513723e-01 4.503613443406e-01 4.491318951906e-01 4.479636047249e-01 4.468562142894e-01 4.458127140196e-01 4.448345913228e-01 4.439198258895e-01 4.430700564543e-01 4.422862415999e-01 4.415695165475e-01 4.409239964970e-01 4.403507872055e-01 4.398469059601e-01 4.394145387588e-01 4.390527405807e-01 4.387635746084e-01 4.385505351853e-01 4.384135160147e-01 4.383517835849e-01 4.383661361530e-01 4.384531901950e-01 4.386171229350e-01 4.388603554630e-01 4.391809404763e-01 4.395803137290e-01 4.400569898084e-01 4.406085044432e-01 4.412382861309e-01 4.419459198644e-01 4.427327803507e-01 4.435987759504e-01 4.445402536500e-01 4.455584508173e-01 4.466522541971e-01 4.478218586944e-01 4.490690356159e-01 4.503916977346e-01 4.517872186279e-01 4.532574585625e-01 4.547990061278e-01 4.564136305485e-01 4.581008163547e-01 4.598570655344e-01 4.616834367388e-01 4.635778435611e-01 4.655397071794e-01 4.675693172423e-01 4.696635338706e-01 4.718212535264e-01 4.740420832712e-01 4.763238954561e-01 4.786683984074e-01 4.810724726352e-01 4.835331246093e-01 4.860508782932e-01 4.886219878000e-01 4.912485389123e-01 4.939301993064e-01 4.966613960540e-01 4.994425464843e-01 5.022711190171e-01 5.051463517122e-01 5.080685677828e-01 5.110351410402e-01 5.140442071817e-01 5.170942676876e-01 5.201833104991e-01 5.233118122066e-01 5.264771770487e-01 5.296767260374e-01 5.329112017837e-01 5.361776114197e-01 5.394746970118e-01 5.428033090653e-01 5.461571789550e-01 5.495388048640e-01 5.529454567760e-01 5.563752637059e-01 5.598284939460e-01 5.633022502817e-01 5.667943655738e-01 5.703055186029e-01 5.738317629347e-01 5.773748669174e-01 5.809309774125e-01 5.844988794440e-01 5.880788761644e-01 5.916667123468e-01 5.952644834440e-01 5.988696635636e-01 6.024796159596e-01 6.060939044460e-01 6.097108644322e-01 6.133297634974e-01 6.169496079895e-01 6.205680431863e-01 6.241847965376e-01 6.277979098522e-01 6.314058214442e-01 6.350088645210e-01 6.386053044146e-01 6.421929087520e-01 6.457708539956e-01 6.493385679692e-01 6.528940248462e-01 6.564371616920e-01 6.599662085314e-01 6.634796142878e-01 6.669770944890e-01 6.704556793499e-01 6.739171634385e-01 6.773589262870e-01 6.807797281734e-01 6.841792355014e-01 6.875535706880e-01 6.909058064704e-01 6.942333220599e-01 6.975337597350e-01 7.008083353955e-01 7.040535463652e-01 7.072695862235e-01 7.104566121156e-01 7.136118277850e-01 7.167364227101e-01 7.198264346683e-01 7.228828491385e-01 7.259051020659e-01 7.288906554586e-01 7.318401507443e-01 7.347524756577e-01 7.376242986123e-01 7.404591236845e-01 7.432522882076e-01 7.460047356935e-01 7.487164703773e-01 7.513825064470e-01 7.540074381774e-01 7.565870528580e-01 7.591210203637e-01 7.616102373287e-01 7.640502429563e-01 7.664448175279e-01 7.687902313580e-01 7.710863773550e-01 7.733341464934e-01 7.755286917032e-01 7.776738045015e-01 7.797665243206e-01 7.818058089628e-01 7.837942589768e-01 7.857256359602e-01 7.876038212769e-01 7.894285139526e-01 7.911941270707e-01 7.929072790181e-01 7.945599868310e-01 7.961560854664e-01 7.976969396978e-01 7.991746018680e-01 8.005980749506e-01 8.019582897254e-01 8.032590653920e-01 8.045025598685e-01 8.056806457331e-01 8.068014486906e-01 8.078577687629e-01 8.088518971992e-01 8.097859063632e-01 8.106532809796e-01 8.114613755117e-01 8.122039127851e-01 8.128818054407e-01 8.134983762113e-01 8.140470148119e-01 8.145333572313e-01 8.149546965721e-01 8.153088422735e-01 8.156020751485e-01 8.158256561982e-01 8.159867139760e-01 8.160814005252e-01 8.161089963764e-01 8.160740810313e-01 8.159707041705e-01 8.158035567851e-01 8.155710732945e-01 8.152702601882e-01 8.149086568959e-01 8.144772512156e-01 8.139832604406e-01 8.134242484336e-01 8.127980872066e-01 8.121112539334e-01 8.113564083434e-01 8.105400896899e-01 8.096598325693e-01 8.087145321184e-01 8.077098575995e-01 8.066391409516e-01 8.055082489951e-01 8.043171245824e-01 8.030619805403e-01 8.017503619152e-01 8.003756408204e-01 7.989450680980e-01 7.974556392668e-01 7.959062525293e-01 7.943036233534e-01 7.926418110673e-01 7.909278039511e-01 7.891593376329e-01 7.873356837741e-01 7.854638090841e-01 7.835371430707e-01 7.815634639076e-01 7.795399819611e-01 7.774677547994e-01 7.753522474783e-01 7.731886274235e-01 7.709840246700e-01 7.687368043635e-01 7.664477606916e-01 7.641223404130e-01 7.617562732572e-01 7.593573280301e-01 7.569231819618e-01 7.544554654474e-01 7.519606076388e-01 7.494335784652e-01 7.468830216058e-01 7.443065623594e-01 7.417066561046e-01 7.390897062615e-01 7.364503457048e-01 7.337990655024e-01 7.311322978131e-01 7.284542535214e-01 7.257702884571e-01 7.230764212106e-01 7.203826652765e-01 7.176857784669e-01 7.149914482140e-01 7.123037191278e-01 7.096195947296e-01 7.069505666014e-01 7.042921436898e-01 7.016501513484e-01 6.990308391660e-01 6.964295853247e-01 6.938587215427e-01 6.913145733357e-01 6.888032289697e-01 6.863293871958e-01 6.838909437928e-01 6.814996616798e-01 6.791511948730e-01 6.768531538171e-01 6.746099479584e-01 6.724188966957e-01 6.702932889223e-01 6.682263058668e-01 6.662292364841e-01 6.643041153682e-01 6.624476178054e-01 6.606760453607e-01 6.589790556806e-01 6.573699420897e-01 6.558497558278e-01 6.544158176178e-01 6.530838304989e-01 6.518422820526e-01 6.507068535964e-01 6.496736204042e-01 6.487446856363e-01 6.479320662384e-01 6.472237771273e-01 6.466373833403e-01 6.461659887085e-01 6.458123262192e-01 6.455874486732e-01 6.454781319528e-01 6.455038471003e-01 6.456520539377e-01 6.459303921954e-01 6.463441123001e-01 6.468823987810e-01 6.475627642417e-01 6.483704830721e-01 6.493157929530e-01 6.503986809003e-01 6.516104477093e-01 6.529669641412e-01 6.544500167410e-01 6.560742064818e-01 6.578327953403e-01 6.597194752023e-01 6.617472742820e-01 6.638993198490e-01 6.661869216610e-01 6.686023170571e-01 6.711424351862e-01 6.738137396865e-01 6.765999345093e-01 6.795145745287e-01 6.825450756348e-01 6.856903503633e-01 6.889535287866e-01 6.923213109614e-01 6.958028015451e-01 6.993849822095e-01 7.030694807107e-01 7.068549032282e-01 7.107298642704e-01 7.147009752257e-01 7.187560782274e-01 7.228964319240e-01 7.271184665955e-01 7.314134546767e-01 7.357848067981e-01 7.402207592967e-01 7.447226424059e-01 7.492870173527e-01 7.539034591539e-01 7.585756145587e-01 7.632939294141e-01 7.680564835000e-01 7.728601824201e-01 7.776956423157e-01 7.825664535287e-01 7.874615819856e-01 7.923800488673e-01 7.973189831198e-01 8.022687820336e-01 8.072329910319e-01 8.121997753055e-01 8.171699684054e-01 8.221387349503e-01 8.270989177907e-01 8.320517898663e-01 8.369874720412e-01 8.419063008142e-01 8.468031046783e-01 8.516721882193e-01 8.565127090063e-01 8.613178174040e-01 8.660858345892e-01 8.708127137696e-01 8.754929150832e-01 8.801255739647e-01 8.847049918472e-01 8.892278861176e-01 8.936928102599e-01 8.980925109855e-01 9.024278283975e-01 9.066921533300e-01 9.108820433236e-01 9.149992276783e-01 9.190331965909e-01 9.229872664752e-01 9.268547013380e-01 9.306329895891e-01 9.343231446371e-01 9.379140707151e-01 9.414128764484e-01 9.448089678248e-01 9.481032981693e-01 9.512950684298e-01 9.543760311234e-01 9.573511173159e-01 9.602113837310e-01 9.629588396802e-01 9.655915379744e-01 9.681028956974e-01 9.704976286437e-01 9.727675551642e-01 9.749147928181e-01 9.769373547404e-01 9.788299909508e-01 9.805970453247e-01 9.822321185508e-01 9.837364457443e-01 9.851100635459e-01 9.863454071274e-01 9.874509876742e-01 9.884172689790e-01 9.892492607245e-01 9.899444653746e-01 9.904993538884e-01 9.909198329011e-01 9.911979677195e-01 9.913404738614e-01 9.913428725576e-01 9.912047727205e-01 9.909312933379e-01 9.905155043364e-01 9.899651026834e-01 9.892757283447e-01 9.884489431520e-01 9.874873852211e-01 9.863880957072e-01 9.851576795715e-01 9.837915289276e-01 9.822947615298e-01 9.806691278606e-01 9.789126394509e-01 9.770318942348e-01 9.750230518795e-01 9.728948616211e-01 9.706445684200e-01 9.682760538633e-01 9.657930589168e-01 9.631953055159e-01 9.604900809374e-01 9.576764973659e-01 9.547595540319e-01 9.517427915775e-01 9.486281144164e-01 9.454220055274e-01 9.421252143950e-01 9.387444578275e-01 9.352834722022e-01 9.317434297141e-01 9.281348051056e-01 9.244560099659e-01 9.207173045801e-01 9.169199860294e-01 9.130696476517e-01 9.091753634045e-01 9.052363646325e-01 9.012644900100e-01 8.972620029321e-01 8.932344578450e-01 8.891917998561e-01 8.851344710596e-01 8.810747793350e-01 8.770142428862e-01 8.729621056211e-01 8.689259040665e-01 8.649068476376e-01 8.609194874841e-01 8.569644267289e-01 8.530520588272e-01 8.491883226953e-01 8.453791724959e-01 8.416343433900e-01 8.379563351896e-01 8.343566332995e-01 8.308404864629e-01 8.274115685780e-01 8.240815962419e-01 8.208535436420e-01 8.177362146470e-01 8.147339255148e-01 8.118536885456e-01 8.091021200994e-01 8.064824976321e-01 8.040040056109e-01 8.016675014000e-01 7.994818058192e-01 7.974484963260e-01 7.955728689271e-01 7.938594604672e-01 7.923087972607e-01 7.909284495005e-01 7.897164466652e-01 7.886784482585e-01 7.878142849366e-01 7.871251864947e-01 7.866142532357e-01 7.862761791998e-01 7.861182660235e-01 7.861332922393e-01 7.863234518519e-01 7.866872305751e-01 7.872189732816e-01 7.879220504694e-01 7.887870434479e-01 7.898133239868e-01 7.909986720851e-01 7.923334270821e-01 7.938199283496e-01 7.954447735248e-01 7.972080939635e-01 7.991030509411e-01 8.011188121820e-01 8.032563307851e-01 8.055003362849e-01 8.078503092532e-01 8.102955022807e-01 8.128262599012e-01 8.154402220867e-01 8.181233154138e-01 8.208717187664e-01 8.236754617695e-01 8.265235468400e-01 8.294132511014e-01 8.323283704957e-01 8.352663115061e-01 8.382158218547e-01 8.411669297726e-01 8.441146118820e-01 8.470449381431e-01 8.499556536986e-01 8.528323309904e-01 8.556693093626e-01 8.584582602641e-01 8.611879398168e-01 8.638543193133e-01 8.664449923525e-01 8.689557056134e-01 8.713760476655e-01 8.736998952780e-01 8.759184214655e-01 8.780245343187e-01 8.800124083654e-01 8.818718351474e-01 8.835995614179e-01 8.851869089447e-01 8.866275849616e-01 8.879166541095e-01 8.890445448803e-01 8.900112050121e-01 8.908060363097e-01 8.914257371905e-01 8.918665490614e-01 8.921194524974e-01 8.921871666892e-01 8.920576704898e-01 8.917318938896e-01 8.912063749665e-01 8.904721387399e-01 8.895357408221e-01 8.883844561510e-01 8.870217795142e-01 8.854467097375e-01 8.836504397684e-01 8.816424205678e-01 8.794118472453e-01 8.769634644892e-01 8.742978333454e-01 8.714092454133e-01 8.683080053463e-01 8.649854606176e-01 8.614502602823e-01 8.577019439074e-01 8.537411463201e-01 8.495769853820e-01 8.452067001121e-01 8.406384807962e-01 8.358772521956e-01 8.309262298986e-01 8.257944376855e-01 8.204847889544e-01 8.150092020793e-01 8.093732511437e-01 8.035853842670e-01 7.976569821618e-01 7.915962001277e-01 7.854176303852e-01 7.791297601127e-01 7.727475524984e-01 7.662835556560e-01 7.597531253407e-01 7.531714997932e-01 7.465533745970e-01 7.399187698126e-01 7.332819258696e-01 7.266660063014e-01 7.200877887486e-01 7.135666413762e-01 7.071284825248e-01 7.007894419987e-01 6.945774317697e-01 6.885128924360e-01 6.826185368777e-01 6.769223918573e-01 6.714420383262e-01 6.662091795663e-01 6.612421235230e-01 6.565664298657e-01 6.522088999288e-01 6.481848799743e-01 6.445241474316e-01 6.412413467684e-01 6.383582967847e-01 6.358921908587e-01 6.338558676115e-01 6.322677728637e-01 6.311332557628e-01 6.304644098070e-01 6.302661842516e-01 6.305400535819e-01 6.312894372795e-01 6.325057729188e-01 6.341909587221e-01 6.363305365688e-01 6.389132903973e-01 6.419280521942e-01 6.453544242632e-01 6.491761495411e-01 6.533685501201e-01 6.579105574200e-01 6.627759027612e-01 6.679365035198e-01 6.733668219361e-01 6.790339027543e-01 6.849110296779e-01 6.909650568025e-01 6.971644238119e-01 7.034811546124e-01 7.098782168441e-01 7.163293748860e-01 7.227995917112e-01 7.292596523721e-01 7.356807850349e-01 7.420309659890e-01 7.482846300017e-01 7.544114888877e-01 7.603862408020e-01 7.661851466430e-01 7.717804668911e-01 7.771536613921e-01 7.822783260879e-01 7.871394952442e-01 7.917160994788e-01 7.959910732593e-01 7.999513625120e-01 8.035802601053e-01 8.068715834676e-01 8.098105528911e-01 8.123917692354e-01 8.146111518927e-01 8.164609480822e-01 8.179450252268e-01 8.190603997774e-01 8.198112527562e-01 8.202044626697e-01 8.202439850233e-01 8.199451048073e-01 8.193160423827e-01 8.183738002359e-01 8.171367826834e-01 8.156233037975e-01 8.138584794718e-01 8.118637080276e-01 8.096702036085e-01 8.073055193481e-01 8.048025100805e-01 8.021964672878e-01 7.995210845607e-01 7.968176253255e-01 7.941230612255e-01 7.914817674377e-01 7.889336684926e-01 7.865218139351e-01 7.842926016253e-01 7.822840701699e-01 7.805453245428e-01 7.791135495979e-01 7.780312594235e-01 7.773372015778e-01 7.770655728883e-01 7.772520582098e-01 7.779233833652e-01 7.791062852647e-01 7.808233989101e-01 7.830882874656e-01 7.859149564856e-01 7.893085437700e-01 7.932706651170e-01 7.977963577791e-01 8.028769903160e-01 8.084992294050e-01 8.146420812281e-01 8.212841518451e-01 8.283951339557e-01 8.359465765431e-01 8.439029745359e-01 8.522257998308e-01 8.608802215482e-01 8.698200270210e-01 8.790060351231e-01 8.883945457490e-01 8.979404247177e-01 9.076033968445e-01 9.173369093505e-01 9.271022706835e-01 9.368556953276e-01 9.465582275831e-01 9.561731448959e-01 9.656605762467e-01 9.749895126388e-01 9.841242773487e-01 9.930364391583e-01 1.001698916396e+00 1.010081396358e+00 1.018166866685e+00 1.025929282971e+00 1.033351922806e+00 1.040418915136e+00 1.047113973300e+00 1.053428777752e+00 1.059349231396e+00 1.064871275595e+00 1.069986452360e+00 1.074690279788e+00 1.078983413280e+00 1.082860426016e+00 1.086326377996e+00 1.089379434794e+00 1.092023688580e+00 1.094264463811e+00 1.096102730545e+00 1.097548037515e+00 1.098602895371e+00 1.099276267560e+00 1.099575471092e+00 1.099505020391e+00 1.099079149932e+00 1.098298891083e+00 1.097178363337e+00 1.095726021636e+00 1.093949604138e+00 1.091865187773e+00 1.089478106359e+00 1.086806292269e+00 1.083861034161e+00 1.080657080253e+00 1.077213817007e+00 1.073546360124e+00 1.069679274187e+00 1.065633216474e+00 1.061433657386e+00 1.057110867342e+00 1.052691344249e+00 1.048214461649e+00 1.043712700783e+00 1.039227080249e+00 1.034801305092e+00 1.030477230037e+00 1.026306473030e+00 1.022334592462e+00 1.018614387127e+00 1.015196404270e+00 1.012131483457e+00 1.009471947182e+00 1.007263028181e+00 1.005553047379e+00 1.004381715946e+00 1.003784607677e+00 1.003793343157e+00 1.004427020023e+00 1.005701773509e+00 1.007619068043e+00 1.010175503923e+00 1.013353971077e+00 1.017124086540e+00 1.021452709140e+00 1.026285967002e+00 1.031567754477e+00 1.037228337483e+00 1.043189573390e+00 1.049369770378e+00 1.055672952033e+00 1.062006962668e+00 1.068270283498e+00 1.074361105074e+00 1.080179046188e+00 1.085619240634e+00 1.090587501199e+00 1.094984012082e+00 1.098724002049e+00 1.101723178114e+00 1.103905469430e+00 1.105210433443e+00 1.105578688797e+00 1.104971821017e+00 1.103358717842e+00 1.100721839472e+00 1.097064242919e+00 1.092394830924e+00 1.086748017928e+00 1.080168819890e+00 1.072718388090e+00 1.064480882541e+00 1.055547277857e+00 1.046034254825e+00 1.036066947428e+00 1.025785740156e+00 1.015346428341e+00 1.004909327534e+00 9.946479297137e-01 9.847333669730e-01 9.753425964143e-01 9.666459237138e-01 9.588013360452e-01 9.519614084747e-01 9.462508958042e-01 9.417781675648e-01 9.386216823428e-01 9.368288056717e-01 9.364206764293e-01 9.373760828254e-01 9.396523320391e-01 9.431698190964e-01 9.478235167943e-01 9.534900381240e-01 9.600197375231e-01 9.672604683902e-01 9.750433200731e-01 9.832010344932e-01 9.915700071646e-01 9.999854788018e-01 1.008301971524e+00 1.016376453563e+00 1.024087581965e+00 1.031327126805e+00 1.038002802874e+00 1.044043202094e+00 1.049388363473e+00 1.054002417638e+00 1.057860944797e+00 1.060954757129e+00 1.063292354276e+00 1.064887223874e+00 1.065770888323e+00 1.065978985087e+00 1.065554196755e+00 1.064548554154e+00 1.063012185321e+00 1.061004395314e+00 1.058578923265e+00 1.055796933876e+00 1.052717012671e+00 1.049396430107e+00 1.045898572248e+00 1.042281634689e+00 1.038610080131e+00 1.034951105012e+00 1.031372047774e+00 1.027948541829e+00 1.024758452923e+00 1.021885358946e+00 1.019416057384e+00 1.017440835656e+00 1.016051391733e+00 1.015336036865e+00 1.015380972895e+00 1.016261886261e+00 1.018041627397e+00 1.020767119334e+00 1.024462661648e+00 1.029127626561e+00 1.034733940621e+00 1.041223960725e+00 1.048506485724e+00 1.056464479944e+00 1.064951668981e+00 1.073795259630e+00 1.082807907294e+00 1.091782000361e+00 1.100506570645e+00 1.108768538276e+00 1.116356349301e+00 1.123075082248e+00 1.128743988245e+00 1.133210684606e+00 1.136345968512e+00 1.138059309027e+00 1.138297931445e+00 1.137044154210e+00 1.134327549638e+00 1.130217141309e+00 1.124824403280e+00 1.118301338549e+00 1.110831961333e+00 1.102634462647e+00 1.093946321662e+00 1.085023532062e+00 1.076124160697e+00 1.067499385677e+00 1.059389561633e+00 1.051999466258e+00 1.045502786982e+00 1.040024694761e+00 1.035641682127e+00 1.032378360363e+00 1.030203313247e+00 1.029050563969e+00 1.028804805606e+00 1.029330902690e+00 1.030477687367e+00 1.032085990682e+00 1.034016807792e+00 1.036136286495e+00 1.038353044928e+00 1.040600811991e+00 1.042849142014e+00 1.045115551745e+00 1.047434179141e+00 1.049880222866e+00 1.052539369631e+00 1.055501932265e+00 1.058864030051e+00 1.062688349925e+00 1.067022059579e+00 1.071866530763e+00 1.077177865803e+00 1.082870255700e+00 1.088797594078e+00 1.094788281007e+00 1.100622607771e+00 1.106065429607e+00 1.110876285407e+00 1.114812568290e+00 1.117668932046e+00 1.119263144563e+00 1.119477497511e+00 1.118254497172e+00 1.115603952954e+00 1.111630624915e+00 1.106502775152e+00 1.100485790106e+00 1.093907978469e+00 1.087156703758e+00 1.080672264569e+00 1.074893395917e+00 1.070266050256e+00 1.067178279362e+00 1.065944134151e+00 1.066781258236e+00 1.069756816942e+00 1.074821054867e+00 1.081759433095e+00 1.090233614882e+00 1.099795434308e+00 1.109898822493e+00 1.119973679146e+00 1.129413329092e+00 1.137649161427e+00 1.144173702189e+00 1.148547332420e+00 1.150476749916e+00 1.149772809198e+00 1.146416714392e+00 1.140549207015e+00 1.132459029268e+00 1.122620396046e+00 1.111615954832e+00 1.100162828553e+00 1.089040739502e+00 1.079034312350e+00 1.070905237489e+00 1.065275075711e+00 1.062619332711e+00 1.063188779845e+00 1.067001174165e+00 1.073870564279e+00 1.083406666957e+00 1.095116823718e+00 1.108426028324e+00 1.122761637521e+00 1.137599367682e+00 1.152459942318e+00 1.166960085512e+00 1.180748207029e+00 1.193509869499e+00 1.204920324026e+00 1.214590666765e+00 1.222080437310e+00 1.226844552053e+00 1.228280706451e+00 1.225757062712e+00 1.218286496444e+00 1.204335698684e+00 1.187329771219e+00 1.170665102134e+00 1.155437023171e+00 1.139721486265e+00 1.120015254583e+00 1.093840596089e+00 1.061786194631e+00 1.027743112453e+00 9.971483365863e-01 9.740748645672e-01 9.591031316882e-01 9.497097789093e-01 9.429422498556e-01 9.382143404205e-01 9.381949885479e-01 9.470400897780e-01 9.671063121044e-01 9.966957796186e-01 1.030722918380e+00 1.063600407089e+00 1.092082970272e+00 1.116343356517e+00 1.138845453167e+00 1.161849173875e+00 1.185238868851e+00 1.206115362805e+00 1.220380078744e+00 1.225185309699e+00 1.220696992922e+00 1.210122781156e+00 1.198036644995e+00 1.187911251983e+00 1.180394039985e+00 1.173589690893e+00 1.165217550723e+00 1.155029752020e+00 1.145811579566e+00 1.142185434727e+00 1.147800107242e+00 1.162723039376e+00 1.183083790410e+00 1.203206543997e+00 1.218532231873e+00 1.227409807837e+00 1.230909595811e+00 1.230904218236e+00 1.229702665450e+00 1.154045350144e+00 1.021343042539e+00 9.324596946439e-01 9.691577506601e-01 1.085919064869e+00 1.172146169957e+00 1.158805959520e+00 1.042932479526e+00 8.880266380763e-01 8.080417608194e-01 8.638479265349e-01 9.726200638187e-01 1.026930668733e+00 9.855957742121e-01 8.804828154096e-01 8.054496831990e-01 8.447532662741e-01 9.607235785492e-01 1.051240197076e+00 1.057400437832e+00 9.889453023205e-01 9.192699562296e-01 9.375679368693e-01 1.044723144436e+00 1.151726682121e+00 1.179525720952e+00 1.106518122545e+00 9.777476945862e-01 8.973998718042e-01 9.485857530304e-01 1.080859117463e+00 1.182021878101e+00 1.184439121855e+00 1.084721824301e+00 9.413774110181e-01 8.597490396218e-01 9.072175277709e-01 1.024646707258e+00 1.113564468360e+00 1.125491160692e+00 1.069598239655e+00 9.983295468217e-01 9.750846920168e-01 1.019809170446e+00 1.093266885803e+00 1.145314107297e+00 1.152932478506e+00 1.124178867548e+00 1.085939064214e+00 1.065124392077e+00 1.071762670606e+00 1.096499182891e+00 1.122207434017e+00 1.135034574095e+00 1.128304982735e+00 1.103117357059e+00 1.069021981180e+00 1.042480761019e+00 1.038339377096e+00 1.056976890526e+00 1.080825274388e+00 1.086987261670e+00 1.064646527355e+00 1.025150526308e+00 9.981352818052e-01 1.008808027291e+00 1.051049332877e+00 1.090274852725e+00 1.092706571289e+00 1.049226427028e+00 9.835456993717e-01 9.424657771125e-01 9.595259360743e-01 1.018118081691e+00 1.068557031343e+00 1.072101886895e+00 1.023724490426e+00 9.543451555503e-01 9.147944868010e-01 9.344011217716e-01 9.895887148358e-01 1.031699842223e+00 1.031224597887e+00 9.953665387634e-01 9.625194412391e-01 9.731352730499e-01 1.029035916001e+00 1.091249152182e+00 1.118767751738e+00 1.098535195760e+00 1.052877352413e+00 1.026760550682e+00 1.051287799226e+00 1.110859446603e+00 1.159243886816e+00 1.160032252659e+00 1.109051842027e+00 1.036563678770e+00 9.907567487707e-01 9.991448318251e-01 1.040817234250e+00 1.071199788810e+00 1.063124977097e+00 1.023351272286e+00 9.852050599978e-01 9.812340056163e-01 1.011660901280e+00 1.046295257726e+00 1.056970230374e+00 1.040761666844e+00 1.019748758524e+00 1.020084413622e+00 1.044558179128e+00 1.068617603270e+00 1.064666032704e+00 1.026256514555e+00 9.751149839533e-01 9.474201725419e-01 9.619515943190e-01 1.036647488418e+00
 3.727853271060e-01 3.754853312914e-01 3.782975363048e-01 3.812626125918e-01 3.842571815076e-01 3.871219545707e-01 3.898484507514e-01 3.925843398335e-01 3.954575935965e-01 3.984475388655e-01 4.014261305149e-01 4.042884618430e-01 4.070433843817e-01 4.098077776618e-01 4.127079832972e-01 4.157349937687e-01 4.187314987486e-01 4.215609202659e-01 4.242728140118e-01 4.270486031510e-01 4.299946416403e-01 4.330308429392e-01 4.359882284944e-01 4.387829406058e-01 4.414967993867e-01 4.442959545992e-01 4.472592400203e-01 4.502833395448e-01 4.531894235166e-01 4.559217760171e-01 4.586085902245e-01 4.614178380602e-01 4.643773264721e-01 4.673569862626e-01 4.701990461525e-01 4.728705894693e-01 4.755060359364e-01 4.782870162265e-01 4.812493335284e-01 4.842253673866e-01 4.870158714395e-01 4.896092644516e-01 4.922008815735e-01 4.949868952598e-01 4.979556470268e-01 5.009011283770e-01 5.036404400047e-01 5.062075858364e-01 5.088200939389e-01 5.116374504974e-01 5.145793725826e-01 5.174183875972e-01 5.200449168781e-01 5.225836595816e-01 5.252414029189e-01 5.280742341118e-01 5.309299763323e-01 5.336210244578e-01 5.361207824612e-01 5.385972704391e-01 5.412328228002e-01 5.440248338155e-01 5.467897443542e-01 5.493592868240e-01 5.517479115007e-01 5.541315639343e-01 5.566776136566e-01 5.593910365094e-01 5.621029957173e-01 5.646228520851e-01 5.669260637580e-01 5.691859108410e-01 5.716154971560e-01 5.742607878962e-01 5.769480423676e-01 5.794416697755e-01 5.816680655367e-01 5.838111719434e-01 5.861423376621e-01 5.887435958066e-01 5.914064376107e-01 5.938414691649e-01 5.959762512815e-01 5.980317963745e-01 6.003062488851e-01 6.028681690911e-01 6.054774632204e-01 6.078269204617e-01 6.098659036307e-01 6.118526594248e-01 6.140871586451e-01 6.165993902694e-01 6.191234035909e-01 6.213670840589e-01 6.233126036289e-01 6.252366855219e-01 6.274229863188e-01 6.298655842136e-01 6.322806612244e-01 6.343991991924e-01 6.362459508268e-01 6.381042613070e-01 6.402277257584e-01 6.425774615628e-01 6.448653176142e-01 6.468535667209e-01 6.485966090836e-01 6.503787156280e-01 6.524191363708e-01 6.546538355984e-01 6.568054776158e-01 6.586665713473e-01 6.603066140335e-01 6.619973218859e-01 6.639324747716e-01 6.660353555367e-01 6.680460733056e-01 6.697830892273e-01 6.713237018254e-01 6.729145412604e-01 6.747256637521e-01 6.766805734933e-01 6.785451102621e-01 6.801678121561e-01 6.816203256895e-01 6.831148286423e-01 6.847877283765e-01 6.865747632489e-01 6.882893156361e-01 6.898152006806e-01 6.912035145918e-01 6.926083813719e-01 6.941308074857e-01 6.957351539642e-01 6.973019254695e-01 6.987492897325e-01 7.000933696115e-01 7.014138655315e-01 7.027790545163e-01 7.041966414380e-01 7.056219335182e-01 7.069958016599e-01 7.082899360366e-01 7.095197361932e-01 7.107323628009e-01 7.119771751762e-01 7.132619322310e-01 7.145392369735e-01 7.157478031398e-01 7.168699964356e-01 7.179464853761e-01 7.190400501845e-01 7.201735271072e-01 7.213040213741e-01 7.223753422085e-01 7.233745718562e-01 7.243343396057e-01 7.252895912481e-01 7.262469375767e-01 7.271859412327e-01 7.280908606970e-01 7.289636910028e-01 7.298095906063e-01 7.306212132300e-01 7.313921746356e-01 7.321390337730e-01 7.328846705625e-01 7.336266845755e-01 7.343412737670e-01 7.350001790824e-01 7.356093222406e-01 7.362043713946e-01 7.368082665104e-01 7.374052244800e-01 7.379643203414e-01 7.384761706033e-01 7.389573961110e-01 7.394254556309e-01 7.398842589495e-01 7.403167254963e-01 7.407137734131e-01 7.410838618450e-01 7.414340897436e-01 7.417611633475e-01 7.420581223407e-01 7.423242549594e-01 7.425620069622e-01 7.427772527912e-01 7.429698860107e-01 7.431361205518e-01 7.432717995150e-01 7.433779693300e-01 7.434539397840e-01 7.435033095826e-01 7.435311830117e-01 7.435368415710e-01 7.435124876181e-01 7.434557087500e-01 7.433698318982e-01 7.432590063911e-01 7.431262824893e-01 7.429643555795e-01 7.427692046725e-01 7.425456847117e-01 7.422988487306e-01 7.420254990217e-01 7.417184495979e-01 7.413795178890e-01 7.410148739782e-01 7.406280084833e-01 7.402137731212e-01 7.397641503147e-01 7.392826299180e-01 7.387790833256e-01 7.382546243955e-01 7.377009292287e-01 7.371146609772e-01 7.364986119421e-01 7.358585822178e-01 7.351962074839e-01 7.345047606875e-01 7.337804625462e-01 7.330287651967e-01 7.322537476437e-01 7.314490104335e-01 7.306143147094e-01 7.297503310311e-01 7.288602957819e-01 7.279435379095e-01 7.269982572054e-01 7.260209231528e-01 7.250167372354e-01 7.239882960203e-01 7.229321801903e-01 7.218465790414e-01 7.207334431715e-01 7.195920008618e-01 7.184249807049e-01 7.172329046991e-01 7.160116433549e-01 7.147622193390e-01 7.134870452956e-01 7.121851523730e-01 7.108560635436e-01 7.095013795829e-01 7.081182507566e-01 7.067081740706e-01 7.052739627237e-01 7.038126962040e-01 7.023246466740e-01 7.008109234893e-01 6.992701460028e-01 6.977029726522e-01 6.961128569585e-01 6.944965350005e-01 6.928535764700e-01 6.911858165784e-01 6.894920393380e-01 6.877727504292e-01 6.860314221207e-01 6.842642477729e-01 6.824718134502e-01 6.806562609812e-01 6.788156293932e-01 6.769514076058e-01 6.750657817851e-01 6.731544393543e-01 6.712185506412e-01 6.692627022017e-01 6.672829097147e-01 6.652809142775e-01 6.632577741931e-01 6.612107430667e-01 6.591424787918e-01 6.570542693184e-01 6.549451453555e-01 6.528150584514e-01 6.506657038158e-01 6.484949569683e-01 6.463042128587e-01 6.440956155875e-01 6.418670176857e-01 6.396210079992e-01 6.373569391903e-01 6.350733502851e-01 6.327734566894e-01 6.304567485938e-01 6.281226596554e-01 6.257733852587e-01 6.234088223406e-01 6.210287071107e-01 6.186329240614e-01 6.162233870462e-01 6.137993906138e-01 6.113624780684e-01 6.089136109986e-01 6.064513551616e-01 6.039777086846e-01 6.014923553673e-01 5.989966370703e-01 5.964914981388e-01 5.939764960614e-01 5.914522296444e-01 5.889199224096e-01 5.863806561338e-01 5.838343468954e-01 5.812816881742e-01 5.787238523453e-01 5.761599428860e-01 5.735928727771e-01 5.710233130910e-01 5.684504258804e-01 5.658761590649e-01 5.633005303792e-01 5.607246360098e-01 5.581499586731e-01 5.555762720426e-01 5.530049787767e-01 5.504363472052e-01 5.478722800502e-01 5.453138470165e-01 5.427608244086e-01 5.402155022147e-01 5.376770636022e-01 5.351466181023e-01 5.326266777754e-01 5.301182813422e-01 5.276228911890e-01 5.251403282661e-01 5.226712456700e-01 5.202176347456e-01 5.177793227867e-01 5.153598399576e-01 5.129599499415e-01 5.105800952779e-01 5.082219529616e-01 5.058866187026e-01 5.035734224742e-01 5.012851429417e-01 4.990239384650e-01 4.967903899227e-01 4.945870391857e-01 4.924148410804e-01 4.902724528579e-01 4.881622119497e-01 4.860854211188e-01 4.840443754449e-01 4.820431139408e-01 4.800806499812e-01 4.781569597020e-01 4.762738634736e-01 4.744305527171e-01 4.726311046040e-01 4.708797936314e-01 4.691751394865e-01 4.675195685112e-01 4.659125288977e-01 4.643532755161e-01 4.628466873515e-01 4.613938131246e-01 4.599972335913e-01 4.586579384926e-01 4.573755584114e-01 4.561506969193e-01 4.549848643317e-01 4.538799395217e-01 4.528398861896e-01 4.518640403434e-01 4.509535368624e-01 4.501082287416e-01 4.493289237270e-01 4.486160887396e-01 4.479750888102e-01 4.474054112659e-01 4.469075625211e-01 4.464806959806e-01 4.461252941115e-01 4.458423442493e-01 4.456350172725e-01 4.455039218947e-01 4.454500409805e-01 4.454712276565e-01 4.455667931060e-01 4.457402496263e-01 4.459906140014e-01 4.463204368091e-01 4.467296725367e-01 4.472159300903e-01 4.477793126270e-01 4.484209542042e-01 4.491406455925e-01 4.499399952257e-01 4.508179004827e-01 4.517722761999e-01 4.528046995053e-01 4.539131450008e-01 4.550993170184e-01 4.563617870109e-01 4.576984881229e-01 4.591110967157e-01 4.605976107552e-01 4.621575061588e-01 4.637930317163e-01 4.654979183698e-01 4.672735030275e-01 4.691195539019e-01 4.710338228082e-01 4.730191209218e-01 4.750714505206e-01 4.771876828916e-01 4.793701015052e-01 4.816136496927e-01 4.839220078403e-01 4.862928735940e-01 4.887232587720e-01 4.912119476665e-01 4.937572167508e-01 4.963579109853e-01 4.990153718002e-01 5.017267001440e-01 5.044888151549e-01 5.073021316416e-01 5.101637234607e-01 5.130736508669e-01 5.160298780886e-01 5.190306351284e-01 5.220753859476e-01 5.251618842927e-01 5.282884208203e-01 5.314549747328e-01 5.346579433792e-01 5.378970351274e-01 5.411703813773e-01 5.444771287190e-01 5.478161100964e-01 5.511851463749e-01 5.545815448657e-01 5.580054629874e-01 5.614547007332e-01 5.649291643658e-01 5.684270984368e-01 5.719446011672e-01 5.754821703238e-01 5.790375384294e-01 5.826111908492e-01 5.862010847144e-01 5.898039368152e-01 5.934196159418e-01 5.970463382216e-01 6.006835011502e-01 6.043302905772e-01 6.079842892411e-01 6.116432442123e-01 6.153068332752e-01 6.189738963103e-01 6.226432222630e-01 6.263137408126e-01 6.299834120753e-01 6.336515309512e-01 6.373151106482e-01 6.409748383322e-01 6.446297946183e-01 6.482774623856e-01 6.519179544351e-01 6.555478925651e-01 6.591662613683e-01 6.627751605693e-01 6.663705773243e-01 6.699508382894e-01 6.735176243487e-01 6.770657715110e-01 6.805981224013e-01 6.841115762164e-01 6.876051297373e-01 6.910791138822e-01 6.945285222547e-01 6.979561873586e-01 7.013605318391e-01 7.047376246696e-01 7.080910357602e-01 7.114157699988e-01 7.147112026607e-01 7.179796735091e-01 7.212156150650e-01 7.244222762669e-01 7.275959822471e-01 7.307345342715e-01 7.338414928825e-01 7.369115059499e-01 7.399459074397e-01 7.429441432106e-01 7.459019318764e-01 7.488234073626e-01 7.517033311826e-01 7.545426632688e-01 7.573425159110e-01 7.600962805271e-01 7.628096720164e-01 7.654772860769e-01 7.680997242201e-01 7.706787251767e-01 7.732071252553e-01 7.756904420379e-01 7.781263655804e-01 7.805113508192e-01 7.828491503825e-01 7.851333197269e-01 7.873677788687e-01 7.895509353535e-01 7.916796870815e-01 7.937582049430e-01 7.957797584131e-01 7.977479788715e-01 7.996622910995e-01 8.015176005066e-01 8.033199498478e-01 8.050627391377e-01 8.067479597168e-01 8.083773087591e-01 8.099447482700e-01 8.114559165533e-01 8.129046038693e-01 8.142932994075e-01 8.156241186401e-01 8.168897586165e-01 8.180969521741e-01 8.192398041931e-01 8.203190262067e-01 8.213391626578e-01 8.222911767050e-01 8.231838460311e-01 8.240101403293e-01 8.247714561736e-01 8.254706142149e-01 8.261011476922e-01 8.266703652085e-01 8.271721305165e-01 8.276075043074e-01 8.279806814975e-01 8.282830494816e-01 8.285231863581e-01 8.286951675038e-01 8.287999594300e-01 8.288424975323e-01 8.288137434585e-01 8.287221948657e-01 8.285633504941e-01 8.283363901941e-01 8.280473187080e-01 8.276871741773e-01 8.272643945935e-01 8.267748681983e-01 8.262180184791e-01 8.255993187087e-01 8.249113570360e-01 8.241620832741e-01 8.233469294430e-01 8.224660624491e-01 8.215254724721e-01 8.205167136140e-01 8.194488375627e-01 8.183170150356e-01 8.171223594295e-01 8.158698586581e-01 8.145524074605e-01 8.131787226765e-01 8.117443318941e-01 8.102498932021e-01 8.087011895130e-01 8.070914712750e-01 8.054294898015e-01 8.037107079369e-01 8.019368108774e-01 8.001130390458e-01 7.982329132309e-01 7.963055918563e-01 7.943271068005e-01 7.922986882312e-01 7.902261935398e-01 7.881041512029e-01 7.859411054086e-01 7.837327651657e-01 7.814824738456e-01 7.791946161523e-01 7.768644654730e-01 7.745008974546e-01 7.721003512012e-01 7.696665075725e-01 7.672035415281e-01 7.647070600498e-01 7.621866746014e-01 7.596385673459e-01 7.570672780890e-01 7.544755361314e-01 7.518626661025e-01 7.492360434182e-01 7.465924725553e-01 7.439374007359e-01 7.412744689275e-01 7.386011611062e-01 7.359271413234e-01 7.332485614402e-01 7.305714455579e-01 7.279000764207e-01 7.252315163333e-01 7.225769027091e-01 7.199316898627e-01 7.173029252214e-01 7.146948200352e-01 7.121043028515e-01 7.095439253784e-01 7.070071466418e-01 7.045046400210e-01 7.020375434034e-01 6.996046735708e-01 6.972194258130e-01 6.948743295662e-01 6.925805653680e-01 6.903393270116e-01 6.881499941527e-01 6.860254356109e-01 6.839580586130e-01 6.819616043434e-01 6.800327415696e-01 6.781757384720e-01 6.763997951119e-01 6.746986406661e-01 6.730863700741e-01 6.715587356909e-01 6.701206259755e-01 6.687809277075e-01 6.675312327122e-01 6.663888820954e-01 6.653451992641e-01 6.644081657040e-01 6.635851331487e-01 6.628656767243e-01 6.622694931043e-01 6.617843269075e-01 6.614205171902e-01 6.611823357939e-01 6.610602174711e-01 6.610733126296e-01 6.612065212332e-01 6.614723021173e-01 6.618707953321e-01 6.623954100499e-01 6.630619532933e-01 6.638541613961e-01 6.647863245109e-01 6.658524646570e-01 6.670513794292e-01 6.683935058942e-01 6.698615659543e-01 6.714727036074e-01 6.732155838033e-01 6.750904216220e-01 6.771049694080e-01 6.792433523884e-01 6.815203171862e-01 6.839225753730e-01 6.864523909055e-01 6.891119838059e-01 6.918884061550e-01 6.947941901061e-01 6.978144075630e-01 7.009528334594e-01 7.042076520905e-01 7.075688179620e-01 7.110441576724e-01 7.146209174337e-01 7.183017410188e-01 7.220828290520e-01 7.259550342321e-01 7.299242422755e-01 7.339778465019e-01 7.381177568598e-01 7.423396166180e-01 7.466348733876e-01 7.510082601363e-01 7.554465950934e-01 7.599514035139e-01 7.645183631704e-01 7.691391269246e-01 7.738167596385e-01 7.785394386293e-01 7.833079368540e-01 7.881175337739e-01 7.929586376603e-01 7.978368589290e-01 8.027378599670e-01 8.076643018328e-01 8.126101051135e-01 8.175670670857e-01 8.225392672558e-01 8.275128623170e-01 8.324913775440e-01 8.374660727984e-01 8.424335628569e-01 8.473928702881e-01 8.523349820603e-01 8.572596095238e-01 8.621613904636e-01 8.670351341837e-01 8.718802624722e-01 8.766888517286e-01 8.814594117562e-01 8.861889190131e-01 8.908695593455e-01 8.955023326490e-01 9.000807963066e-01 9.046018342078e-01 9.090637488127e-01 9.134585223974e-01 9.177887905209e-01 9.220461592604e-01 9.262287219195e-01 9.303354201461e-01 9.343583541089e-01 9.383008337651e-01 9.421536713428e-01 9.459168240691e-01 9.495888284946e-01 9.531609157885e-01 9.566389416295e-01 9.600118186734e-01 9.632828383054e-01 9.664474188669e-01 9.695006043257e-01 9.724454290168e-01 9.752738809022e-01 9.779881745635e-01 9.805838710040e-01 9.830582482104e-01 9.854131180604e-01 9.876401590100e-01 9.897435490813e-01 9.917194096525e-01 9.935642947023e-01 9.952819783900e-01 9.968639753463e-01 9.983150522218e-01 9.996312669976e-01 1.000809197338e+00 1.001854349849e+00 1.002757909735e+00 1.003525968323e+00 1.004154679007e+00 1.004641441109e+00 1.004991609634e+00 1.005197426767e+00 1.005267419051e+00 1.005193692543e+00 1.004979556423e+00 1.004627022085e+00 1.004132332694e+00 1.003500351899e+00 1.002726843594e+00 1.001816058588e+00 1.000769188714e+00 9.995835617391e-01 9.982653174107e-01 9.968105139808e-01 9.952254090936e-01 9.935082240866e-01 9.916617069267e-01 9.896895559829e-01 9.875896802138e-01 9.853695864155e-01 9.830266694161e-01 9.805658118243e-01 9.779916226701e-01 9.753015686131e-01 9.725053136477e-01 9.696005144871e-01 9.665940669117e-01 9.634881562019e-01 9.602853340694e-01 9.569933917609e-01 9.536100091197e-01 9.501453966731e-01 9.466015396990e-01 9.429810801401e-01 9.392940477647e-01 9.355383186188e-01 9.317251939433e-01 9.278557407730e-01 9.239366728956e-01 9.199759994988e-01 9.159734796484e-01 9.119421170898e-01 9.078816996795e-01 9.038014655868e-01 8.997082243270e-01 8.956043748755e-01 8.915027585731e-01 8.874029614649e-01 8.833167749310e-01 8.792495274270e-01 8.752056396230e-01 8.711970498118e-01 8.672248804932e-01 8.633010002814e-01 8.594295618343e-01 8.556172328170e-01 8.518751351383e-01 8.482036931279e-01 8.446158316314e-01 8.411149048731e-01 8.377082868256e-01 8.344046541127e-01 8.312069271018e-01 8.281258454539e-01 8.251637187074e-01 8.223285667838e-01 8.196260639682e-01 8.170598975087e-01 8.146377458470e-01 8.123633882955e-01 8.102421777397e-01 8.082766158611e-01 8.064727231911e-01 8.048331667657e-01 8.033604263092e-01 8.020587595320e-01 8.009288831895e-01 7.999741131864e-01 7.991942377095e-01 7.985904649143e-01 7.981652053222e-01 7.979145169923e-01 7.978423195012e-01 7.979429530109e-01 7.982185891307e-01 7.986663279251e-01 7.992804230185e-01 8.000649103354e-01 8.010067610209e-01 8.021103820982e-01 8.033674635633e-01 8.047715216969e-01 8.063236096416e-01 8.080092457680e-01 8.098297252017e-01 8.117771241796e-01 8.138408199821e-01 8.160214810861e-01 8.183021723329e-01 8.206836270344e-01 8.231539020961e-01 8.257049513814e-01 8.283325090353e-01 8.310217001199e-01 8.337713902393e-01 8.365671238598e-01 8.394021014531e-01 8.422711344164e-01 8.451590310191e-01 8.480624469735e-01 8.509692548841e-01 8.538720833235e-01 8.567628123645e-01 8.596301941763e-01 8.624684588611e-01 8.652661720267e-01 8.680168234031e-01 8.707102003267e-01 8.733393394771e-01 8.758960518921e-01 8.783708766849e-01 8.807577550740e-01 8.830461316911e-01 8.852317471537e-01 8.873039117520e-01 8.892567239031e-01 8.910835838299e-01 8.927754131548e-01 8.943294186486e-01 8.957342566115e-01 8.969858064027e-01 8.980805563366e-01 8.990058854514e-01 8.997657006152e-01 9.003448417720e-01 9.007448670548e-01 9.009596646225e-01 9.009801549519e-01 9.008104724301e-01 9.004375647154e-01 8.998641022810e-01 8.990853944116e-01 8.980941438178e-01 8.968964337491e-01 8.954793923716e-01 8.938495413812e-01 8.920019005766e-01 8.899319292430e-01 8.876473637245e-01 8.851379350046e-01 8.824110662120e-01 8.794640838073e-01 8.762958662292e-01 8.729139774015e-01 8.693126522261e-01 8.655005861314e-01 8.614785845339e-01 8.572469430701e-01 8.528162414026e-01 8.481840028766e-01 8.433616911831e-01 8.383513662196e-01 8.331597513982e-01 8.277969661719e-01 8.222670321597e-01 8.165820202537e-01 8.107494236685e-01 8.047805056081e-01 7.986854371946e-01 7.924772219753e-01 7.861679166433e-01 7.797702307630e-01 7.733016472718e-01 7.667735755426e-01 7.602048666570e-01 7.536116127022e-01 7.470121774793e-01 7.404273558674e-01 7.338723127934e-01 7.273736032675e-01 7.209482632863e-01 7.146196911805e-01 7.084130560500e-01 7.023468112267e-01 6.964509637711e-01 6.907456988894e-01 6.852565410137e-01 6.800106124382e-01 6.750274265040e-01 6.703382464991e-01 6.659606213371e-01 6.619213613924e-01 6.582434737612e-01 6.549442463655e-01 6.520495217996e-01 6.495704101288e-01 6.475282911380e-01 6.459358145082e-01 6.448017351381e-01 6.441420798911e-01 6.439557791164e-01 6.442526464410e-01 6.450285412108e-01 6.462841200302e-01 6.480148347364e-01 6.502082744923e-01 6.528582868937e-01 6.559465948133e-01 6.594589260247e-01 6.633766550300e-01 6.676747180613e-01 6.723346563622e-01 6.773256013993e-01 6.826253857318e-01 6.882022739536e-01 6.940270333241e-01 7.000705888835e-01 7.062987908824e-01 7.126836818085e-01 7.191889942044e-01 7.257855766054e-01 7.324420175227e-01 7.391217282718e-01 7.457995886496e-01 7.524399958880e-01 7.590160019318e-01 7.654980410426e-01 7.718552422615e-01 7.780649202443e-01 7.840968718405e-01 7.899297258251e-01 7.955372807837e-01 8.008988984733e-01 8.059954528831e-01 8.108053140879e-01 8.153143015156e-01 8.195042205501e-01 8.233634949051e-01 8.268801254613e-01 8.300418398470e-01 8.328455071459e-01 8.352804976698e-01 8.373455497705e-01 8.390405975564e-01 8.403622910194e-01 8.413182098222e-01 8.419108525969e-01 8.421495086051e-01 8.420437922210e-01 8.416065576103e-01 8.408541233090e-01 8.398029922580e-01 8.384735682203e-01 8.368895682117e-01 8.350759370075e-01 8.330596192743e-01 8.308705558922e-01 8.285433374496e-01 8.261090484038e-01 8.236065876823e-01 8.210740250507e-01 8.185493170716e-01 8.160765410221e-01 8.136942674291e-01 8.114492376538e-01 8.093811944421e-01 8.075341881255e-01 8.059524141962e-01 8.046728862885e-01 8.037411889555e-01 8.031901817020e-01 8.030574619482e-01 8.033761326548e-01 8.041723987043e-01 8.054744821337e-01 8.072997308721e-01 8.096659885614e-01 8.125838953534e-01 8.160577226059e-01 8.200921243828e-01 8.246783147767e-01 8.298103307810e-01 8.354717971059e-01 8.416454966033e-01 8.483079258170e-01 8.554302287600e-01 8.629846791906e-01 8.709334571350e-01 8.792434161302e-01 8.878755395054e-01 8.967870380541e-01 9.059406397324e-01 9.152888697841e-01 9.247935247002e-01 9.344094339388e-01 9.440953134364e-01 9.538109803891e-01 9.635112799890e-01 9.731638179588e-01 9.827261485998e-01 9.921638018437e-01 1.001444522871e+00 1.010532662238e+00 1.019403376311e+00 1.028024624634e+00 1.036373921583e+00 1.044428004660e+00 1.052163281625e+00 1.059566600809e+00 1.066616696646e+00 1.073302349527e+00 1.079611191264e+00 1.085531824080e+00 1.091059270515e+00 1.096182303728e+00 1.100901335772e+00 1.105210221109e+00 1.109107589479e+00 1.112594516987e+00 1.115668032877e+00 1.118335323335e+00 1.120594065319e+00 1.122449824571e+00 1.123906990182e+00 1.124966624270e+00 1.125639566512e+00 1.125925408488e+00 1.125835000430e+00 1.125372529126e+00 1.124543445815e+00 1.123360193659e+00 1.121825804576e+00 1.119951971095e+00 1.117748996819e+00 1.115225452621e+00 1.112397900047e+00 1.109274503750e+00 1.105875299131e+00 1.102215306378e+00 1.098314660361e+00 1.094196993997e+00 1.089883772622e+00 1.085406486471e+00 1.080792489770e+00 1.076077928184e+00 1.071299743088e+00 1.066495135397e+00 1.061713815726e+00 1.056995544435e+00 1.052394538013e+00 1.047960849520e+00 1.043746025119e+00 1.039809297654e+00 1.036201404747e+00 1.032979394109e+00 1.030196036994e+00 1.027901491504e+00 1.026144187393e+00 1.024962561154e+00 1.024396291574e+00 1.024470201335e+00 1.025204666103e+00 1.026610296334e+00 1.028684617512e+00 1.031419829967e+00 1.034787757918e+00 1.038759038427e+00 1.043284955958e+00 1.048307830001e+00 1.053763903279e+00 1.059571513934e+00 1.065650555320e+00 1.071904956122e+00 1.078238287106e+00 1.084549904087e+00 1.090730766859e+00 1.096679495802e+00 1.102288534467e+00 1.107455758908e+00 1.112083176472e+00 1.116072207336e+00 1.119342233984e+00 1.121808427563e+00 1.123405281769e+00 1.124073616768e+00 1.123764063468e+00 1.122447325981e+00 1.120099740473e+00 1.116718565527e+00 1.112315706187e+00 1.106915020004e+00 1.100564650466e+00 1.093321514167e+00 1.085266843037e+00 1.076492293525e+00 1.067109157212e+00 1.057246994137e+00 1.047039097177e+00 1.036646120207e+00 1.026224874061e+00 1.015947933520e+00 1.005991036930e+00 9.965256200643e-01 9.877276286709e-01 9.797546735600e-01 9.727597853874e-01 9.668741127709e-01 9.622032888630e-01 9.588347396983e-01 9.568167910244e-01 9.561744873973e-01 9.568958917653e-01 9.589366187893e-01 9.622304098859e-01 9.666725644324e-01 9.721464028852e-01 9.785097422075e-01 9.856098135704e-01 9.932882309955e-01 1.001377734129e+00 1.009719871455e+00 1.018153735992e+00 1.026534175925e+00 1.034723142441e+00 1.042596940171e+00 1.050052558933e+00 1.056993937680e+00 1.063350418798e+00 1.069063389389e+00 1.074089658613e+00 1.078405718629e+00 1.081995118548e+00 1.084862312949e+00 1.087015678265e+00 1.088475283598e+00 1.089273235122e+00 1.089439516738e+00 1.089017132369e+00 1.088046374422e+00 1.086572523402e+00 1.084644557459e+00 1.082307394787e+00 1.079613359756e+00 1.076610603680e+00 1.073353897801e+00 1.069899432345e+00 1.066306468804e+00 1.062642041275e+00 1.058975042353e+00 1.055385595369e+00 1.051958945592e+00 1.048786183031e+00 1.045966448129e+00 1.043601788919e+00 1.041799691001e+00 1.040661664904e+00 1.040288701753e+00 1.040772448148e+00 1.042186015255e+00 1.044589852211e+00 1.048014401229e+00 1.052465079163e+00 1.057917185514e+00 1.064309847729e+00 1.071551532158e+00 1.079513849382e+00 1.088044873033e+00 1.096960809549e+00 1.106062413971e+00 1.115133056158e+00 1.123947741828e+00 1.132286948801e+00 1.139930263278e+00 1.146677371246e+00 1.152346415129e+00 1.156780167087e+00 1.159858097680e+00 1.161488302376e+00 1.161628383025e+00 1.160269164651e+00 1.157449094060e+00 1.153251119003e+00 1.147795838474e+00 1.141247621110e+00 1.133799029111e+00 1.125675338392e+00 1.117120097189e+00 1.108385929777e+00 1.099731501429e+00 1.091396682147e+00 1.083610578118e+00 1.076562619387e+00 1.070404153218e+00 1.065245582518e+00 1.061136461770e+00 1.058086809025e+00 1.056049289645e+00 1.054941385704e+00 1.054650216995e+00 1.055032367053e+00 1.055950146904e+00 1.057256655259e+00 1.058826854596e+00 1.060560529259e+00 1.062380455401e+00 1.064259110397e+00 1.066191439887e+00 1.068217383828e+00 1.070402942349e+00 1.072830065971e+00 1.075603019532e+00 1.078810513727e+00 1.082539914803e+00 1.086844530376e+00 1.091738909106e+00 1.097202605884e+00 1.103148724061e+00 1.109455448266e+00 1.115941773630e+00 1.122390229129e+00 1.128561229576e+00 1.134183842429e+00 1.139005825432e+00 1.142778582298e+00 1.145290395816e+00 1.146378931641e+00 1.145934776089e+00 1.143937026234e+00 1.140426352752e+00 1.135541140989e+00 1.129505043914e+00 1.122614247872e+00 1.115253495912e+00 1.107843817151e+00 1.100860267676e+00 1.094775523523e+00 1.090038078895e+00 1.087048129214e+00 1.086096895169e+00 1.087375632037e+00 1.090916598617e+00 1.096605445025e+00 1.104188755800e+00 1.113256215043e+00 1.123317676282e+00 1.133786836115e+00 1.144050934091e+00 1.153504547711e+00 1.161564381624e+00 1.167746785369e+00 1.171646596927e+00 1.173001831445e+00 1.171700154078e+00 1.167769586211e+00 1.161430767763e+00 1.153036677683e+00 1.143105448441e+00 1.132274345549e+00 1.121249635849e+00 1.110800480977e+00 1.101643872165e+00 1.094436059822e+00 1.089685494515e+00 1.087707517403e+00 1.088632904690e+00 1.092360558633e+00 1.098635552390e+00 1.107064922801e+00 1.117178879618e+00 1.128509175254e+00 1.140592543808e+00 1.153044218196e+00 1.165520819551e+00 1.177726287232e+00 1.189386251161e+00 1.200174693360e+00 1.209724280209e+00 1.217548828752e+00 1.223070061132e+00 1.225617693845e+00 1.222693500350e+00 1.213783449571e+00 1.202245884678e+00 1.191276474719e+00 1.181652695999e+00 1.171110077555e+00 1.155858927351e+00 1.133196047559e+00 1.103478790196e+00 1.070307147569e+00 1.038783906253e+00 1.012754035452e+00 9.928056946233e-01 9.766619745024e-01 9.617394990954e-01 9.479046052664e-01 9.384303705531e-01 9.383114441345e-01 9.508329641993e-01 9.749874585583e-01 1.005938959645e+00 1.038049243634e+00 1.067958449109e+00 1.095761163433e+00 1.123803345540e+00 1.154049011682e+00 1.185864521414e+00 1.215738955367e+00 1.239029727796e+00 1.252479550633e+00 1.255907602426e+00 1.252143139250e+00 1.245292964270e+00 1.238329305937e+00 1.231503821621e+00 1.222715406264e+00 1.209648105239e+00 1.192173648542e+00 1.173406862820e+00 1.158657724798e+00 1.152673490242e+00 1.156833787467e+00 1.168404898472e+00 1.182451034653e+00 1.194816485933e+00 1.204088064716e+00 1.211485134051e+00 1.218772315171e+00 1.214195410836e+00 1.122847279687e+00 1.000260347054e+00 9.500223146118e-01 1.021707652812e+00 1.141382106850e+00 1.206584228204e+00 1.166508106321e+00 1.035609208884e+00 8.930353033476e-01 8.503973651733e-01 9.305021875423e-01 1.031528802311e+00 1.058592811257e+00 9.854355989074e-01 8.572503205646e-01 7.794646446888e-01 8.304919172001e-01 9.497957704349e-01 1.029750621065e+00 1.020580860118e+00 9.456690525937e-01 8.906845993584e-01 9.372291412147e-01 1.058513415705e+00 1.156404511596e+00 1.161782592032e+00 1.069423125339e+00 9.454109525541e-01 9.073549331962e-01 1.007473388075e+00 1.155602343869e+00 1.240124313316e+00 1.208833647682e+00 1.076608190510e+00 9.244479851398e-01 8.728577024411e-01 9.599044315484e-01 1.086930236793e+00 1.153568124699e+00 1.125781140290e+00 1.032801619995e+00 9.506842284590e-01 9.523915094159e-01 1.031735127634e+00 1.118502641912e+00 1.157249334736e+00 1.137853044173e+00 1.088639136248e+00 1.053346013745e+00 1.057462019459e+00 1.089562863492e+00 1.120172468550e+00 1.130364112479e+00 1.120697332325e+00 1.103070265472e+00 1.087833687956e+00 1.077396873365e+00 1.069940528037e+00 1.065574923503e+00 1.066092842235e+00 1.069200134405e+00 1.066499542468e+00 1.050370561566e+00 1.024091855740e+00 1.004763615038e+00 1.011298651471e+00 1.043950171307e+00 1.079054879678e+00 1.087182474820e+00 1.055315256584e+00 9.984524919854e-01 9.555745880966e-01 9.618699046933e-01 1.011942400090e+00 1.063517810150e+00 1.076223639979e+00 1.038592785647e+00 9.743351442394e-01 9.304440601471e-01 9.404285058359e-01 9.886042742893e-01 1.028098471655e+00 1.025433867860e+00 9.835061961445e-01 9.407091120520e-01 9.439409846217e-01 1.001174476360e+00 1.071271675521e+00 1.106474557563e+00 1.088191642783e+00 1.037255710525e+00 1.003417524420e+00 1.026756938356e+00 1.095157775734e+00 1.157692167416e+00 1.171711529124e+00 1.128896111922e+00 1.057764519873e+00 1.007425660805e+00 1.009049171647e+00 1.045165433156e+00 1.071619892108e+00 1.060294256598e+00 1.017627331798e+00 9.772837544218e-01 9.714578820625e-01 9.986817689867e-01 1.027493087211e+00 1.030740346388e+00 1.008992768592e+00 9.887776191037e-01 9.976745605017e-01 1.034023742420e+00 1.067154288773e+00 1.066942870897e+00 1.028096546458e+00 9.749804426520e-01 9.455973126499e-01 9.582053820910e-01 1.029314582307e+00
 3.507259901830e-01 3.533552718741e-01 3.561144087754e-01 3.590303592674e-01 3.619645843057e-01 3.647603044589e-01 3.674252580000e-01 3.701188307550e-01 3.729662260945e-01 3.759313882837e-01 3.788735668539e-01 3.816921253995e-01 3.844085705067e-01 3.871543431159e-01 3.900513072192e-01 3.930740793306e-01 3.960537488488e-01 3.988571223967e-01 4.015506051869e-01 4.043282326691e-01 4.072919934950e-01 4.103440222574e-01 4.133020852673e-01 4.160871849942e-01 4.188003131410e-01 4.216214735229e-01 4.246228071392e-01 4.276783168712e-01 4.305967966698e-01 4.333329189258e-01 4.360380267086e-01 4.388892331241e-01 4.419027875679e-01 4.449268660175e-01 4.477939544582e-01 4.504848497913e-01 4.531560928381e-01 4.559961224360e-01 4.590255078737e-01 4.620564064020e-01 4.648842074922e-01 4.675121363088e-01 4.701552796241e-01 4.730135500078e-01 4.760621655052e-01 4.790761005312e-01 4.818664365205e-01 4.844812596529e-01 4.871574004082e-01 4.900610981078e-01 4.930966493848e-01 4.960163107347e-01 4.987054322563e-01 5.013034179563e-01 5.040385691979e-01 5.069707992748e-01 5.099329694320e-01 5.127148037324e-01 5.152855352106e-01 5.178322930120e-01 5.205591393202e-01 5.234645996503e-01 5.263450576897e-01 5.290104690417e-01 5.314765513058e-01 5.339413406973e-01 5.365934294763e-01 5.394323685058e-01 5.422668912434e-01 5.448861958323e-01 5.472715805725e-01 5.496235262851e-01 5.521729367156e-01 5.549543454625e-01 5.577700377470e-01 5.603661635359e-01 5.626824097553e-01 5.649289492474e-01 5.673921320974e-01 5.701386835098e-01 5.729334118223e-01 5.754767353827e-01 5.777108027940e-01 5.798818238480e-01 5.822975878494e-01 5.850117475549e-01 5.877581225804e-01 5.902225508528e-01 5.923700731595e-01 5.944842595970e-01 5.968682233385e-01 5.995368827001e-01 6.022027593380e-01 6.045696134630e-01 6.066353939806e-01 6.086959479994e-01 6.110378645615e-01 6.136420167366e-01 6.162042267709e-01 6.184547103141e-01 6.204310755204e-01 6.224349848083e-01 6.247199833968e-01 6.272346212666e-01 6.296758013233e-01 6.318038076257e-01 6.336869199946e-01 6.356222732307e-01 6.378297720329e-01 6.402332014867e-01 6.425436416456e-01 6.445532443878e-01 6.463427666028e-01 6.481944637541e-01 6.503012359148e-01 6.525767139483e-01 6.547515838209e-01 6.566459590367e-01 6.583445586341e-01 6.601042674834e-01 6.620913446268e-01 6.642220763212e-01 6.662563574066e-01 6.680447554991e-01 6.696657929966e-01 6.713348725576e-01 6.731873885581e-01 6.751530136522e-01 6.770440978799e-01 6.787437819808e-01 6.803090556816e-01 6.818954028734e-01 6.836007104879e-01 6.853870674693e-01 6.871363802568e-01 6.887671515450e-01 6.902946935139e-01 6.918006808390e-01 6.933518804624e-01 6.949569709442e-01 6.965712597713e-01 6.981345737220e-01 6.996183053388e-01 7.010375350420e-01 7.024400543137e-01 7.038775761748e-01 7.053565565660e-01 7.068280147772e-01 7.082299886548e-01 7.095447317738e-01 7.108160128997e-01 7.121077058280e-01 7.134385794833e-01 7.147660506126e-01 7.160339080056e-01 7.172309721235e-01 7.183901912727e-01 7.195468653163e-01 7.207039832520e-01 7.218433060277e-01 7.229487136246e-01 7.240246765862e-01 7.250741636766e-01 7.260885495818e-01 7.270620957124e-01 7.280140586863e-01 7.289658863118e-01 7.299155577560e-01 7.308355854062e-01 7.317000631436e-01 7.325167049346e-01 7.333211132314e-01 7.341355047704e-01 7.349418354950e-01 7.357101454469e-01 7.364313121639e-01 7.371232734188e-01 7.378042687922e-01 7.384759856160e-01 7.391195994846e-01 7.397290913531e-01 7.403116463167e-01 7.408762261836e-01 7.414170462841e-01 7.419282397948e-01 7.424080928855e-01 7.428602825171e-01 7.432907561489e-01 7.436992967016e-01 7.440805071544e-01 7.444320510603e-01 7.447535637432e-01 7.450458442122e-01 7.453115376403e-01 7.455570954769e-01 7.457792703668e-01 7.459712999189e-01 7.461318069068e-01 7.462624246943e-01 7.463696724042e-01 7.464539589625e-01 7.465092752861e-01 7.465319273669e-01 7.465256194167e-01 7.464974884723e-01 7.464409494721e-01 7.463508380170e-01 7.462300766021e-01 7.460838168697e-01 7.459146210555e-01 7.457173245096e-01 7.454854701793e-01 7.452211824371e-01 7.449361022608e-01 7.446293935209e-01 7.442925176308e-01 7.439227835183e-01 7.435234984097e-01 7.431007568874e-01 7.426549267482e-01 7.421791012422e-01 7.416712124615e-01 7.411351308247e-01 7.405750989424e-01 7.399845918893e-01 7.393635869993e-01 7.387147407222e-01 7.380380526600e-01 7.373342231654e-01 7.366015196856e-01 7.358356134247e-01 7.350434358212e-01 7.342262187282e-01 7.333810855875e-01 7.325058404775e-01 7.316016150633e-01 7.306688466737e-01 7.297103159002e-01 7.287256683905e-01 7.277111950319e-01 7.266675854519e-01 7.255979888907e-01 7.245008890193e-01 7.233750750279e-01 7.222226063394e-01 7.210414270168e-01 7.198323895620e-01 7.185981879120e-01 7.173361114365e-01 7.160457025907e-01 7.147288823803e-01 7.133841504175e-01 7.120113050279e-01 7.106152417209e-01 7.091912173891e-01 7.077385695766e-01 7.062621987726e-01 7.047559071585e-01 7.032244322034e-01 7.016691579266e-01 7.000865263015e-01 6.984775090084e-01 6.968433671423e-01 6.951823361847e-01 6.934968060505e-01 6.917878047915e-01 6.900517189390e-01 6.882899578405e-01 6.865050871721e-01 6.846955344629e-01 6.828618262589e-01 6.810050873447e-01 6.791219553332e-01 6.772163561885e-01 6.752887241402e-01 6.733373720858e-01 6.713638267570e-01 6.693681682866e-01 6.673486318774e-01 6.653079239751e-01 6.632461342650e-01 6.611626162308e-01 6.590582876794e-01 6.569338121421e-01 6.547874574539e-01 6.526220641597e-01 6.504376465120e-01 6.482322869318e-01 6.460089604164e-01 6.437682560665e-01 6.415073414439e-01 6.392294297024e-01 6.369336678252e-01 6.346207555907e-01 6.322925573091e-01 6.299482812760e-01 6.275865298411e-01 6.252103383469e-01 6.228193811262e-01 6.204146793127e-01 6.179964450980e-01 6.155639064794e-01 6.131189815543e-01 6.106622418619e-01 6.081936968659e-01 6.057149183914e-01 6.032254076955e-01 6.007254036091e-01 5.982163262962e-01 5.956994714546e-01 5.931746807073e-01 5.906421459444e-01 5.881039324304e-01 5.855596004160e-01 5.830097516182e-01 5.804558137323e-01 5.778977055532e-01 5.753367167102e-01 5.727733490039e-01 5.702090840091e-01 5.676447015451e-01 5.650807162616e-01 5.625175562529e-01 5.599553897422e-01 5.573960517765e-01 5.548410880866e-01 5.522908366787e-01 5.497472247168e-01 5.472103219724e-01 5.446802005056e-01 5.421591494676e-01 5.396469748950e-01 5.371458155463e-01 5.346572497236e-01 5.321827262559e-01 5.297219382972e-01 5.272769092189e-01 5.248458768379e-01 5.224334054822e-01 5.200397487741e-01 5.176657141659e-01 5.153151406320e-01 5.129868848413e-01 5.106807203684e-01 5.083991784182e-01 5.061427436511e-01 5.039140432170e-01 5.017167212375e-01 4.995492886230e-01 4.974130595483e-01 4.953087600032e-01 4.932354232544e-01 4.911996845416e-01 4.892013623285e-01 4.872421281561e-01 4.853238058048e-01 4.834443370201e-01 4.816049814960e-01 4.798100270772e-01 4.780604254403e-01 4.763581267719e-01 4.747069107260e-01 4.731026234198e-01 4.715480101332e-01 4.700452283723e-01 4.685947768242e-01 4.672019131848e-01 4.658661446282e-01 4.645880374972e-01 4.633686154626e-01 4.622070614709e-01 4.611059626635e-01 4.600699961659e-01 4.590983218602e-01 4.581937416397e-01 4.573543510636e-01 4.565788633884e-01 4.558730963731e-01 4.552377915024e-01 4.546731689682e-01 4.541826790718e-01 4.537623106903e-01 4.534133124134e-01 4.531386709841e-01 4.529385701943e-01 4.528153651150e-01 4.527699287181e-01 4.527991044245e-01 4.529055891872e-01 4.530890368535e-01 4.533492308122e-01 4.536907639715e-01 4.541091917364e-01 4.546066874779e-01 4.551833297112e-01 4.558365543559e-01 4.565700660364e-01 4.573826787615e-01 4.582728070918e-01 4.592420800603e-01 4.602883036345e-01 4.614126207816e-01 4.626153077182e-01 4.638929142349e-01 4.652469781926e-01 4.666766337149e-01 4.681799518342e-01 4.697605820420e-01 4.714141015372e-01 4.731391949322e-01 4.749353619889e-01 4.768017234073e-01 4.787393538882e-01 4.807475432616e-01 4.828222582051e-01 4.849634682803e-01 4.871697007990e-01 4.894396384130e-01 4.917759194946e-01 4.941727060435e-01 4.966305310987e-01 4.991480951816e-01 5.017220538699e-01 5.043547983600e-01 5.070434362280e-01 5.097851417143e-01 5.125803900070e-01 5.154251020034e-01 5.183219905575e-01 5.212671082436e-01 5.242577911942e-01 5.272945298828e-01 5.303760717463e-01 5.334989808880e-01 5.366660378308e-01 5.398698414873e-01 5.431120200638e-01 5.463910170003e-01 5.497052307382e-01 5.530538892636e-01 5.564350362650e-01 5.598450404713e-01 5.632849284487e-01 5.667522792571e-01 5.702467822867e-01 5.737663186530e-01 5.773084210718e-01 5.808720088507e-01 5.844560962669e-01 5.880591978098e-01 5.916802970183e-01 5.953174467577e-01 5.989688800899e-01 6.026333087025e-01 6.063089778909e-01 6.099969633069e-01 6.136936801014e-01 6.173969341210e-01 6.211074020196e-01 6.248221478901e-01 6.285401098712e-01 6.322626520648e-01 6.359847541190e-01 6.397066820852e-01 6.434265522201e-01 6.471426562688e-01 6.508563923601e-01 6.545637995696e-01 6.582654795191e-01 6.619587832109e-01 6.656412426364e-01 6.693152042459e-01 6.729766022248e-01 6.766249974967e-01 6.802612060292e-01 6.838794525071e-01 6.874824437432e-01 6.910686135108e-01 6.946351106713e-01 6.981829461889e-01 7.017093728733e-01 7.052126337954e-01 7.086946146074e-01 7.121500044800e-01 7.155824768951e-01 7.189871624917e-01 7.223637851756e-01 7.257137531604e-01 7.290316798926e-01 7.323213068798e-01 7.355788189872e-01 7.388022374338e-01 7.419936668057e-01 7.451490112746e-01 7.482697799004e-01 7.513548975910e-01 7.543996090752e-01 7.574084163603e-01 7.603763832220e-01 7.633041629136e-01 7.661929557867e-01 7.690358729326e-01 7.718383604964e-01 7.745962839857e-01 7.773082279088e-01 7.799779148731e-01 7.825966133394e-01 7.851715134077e-01 7.876976901399e-01 7.901737470276e-01 7.926033724878e-01 7.949784571593e-01 7.973049017512e-01 7.995798566051e-01 8.018003183168e-01 8.039703615625e-01 8.060834112546e-01 8.081431600255e-01 8.101492043831e-01 8.120962165187e-01 8.139899226443e-01 8.158239222744e-01 8.176005952556e-01 8.193201140895e-01 8.209777024556e-01 8.225792490147e-01 8.241181345339e-01 8.255964612108e-01 8.270163056065e-01 8.283700709638e-01 8.296664583839e-01 8.308967312018e-01 8.320641802440e-01 8.331709540155e-01 8.342101508895e-01 8.351889396054e-01 8.361010672593e-01 8.369471084973e-01 8.377317196621e-01 8.384456928555e-01 8.390987908803e-01 8.396829938699e-01 8.402018413180e-01 8.406559294931e-01 8.410394633701e-01 8.413601320349e-01 8.416119527817e-01 8.417960631818e-01 8.419165285514e-01 8.419642858648e-01 8.419501027524e-01 8.418666143072e-01 8.417148236453e-01 8.414994530761e-01 8.412120439579e-01 8.408625578464e-01 8.404441486042e-01 8.399585409635e-01 8.394094045710e-01 8.387899968098e-01 8.381092728360e-01 8.373608869825e-01 8.365469656110e-01 8.356710338746e-01 8.347257172012e-01 8.337216324919e-01 8.326514742659e-01 8.315182505876e-01 8.303256871266e-01 8.290672902285e-01 8.277513422694e-01 8.263734825744e-01 8.249357159476e-01 8.234415929290e-01 8.218852882471e-01 8.202765439254e-01 8.186087376052e-01 8.168859076473e-01 8.151111371318e-01 8.132792224606e-01 8.113996144990e-01 8.094660572124e-01 8.074837281545e-01 8.054550464161e-01 8.033752449261e-01 8.012544294154e-01 7.990860522828e-01 7.968756857125e-01 7.946257061846e-01 7.923326736971e-01 7.900059073169e-01 7.876395552030e-01 7.852398726365e-01 7.828100227099e-01 7.803452729612e-01 7.778556291913e-01 7.753366673940e-01 7.727939459979e-01 7.702302924701e-01 7.676431725300e-01 7.650424561197e-01 7.624220161464e-01 7.597908748307e-01 7.571502502388e-01 7.544973283765e-01 7.518442264418e-01 7.491837778693e-01 7.465262574599e-01 7.438713819393e-01 7.412187383091e-01 7.385801935169e-01 7.359479770585e-01 7.333334577962e-01 7.307370250808e-01 7.281582132681e-01 7.256081359267e-01 7.230802378485e-01 7.205875146294e-01 7.181266301812e-01 7.157016916399e-01 7.133226197567e-01 7.109817436931e-01 7.086933950690e-01 7.064537809907e-01 7.042677936151e-01 7.021455277823e-01 7.000778537492e-01 6.980821948167e-01 6.961517061508e-01 6.942934670888e-01 6.925159649077e-01 6.908106414531e-01 6.891961374361e-01 6.876622258261e-01 6.862198134344e-01 6.848735664803e-01 6.836175586170e-01 6.824684618391e-01 6.814162573735e-01 6.804719664990e-01 6.796381795868e-01 6.789099335392e-01 6.783044167987e-01 6.778070336926e-01 6.774339438596e-01 6.771824907025e-01 6.770499781758e-01 6.770504815284e-01 6.771703610281e-01 6.774251632454e-01 6.778090186445e-01 6.783218547169e-01 6.789748004006e-01 6.797524410275e-01 6.806726703090e-01 6.817240598388e-01 6.829115801566e-01 6.842389274596e-01 6.856938988511e-01 6.872929374721e-01 6.890211402342e-01 6.908854431587e-01 6.928865046282e-01 6.950135832972e-01 6.972795861327e-01 6.996696058573e-01 7.021899669302e-01 7.048386811806e-01 7.076068463270e-01 7.105038676055e-01 7.135151058597e-01 7.166461022265e-01 7.198936290150e-01 7.232495560015e-01 7.267190286089e-01 7.302900692173e-01 7.339672081530e-01 7.377444070878e-01 7.416139691098e-01 7.455813281675e-01 7.496331976499e-01 7.537729454878e-01 7.579942175219e-01 7.622903398154e-01 7.666651691627e-01 7.711042850367e-01 7.756125787617e-01 7.801817853166e-01 7.848058571465e-01 7.894881868152e-01 7.942140073847e-01 7.989882262341e-01 8.038015751348e-01 8.086494690053e-01 8.135325911977e-01 8.184394040285e-01 8.233720836794e-01 8.283222627426e-01 8.332867470298e-01 8.382634398911e-01 8.432430752981e-01 8.482268632752e-01 8.532070033399e-01 8.581797699119e-01 8.631430060985e-01 8.680896805805e-01 8.730179163906e-01 8.779227971796e-01 8.827994871797e-01 8.876458537246e-01 8.924558357678e-01 8.972263848733e-01 9.019548239172e-01 9.066333353533e-01 9.112641447883e-01 9.158383963979e-01 9.203545304705e-01 9.248104556722e-01 9.291978506328e-01 9.335196095908e-01 9.377657427589e-01 9.419376299148e-01 9.460312855581e-01 9.500395270613e-01 9.539659620163e-01 9.578000038732e-01 9.615444952848e-01 9.651942018283e-01 9.687443428713e-01 9.721976201364e-01 9.755435858430e-01 9.787860152407e-01 9.819202977338e-01 9.849413111539e-01 9.878516262799e-01 9.906430939970e-01 9.933193922639e-01 9.958744951978e-01 9.983055491811e-01 1.000615917752e+00 1.002796509289e+00 1.004851109602e+00 1.006776203464e+00 1.008567952988e+00 1.010230872438e+00 1.011754781794e+00 1.013146978818e+00 1.014400768039e+00 1.015516031998e+00 1.016495680546e+00 1.017331270839e+00 1.018030470918e+00 1.018586394130e+00 1.019001259319e+00 1.019276277214e+00 1.019405906801e+00 1.019396568673e+00 1.019241797848e+00 1.018946710214e+00 1.018509310861e+00 1.017929742043e+00 1.017211083527e+00 1.016349984356e+00 1.015350389131e+00 1.014212380604e+00 1.012936236783e+00 1.011525806418e+00 1.009977632348e+00 1.008298753570e+00 1.006487018303e+00 1.004545393523e+00 1.002477737329e+00 1.000281690490e+00 9.979657048081e-01 9.955263073867e-01 9.929705991260e-01 9.902999381304e-01 9.875153933754e-01 9.846247889219e-01 9.816259435521e-01 9.785265381057e-01 9.753284958326e-01 9.720344712958e-01 9.686531623464e-01 9.651807763587e-01 9.616314075800e-01 9.580014731110e-01 9.542994824206e-01 9.505315390162e-01 9.466974229834e-01 9.428099614322e-01 9.388665224035e-01 9.348783110814e-01 9.308496286059e-01 9.267832553026e-01 9.226913419912e-01 9.185728326768e-01 9.144394678027e-01 9.102961738708e-01 9.061463026600e-01 9.020026626005e-01 8.978649225533e-01 8.937457701561e-01 8.896493212857e-01 8.855806044190e-01 8.815519654658e-01 8.775638183406e-01 8.736299711628e-01 8.697527879650e-01 8.659395303988e-01 8.622012529543e-01 8.585388019047e-01 8.549647355727e-01 8.514829212672e-01 8.481006243612e-01 8.448254112246e-01 8.416616833753e-01 8.386185091311e-01 8.356984012333e-01 8.329104449671e-01 8.302594578760e-01 8.277493691034e-01 8.253865709373e-01 8.231763581130e-01 8.211214750318e-01 8.192269971313e-01 8.174964419784e-01 8.159327664125e-01 8.145393743629e-01 8.133187039850e-01 8.122706844564e-01 8.114008787800e-01 8.107060240603e-01 8.101887401034e-01 8.098500519336e-01 8.096854907832e-01 8.097005914045e-01 8.098870155540e-01 8.102479437550e-01 8.107787953652e-01 8.114744875179e-01 8.123376402209e-01 8.133562198211e-01 8.145336290830e-01 8.158609088882e-01 8.173321471141e-01 8.189474396658e-01 8.206918878591e-01 8.225677361786e-01 8.245640009769e-01 8.266726488854e-01 8.288919973523e-01 8.312059562045e-01 8.336154089176e-01 8.361066857631e-01 8.386736414038e-01 8.413098971719e-01 8.440019350871e-01 8.467471062477e-01 8.495324475451e-01 8.523503627428e-01 8.551935195988e-01 8.580497226894e-01 8.609138106865e-01 8.637736163543e-01 8.666221636469e-01 8.694511730826e-01 8.722490923133e-01 8.750103217836e-01 8.777247430281e-01 8.803837200604e-01 8.829781697483e-01 8.855009394857e-01 8.879432507183e-01 8.902962320503e-01 8.925544292957e-01 8.947059907394e-01 8.967475460438e-01 8.986680111273e-01 9.004626585266e-01 9.021242995940e-01 9.036426072226e-01 9.050167491171e-01 9.062350042373e-01 9.072941179407e-01 9.081882188469e-01 9.089081335533e-01 9.094545922887e-01 9.098141675596e-01 9.099898952297e-01 9.099733575830e-01 9.097578171146e-01 9.093464740868e-01 9.087268366225e-01 9.079024529327e-01 9.068677560398e-01 9.056173786423e-01 9.041561890626e-01 9.024721639076e-01 9.005720805443e-01 8.984519878852e-01 8.961075382237e-01 8.935470723386e-01 8.907597741533e-01 8.877561362295e-01 8.845313689139e-01 8.810873249959e-01 8.774301136195e-01 8.735568770802e-01 8.694758917595e-01 8.651868892758e-01 8.606950392553e-01 8.560089381220e-01 8.511293402653e-01 8.460665413145e-01 8.408240229933e-01 8.354123399589e-01 8.298394252928e-01 8.241131144214e-01 8.182458156818e-01 8.122466118483e-01 8.061282556724e-01 7.999019711206e-01 7.935834496031e-01 7.871855800046e-01 7.807241242364e-01 7.742166281077e-01 7.676770684045e-01 7.611280777203e-01 7.545848647310e-01 7.480686194185e-01 7.416028048153e-01 7.352037208023e-01 7.289001479916e-01 7.227092387500e-01 7.166583950544e-01 7.107724453653e-01 7.050722618687e-01 6.995888589079e-01 6.943424167501e-01 6.893601504127e-01 6.846685099048e-01 6.802873562952e-01 6.762473420158e-01 6.725643538319e-01 6.692656527017e-01 6.663697989744e-01 6.638941458044e-01 6.618591913987e-01 6.602752429240e-01 6.591590696635e-01 6.585181919339e-01 6.583593651980e-01 6.586903216522e-01 6.595065537691e-01 6.608129258976e-01 6.625996198635e-01 6.648607481605e-01 6.675866639847e-01 6.707596105122e-01 6.743692672546e-01 6.783904791489e-01 6.828062204244e-01 6.875909946565e-01 6.927184080720e-01 6.981650448390e-01 7.038957997866e-01 7.098870142902e-01 7.161032781603e-01 7.225139752577e-01 7.290888006387e-01 7.357913966569e-01 7.425937825648e-01 7.494592581579e-01 7.563577360908e-01 7.632569538235e-01 7.701238998724e-01 7.769310827729e-01 7.836449631318e-01 7.902398635948e-01 7.966865601877e-01 8.029581812837e-01 8.090315382570e-01 8.148790065108e-01 8.204819632264e-01 8.258165028625e-01 8.308652026096e-01 8.356116410706e-01 8.400354533506e-01 8.441285164739e-01 8.478732737656e-01 8.512635176168e-01 8.542900741805e-01 8.569448943224e-01 8.592286892391e-01 8.611351853314e-01 8.626681384199e-01 8.638303310547e-01 8.646257914766e-01 8.650646700790e-01 8.651550231119e-01 8.649119565461e-01 8.643486276466e-01 8.634846795902e-01 8.623408124612e-01 8.609382484326e-01 8.593044882667e-01 8.574653651940e-01 8.554526966781e-01 8.532983067736e-01 8.510365956383e-01 8.487049587358e-01 8.463396077742e-01 8.439827836440e-01 8.416736152604e-01 8.394536215813e-01 8.373688239826e-01 8.354559167436e-01 8.337639538906e-01 8.323299450938e-01 8.311971786535e-01 8.304052239748e-01 8.299879117773e-01 8.299850285087e-01 8.304235020002e-01 8.313338455664e-01 8.327399512064e-01 8.346608468630e-01 8.371136112420e-01 8.401060905913e-01 8.436473346950e-01 8.477354462701e-01 8.523666675588e-01 8.575323511936e-01 8.632164293296e-01 8.694031350446e-01 8.760663006230e-01 8.831826485950e-01 8.907198905502e-01 8.986437994179e-01 9.069227491078e-01 9.155124454228e-01 9.243794453679e-01 9.334801321223e-01 9.427718314833e-01 9.522166406656e-01 9.617681567106e-01 9.713899953083e-01 9.810364922235e-01 9.906716298545e-01 1.000256345147e+00 1.009751393542e+00 1.019126229450e+00 1.028342947292e+00 1.037373255050e+00 1.046187873630e+00 1.054757542407e+00 1.063061799425e+00 1.071073023252e+00 1.078774811075e+00 1.086147547586e+00 1.093172926107e+00 1.099840760673e+00 1.106135000029e+00 1.112049921951e+00 1.117572919534e+00 1.122698694464e+00 1.127424573605e+00 1.131741194628e+00 1.135651730174e+00 1.139150172376e+00 1.142238325126e+00 1.144916464201e+00 1.147183439411e+00 1.149046264650e+00 1.150501176471e+00 1.151555005057e+00 1.152210876584e+00 1.152469339084e+00 1.152340690812e+00 1.151823565680e+00 1.150928175667e+00 1.149659982567e+00 1.148022434070e+00 1.146029207289e+00 1.143683949316e+00 1.141001316137e+00 1.137990979465e+00 1.134667252280e+00 1.131048168893e+00 1.127147562326e+00 1.122991589976e+00 1.118600253435e+00 1.114002147356e+00 1.109228023888e+00 1.104308834353e+00 1.099286089579e+00 1.094195607437e+00 1.089085117569e+00 1.084002731474e+00 1.078995300981e+00 1.074123092880e+00 1.069435800114e+00 1.064996117485e+00 1.060859994425e+00 1.057087259445e+00 1.053737174790e+00 1.050861800859e+00 1.048517647684e+00 1.046748391428e+00 1.045598469392e+00 1.045101838268e+00 1.045281777645e+00 1.046157745755e+00 1.047731316729e+00 1.049999887163e+00 1.052943256804e+00 1.056530681891e+00 1.060723248698e+00 1.065461425659e+00 1.070684493429e+00 1.076315020019e+00 1.082266160095e+00 1.088449282057e+00 1.094759297338e+00 1.101098057000e+00 1.107353653623e+00 1.113417093949e+00 1.119182930522e+00 1.124538861427e+00 1.129386768041e+00 1.133623597863e+00 1.137159653624e+00 1.139912024600e+00 1.141803109497e+00 1.142775472974e+00 1.142771600417e+00 1.141760328953e+00 1.139714567882e+00 1.136624242493e+00 1.132503534259e+00 1.127368153766e+00 1.121266648194e+00 1.114254084634e+00 1.106404418778e+00 1.097815510146e+00 1.088589574742e+00 1.078857233466e+00 1.068755092522e+00 1.058434798490e+00 1.048060942251e+00 1.037798643588e+00 1.027828135352e+00 1.018319374665e+00 1.009446432890e+00 1.001372739082e+00 9.942471355109e-01 9.882073835326e-01 9.833594571556e-01 9.797923163469e-01 9.775622684640e-01 9.766939271004e-01 9.771855281224e-01 9.789945710604e-01 9.820597111389e-01 9.862856813685e-01 9.915564030739e-01 9.977402998956e-01 1.004687688515e+00 1.012245093338e+00 1.020251203438e+00 1.028548386227e+00 1.036985103291e+00 1.045414062876e+00 1.053703045773e+00 1.061729158961e+00 1.069388816855e+00 1.076589782310e+00 1.083255513899e+00 1.089331012036e+00 1.094767304516e+00 1.099538384611e+00 1.103624481957e+00 1.107019634159e+00 1.109730952611e+00 1.111766949401e+00 1.113150141022e+00 1.113903780287e+00 1.114057166851e+00 1.113641493284e+00 1.112689079594e+00 1.111239878979e+00 1.109326772353e+00 1.106993307177e+00 1.104281682013e+00 1.101236348187e+00 1.097912462016e+00 1.094365388058e+00 1.090661682238e+00 1.086874373186e+00 1.083086815661e+00 1.079393556682e+00 1.075893054194e+00 1.072698854134e+00 1.069924029596e+00 1.067690320746e+00 1.066116999436e+00 1.065316616914e+00 1.065396334137e+00 1.066441778413e+00 1.068522285671e+00 1.071676964805e+00 1.075915440308e+00 1.081213051805e+00 1.087506980236e+00 1.094701508475e+00 1.102660316126e+00 1.111221256571e+00 1.120192854618e+00 1.129358942125e+00 1.138497338400e+00 1.147372184590e+00 1.155752233395e+00 1.163414714076e+00 1.170151333342e+00 1.175782251737e+00 1.180148466842e+00 1.183134170233e+00 1.184656215443e+00 1.184674623569e+00 1.183199219426e+00 1.180272013769e+00 1.175991467728e+00 1.170490143787e+00 1.163940627244e+00 1.156547173001e+00 1.148536427775e+00 1.140159383927e+00 1.131663468041e+00 1.123300701011e+00 1.115305306328e+00 1.107884005796e+00 1.101215807280e+00 1.095425477973e+00 1.090603570580e+00 1.086780640904e+00 1.083941890490e+00 1.082035056894e+00 1.080956498312e+00 1.080596536033e+00 1.080816619962e+00 1.081480189802e+00 1.082466501707e+00 1.083662403003e+00 1.084999745188e+00 1.086428162036e+00 1.087945454122e+00 1.089582114607e+00 1.091392651133e+00 1.093474650025e+00 1.095919181987e+00 1.098833991171e+00 1.102315313678e+00 1.106427573362e+00 1.111215303258e+00 1.116657849857e+00 1.122702274452e+00 1.129229965816e+00 1.136070132818e+00 1.143015683347e+00 1.149805881430e+00 1.156175489419e+00 1.161837375223e+00 1.166517815780e+00 1.169975137738e+00 1.171994133370e+00 1.172434804073e+00 1.171212132839e+00 1.168327706896e+00 1.163872797611e+00 1.158016527333e+00 1.151036084416e+00 1.143270805792e+00 1.135146141691e+00 1.127134903682e+00 1.119730886513e+00 1.113443275945e+00 1.108719733136e+00 1.105956186167e+00 1.105431004091e+00 1.107281906270e+00 1.111509222897e+00 1.117926091250e+00 1.126224107083e+00 1.135938274012e+00 1.146511909309e+00 1.157335883690e+00 1.167757057063e+00 1.177167815428e+00 1.184995969301e+00 1.190770028749e+00 1.194144748993e+00 1.194892893763e+00 1.192975010878e+00 1.188487056116e+00 1.181703555763e+00 1.173053179014e+00 1.163073268525e+00 1.152426846493e+00 1.141801597791e+00 1.131899975660e+00 1.123367951700e+00 1.116721736024e+00 1.112349109158e+00 1.110429668906e+00 1.110975665266e+00 1.113833330856e+00 1.118715935760e+00 1.125284919329e+00 1.133158673329e+00 1.141999311021e+00 1.151503627651e+00 1.161419010075e+00 1.171537466607e+00 1.181624837921e+00 1.191425064398e+00 1.200571681341e+00 1.208581260772e+00 1.214844269601e+00 1.215638861523e+00 1.211207098971e+00 1.204902087540e+00 1.199779634467e+00 1.196339775453e+00 1.191989733030e+00 1.182663991850e+00 1.165452714030e+00 1.140519764205e+00 1.111185172859e+00 1.082163673514e+00 1.056883409979e+00 1.035651841773e+00 1.016117772699e+00 9.957835607699e-01 9.746966591796e-01 9.564670152841e-01 9.467191557368e-01 9.496782679904e-01 9.653052461272e-01 9.894362009273e-01 1.016737119726e+00 1.043974963664e+00 1.071353011677e+00 1.101291730594e+00 1.135649900445e+00 1.173424632498e+00 1.210570941615e+00 1.241924472785e+00 1.263817668665e+00 1.275739289330e+00 1.280171541464e+00 1.280760504383e+00 1.279926639801e+00 1.277382002667e+00 1.270606828182e+00 1.256998865782e+00 1.236246994230e+00 1.211422449499e+00 1.188050597882e+00 1.171522673364e+00 1.164281961389e+00 1.164814990581e+00 1.169256313732e+00 1.174293052589e+00 1.179200770785e+00 1.185912942048e+00 1.197511777251e+00 1.175796741832e+00 1.077809410653e+00 9.787055983098e-01 9.723963468764e-01 1.068897636568e+00 1.179356157940e+00 1.217730973000e+00 1.153499449338e+00 1.019303068296e+00 9.062575205744e-01 9.081169055970e-01 1.005520468698e+00 1.091905908424e+00 1.090527277168e+00 9.909379849066e-01 8.502521734366e-01 7.780443443494e-01 8.364057401586e-01 9.480980835572e-01 1.009917547845e+00 9.837149191228e-01 9.049343905479e-01 8.655186368899e-01 9.317467482624e-01 1.054345787045e+00 1.135555279483e+00 1.119519815322e+00 1.018084274772e+00 9.159264766730e-01 9.285217820034e-01 1.064193799264e+00 1.210809666728e+00 1.269270682754e+00 1.205190223231e+00 1.052763686363e+00 9.145295345785e-01 9.105424626343e-01 1.031954722006e+00 1.155700810543e+00 1.191965921693e+00 1.123482202364e+00 9.992584519367e-01 9.169349497509e-01 9.491928950696e-01 1.055457694132e+00 1.143268187591e+00 1.160391031834e+00 1.111838012300e+00 1.046282879457e+00 1.022118052607e+00 1.056039497122e+00 1.110763510640e+00 1.140981858591e+00 1.130655081617e+00 1.096419119763e+00 1.069636194795e+00 1.068884355919e+00 1.085428352391e+00 1.097264016266e+00 1.091831833941e+00 1.073818948626e+00 1.056204480960e+00 1.045747003963e+00 1.037824994292e+00 1.025769568137e+00 1.012798503547e+00 1.011743031070e+00 1.030495968859e+00 1.058539977140e+00 1.072433488533e+00 1.055063595300e+00 1.011312438655e+00 9.701075384146e-01 9.654710375419e-01 1.002978853557e+00 1.051099352807e+00 1.070774755862e+00 1.045271589891e+00 9.909441967733e-01 9.489865470182e-01 9.534009092784e-01 9.949656845472e-01 1.030742436523e+00 1.025593516257e+00 9.786288946447e-01 9.266185034407e-01 9.205189932940e-01 9.746808302391e-01 1.048241319515e+00 1.088652802941e+00 1.072446520187e+00 1.017942227935e+00 9.769700879354e-01 9.964344915650e-01 1.068662294162e+00 1.140660713997e+00 1.165890972135e+00 1.133283503950e+00 1.069624784124e+00 1.022651962153e+00 1.023086212164e+00 1.054887261306e+00 1.075990679690e+00 1.059888420095e+00 1.014314294631e+00 9.734155243433e-01 9.677203538438e-01 9.924867292526e-01 1.014503969795e+00 1.007893034934e+00 9.770357138860e-01 9.534403713461e-01 9.670105701956e-01 1.012466643846e+00 1.053691657522e+00 1.058479485962e+00 1.022642691391e+00 9.723446662600e-01 9.455188626860e-01 9.579574295922e-01 1.024934265011e+00
 3.298338772109e-01 3.323370904168e-01 3.349902569876e-01 3.378081747399e-01 3.406371108751e-01 3.433190153418e-01 3.458747919490e-01 3.484778088214e-01 3.512535544376e-01 3.541517691398e-01 3.570185774489e-01 3.597527191262e-01 3.623886910257e-01 3.650724477949e-01 3.679254890532e-01 3.709081516432e-01 3.738360442453e-01 3.765777996696e-01 3.792150113585e-01 3.819574107010e-01 3.849030249424e-01 3.879388628282e-01 3.908676018341e-01 3.936114114519e-01 3.962888554480e-01 3.990980008651e-01 4.021057796202e-01 4.051655334693e-01 4.080700944510e-01 4.107815481570e-01 4.134740165593e-01 4.163373011639e-01 4.193784791672e-01 4.224223646663e-01 4.252907259368e-01 4.279751597088e-01 4.306539529437e-01 4.335260307480e-01 4.365983213213e-01 4.396628081891e-01 4.425069369095e-01 4.451460673153e-01 4.478155998460e-01 4.507221334428e-01 4.538282615225e-01 4.568918772722e-01 4.597144664948e-01 4.623552726097e-01 4.650726735266e-01 4.680402580657e-01 4.711497451355e-01 4.741339317792e-01 4.768679528584e-01 4.795063492110e-01 4.822982584115e-01 4.853102269970e-01 4.883618440208e-01 4.912189063608e-01 4.938448673241e-01 4.964440139202e-01 4.992422800266e-01 5.022440690863e-01 5.052255282779e-01 5.079732604838e-01 5.105017641471e-01 5.130307655733e-01 5.157695954901e-01 5.187193911258e-01 5.216628947044e-01 5.243689160640e-01 5.268222405665e-01 5.292507808828e-01 5.319032185728e-01 5.348074463075e-01 5.377382495950e-01 5.404251295409e-01 5.428186276112e-01 5.451537870580e-01 5.477337237413e-01 5.506119294635e-01 5.535272544662e-01 5.561678451462e-01 5.584886221472e-01 5.607622006919e-01 5.633058109074e-01 5.661586771904e-01 5.690312786232e-01 5.716002793601e-01 5.738463994567e-01 5.760750179820e-01 5.785959004596e-01 5.814094104278e-01 5.842079264297e-01 5.866884990550e-01 5.888633728825e-01 5.910479276831e-01 5.935349915429e-01 5.962897543357e-01 5.989899473709e-01 6.013627227192e-01 6.034600584196e-01 6.055979311200e-01 6.080344371162e-01 6.107049495655e-01 6.132899876685e-01 6.155497757091e-01 6.175640825149e-01 6.196430385412e-01 6.220082251844e-01 6.245712181662e-01 6.270317510384e-01 6.291824781062e-01 6.311131826643e-01 6.331177026071e-01 6.353868038243e-01 6.378264888087e-01 6.401572666290e-01 6.422019324450e-01 6.440528615040e-01 6.459726773937e-01 6.481269509028e-01 6.504249840604e-01 6.526222232078e-01 6.545698620136e-01 6.563526748631e-01 6.581896666286e-01 6.602141632316e-01 6.623514820764e-01 6.644121747251e-01 6.662800620614e-01 6.680166395074e-01 6.697769189917e-01 6.716577886222e-01 6.736204036777e-01 6.755465448298e-01 6.773544185755e-01 6.790612550485e-01 6.807461838467e-01 6.824774802082e-01 6.842649912940e-01 6.860615684314e-01 6.878099242513e-01 6.894785536302e-01 6.910809926665e-01 6.926686031514e-01 6.942939447902e-01 6.959620334511e-01 6.976229718050e-01 6.992134869088e-01 7.007161509032e-01 7.021783057405e-01 7.036629866239e-01 7.051874343574e-01 7.067074510010e-01 7.081676210575e-01 7.095583950224e-01 7.109141584629e-01 7.122672144998e-01 7.136204767252e-01 7.149553984881e-01 7.162591769191e-01 7.175348526030e-01 7.187848615260e-01 7.199982017324e-01 7.211717881526e-01 7.223256063461e-01 7.234809471477e-01 7.246347748055e-01 7.257584884580e-01 7.268260219853e-01 7.278468536512e-01 7.288588577567e-01 7.298818866784e-01 7.308960328849e-01 7.318700628531e-01 7.327992630062e-01 7.337002659599e-01 7.345933638632e-01 7.354749227816e-01 7.363292786228e-01 7.371485337173e-01 7.379438393146e-01 7.387210616440e-01 7.394747266983e-01 7.401988094590e-01 7.408914533998e-01 7.415578735241e-01 7.422029582493e-01 7.428269171881e-01 7.434230640245e-01 7.439893614811e-01 7.445271644456e-01 7.450353584178e-01 7.455178693472e-01 7.459804277573e-01 7.464194631712e-01 7.468287662665e-01 7.472064438654e-01 7.475554389030e-01 7.478813448420e-01 7.481837480942e-01 7.484578011086e-01 7.486978157904e-01 7.489115826185e-01 7.491030358211e-01 7.492650723512e-01 7.493950871798e-01 7.494936407726e-01 7.495673975053e-01 7.496180280526e-01 7.496410708410e-01 7.496287973959e-01 7.495847246048e-01 7.495205285895e-01 7.494340370781e-01 7.493168964960e-01 7.491672774430e-01 7.489887801196e-01 7.487863808603e-01 7.485604102264e-01 7.483046457102e-01 7.480148375028e-01 7.476995267553e-01 7.473581231387e-01 7.469876721196e-01 7.465852150397e-01 7.461551144744e-01 7.456964256581e-01 7.452114392363e-01 7.446964257619e-01 7.441480275069e-01 7.435725434500e-01 7.429730969609e-01 7.423436822439e-01 7.416843891668e-01 7.409960785582e-01 7.402791416570e-01 7.395352439829e-01 7.387649433425e-01 7.379638280526e-01 7.371334936102e-01 7.362769202351e-01 7.353905277243e-01 7.344760003896e-01 7.335351648181e-01 7.325635199005e-01 7.315639576327e-01 7.305379288909e-01 7.294834164627e-01 7.283997551290e-01 7.272894709690e-01 7.261487130510e-01 7.249814868787e-01 7.237883961231e-01 7.225661292002e-01 7.213159549861e-01 7.200389559672e-01 7.187324202254e-01 7.173991569444e-01 7.160406019790e-01 7.146537210299e-01 7.132392625481e-01 7.117983432471e-01 7.103295401893e-01 7.088351518954e-01 7.073156853264e-01 7.057673650306e-01 7.041923300958e-01 7.025928089781e-01 7.009663838238e-01 6.993153621748e-01 6.976384544826e-01 6.959342490163e-01 6.942057354080e-01 6.924536264526e-01 6.906751385350e-01 6.888735282665e-01 6.870475012321e-01 6.851964578209e-01 6.833213814219e-01 6.814235855862e-01 6.795015763228e-01 6.775573980997e-01 6.755900756343e-01 6.735996740375e-01 6.715873255616e-01 6.695526100483e-01 6.674959223920e-01 6.654190248762e-01 6.633208585445e-01 6.612009162879e-01 6.590612038403e-01 6.569005959061e-01 6.547206053781e-01 6.525224514928e-01 6.503040405207e-01 6.480664463975e-01 6.458108580568e-01 6.435384510151e-01 6.412476176383e-01 6.389408877283e-01 6.366169093696e-01 6.342758446236e-01 6.319204295030e-01 6.295499367925e-01 6.271645632190e-01 6.247657004890e-01 6.223524154547e-01 6.199258359812e-01 6.174874394253e-01 6.150367356519e-01 6.125749161548e-01 6.101027637877e-01 6.076205459160e-01 6.051280090661e-01 6.026270396457e-01 6.001177782356e-01 5.976003720877e-01 5.950763903661e-01 5.925460132821e-01 5.900102383435e-01 5.874701897805e-01 5.849257391333e-01 5.823771869601e-01 5.798260763840e-01 5.772736520740e-01 5.747200413368e-01 5.721677871198e-01 5.696163032925e-01 5.670661500035e-01 5.645177521450e-01 5.619733021831e-01 5.594330256863e-01 5.568996034608e-01 5.543725439525e-01 5.518534351058e-01 5.493425936281e-01 5.468404889779e-01 5.443486855958e-01 5.418691236357e-01 5.394024204242e-01 5.369512581872e-01 5.345150639331e-01 5.320941184812e-01 5.296898223895e-01 5.273031559739e-01 5.249364437866e-01 5.225930173043e-01 5.202721747079e-01 5.179740833576e-01 5.156998270850e-01 5.134494844103e-01 5.112268464919e-01 5.090336649781e-01 5.068713449302e-01 5.047417189642e-01 5.026426198503e-01 5.005763092782e-01 4.985442329823e-01 4.965492889148e-01 4.945943356788e-01 4.926801771471e-01 4.908054967861e-01 4.889723181479e-01 4.871818058511e-01 4.854360136691e-01 4.837380221620e-01 4.820904498435e-01 4.804914403043e-01 4.789432411365e-01 4.774442232713e-01 4.759991295285e-01 4.746110009013e-01 4.732804204504e-01 4.720068834378e-01 4.707931935317e-01 4.696366737580e-01 4.685422434457e-01 4.675115892459e-01 4.665461708542e-01 4.656474481615e-01 4.648134339116e-01 4.640461655565e-01 4.633473753338e-01 4.627180220670e-01 4.621615711388e-01 4.616780422417e-01 4.612651227903e-01 4.609261831213e-01 4.606607476177e-01 4.604688963902e-01 4.603559543928e-01 4.603186779022e-01 4.603582309707e-01 4.604753145063e-01 4.606690052828e-01 4.609421437719e-01 4.612944860121e-01 4.617243348784e-01 4.622340681258e-01 4.628217803633e-01 4.634891584530e-01 4.642371163305e-01 4.650631994456e-01 4.659681764970e-01 4.669507452286e-01 4.680118198435e-01 4.691533836641e-01 4.703721422376e-01 4.716671895436e-01 4.730389633522e-01 4.744859207663e-01 4.760092940040e-01 4.776096506595e-01 4.792826034299e-01 4.810294108675e-01 4.828470384332e-01 4.847357862824e-01 4.866974500789e-01 4.887278735226e-01 4.908269398229e-01 4.929936328817e-01 4.952260992538e-01 4.975250324971e-01 4.998875868771e-01 5.023117187131e-01 5.047987929973e-01 5.073453046301e-01 5.099514772477e-01 5.126156350562e-01 5.153346611870e-01 5.181094656366e-01 5.209375616593e-01 5.238171888696e-01 5.267493599650e-01 5.297292291094e-01 5.327568889135e-01 5.358315791260e-01 5.389492480037e-01 5.421123844144e-01 5.453168814564e-01 5.485607612360e-01 5.518443818060e-01 5.551640809542e-01 5.585199891723e-01 5.619114560299e-01 5.653347401219e-01 5.687895421516e-01 5.722733662013e-01 5.757859197893e-01 5.793266313013e-01 5.828916620057e-01 5.864806058392e-01 5.900917043456e-01 5.937233807735e-01 5.973751347147e-01 6.010453324545e-01 6.047317359437e-01 6.084332012981e-01 6.121479929421e-01 6.158750157673e-01 6.196133813412e-01 6.233617526143e-01 6.271178657631e-01 6.308799081540e-01 6.346473233928e-01 6.384198724782e-01 6.421932074034e-01 6.459703823830e-01 6.497456105016e-01 6.535187770678e-01 6.572905231534e-01 6.610582329590e-01 6.648207224763e-01 6.685770703949e-01 6.723236366399e-01 6.760631814864e-01 6.797913156464e-01 6.835074673987e-01 6.872130056472e-01 6.909020601225e-01 6.945767318485e-01 6.982353005891e-01 7.018756343558e-01 7.054992245701e-01 7.091011975297e-01 7.126816603301e-01 7.162415535179e-01 7.197757723742e-01 7.232877735915e-01 7.267739943904e-01 7.302316162700e-01 7.336643284819e-01 7.370655205278e-01 7.404390749408e-01 7.437813632562e-01 7.470896804352e-01 7.503669226570e-01 7.536089446205e-01 7.568171346041e-01 7.599900834814e-01 7.631219175308e-01 7.662199544106e-01 7.692770064291e-01 7.722945698144e-01 7.752737908544e-01 7.782064567025e-01 7.810997416047e-01 7.839493161219e-01 7.867530072284e-01 7.895143806510e-01 7.922250433847e-01 7.948924409731e-01 7.975121411745e-01 8.000802725826e-01 8.026032729292e-01 8.050719062906e-01 8.074912765824e-01 8.098604297846e-01 8.121734051378e-01 8.144375136024e-01 8.166436691779e-01 8.187969927276e-01 8.208958439927e-01 8.229355051517e-01 8.249232865400e-01 8.268490068688e-01 8.287184661474e-01 8.305303523036e-01 8.322797484528e-01 8.339735383258e-01 8.356039488206e-01 8.371734642178e-01 8.386841023906e-01 8.401289572111e-01 8.415148268687e-01 8.428348865072e-01 8.440924353729e-01 8.452881578212e-01 8.464159487547e-01 8.474831830526e-01 8.484819107455e-01 8.494162162847e-01 8.502866655704e-01 8.510868637568e-01 8.518255526853e-01 8.524941886175e-01 8.530970085860e-01 8.536345221495e-01 8.541005343848e-01 8.545039459724e-01 8.548362820554e-01 8.551014117215e-01 8.553010637447e-01 8.554284673550e-01 8.554923623959e-01 8.554856045370e-01 8.554110367836e-01 8.552711822828e-01 8.550594175768e-01 8.547839134747e-01 8.544380626183e-01 8.540253866775e-01 8.535471675665e-01 8.529983116430e-01 8.523877588645e-01 8.517070307261e-01 8.509609150269e-01 8.501507723729e-01 8.492710754732e-01 8.483323982892e-01 8.473249209454e-01 8.462551353303e-01 8.451226618202e-01 8.439248810578e-01 8.426695895733e-01 8.413479579307e-01 8.399679616151e-01 8.385295945602e-01 8.370284463837e-01 8.354735326786e-01 8.338578252697e-01 8.321876994197e-01 8.304624260379e-01 8.286802315629e-01 8.268493435807e-01 8.249618465636e-01 8.230267090603e-01 8.210420902100e-01 8.190061453258e-01 8.169279461207e-01 8.148007267488e-01 8.126310685544e-01 8.104204918578e-01 8.081653462784e-01 8.058763315988e-01 8.035447416510e-01 8.011811626760e-01 7.987835875672e-01 7.963515689714e-01 7.938943642209e-01 7.914044805644e-01 7.888924185262e-01 7.863562350887e-01 7.837958587943e-01 7.812216844763e-01 7.786262845216e-01 7.760200519142e-01 7.734005399752e-01 7.707709609034e-01 7.681380820670e-01 7.654968871014e-01 7.628595113950e-01 7.602210706579e-01 7.575862651191e-01 7.549632618007e-01 7.523456721090e-01 7.497462393477e-01 7.471612721428e-01 7.445956668313e-01 7.420566694774e-01 7.395382779801e-01 7.370549792825e-01 7.346026370225e-01 7.321863820714e-01 7.298133474474e-01 7.274772619755e-01 7.251948234068e-01 7.229581132584e-01 7.207767317795e-01 7.186557178318e-01 7.165898835686e-01 7.145956344397e-01 7.126639833960e-01 7.108071036021e-01 7.090265328411e-01 7.073191199199e-01 7.057025873671e-01 7.041637547313e-01 7.027188663423e-01 7.013657529194e-01 7.001046461439e-01 6.989499911497e-01 6.978891497724e-01 6.969395418819e-01 6.960959495626e-01 6.953599951409e-01 6.947456436009e-01 6.942378732551e-01 6.938560409349e-01 6.935932878799e-01 6.934510304000e-01 6.934395356725e-01 6.935476626989e-01 6.937925519228e-01 6.941623100054e-01 6.946648729264e-01 6.953040831903e-01 6.960700239567e-01 6.969784919305e-01 6.980163995351e-01 6.991928053641e-01 7.005064440966e-01 7.019506235760e-01 7.035379980410e-01 7.052533046719e-01 7.071071282490e-01 7.090959031478e-01 7.112129976801e-01 7.134683410046e-01 7.158469008600e-01 7.183589540058e-01 7.209975969229e-01 7.237576019974e-01 7.266463375362e-01 7.296492926164e-01 7.327750097280e-01 7.360143261349e-01 7.393645352869e-01 7.428290866459e-01 7.463951012000e-01 7.500687748523e-01 7.538419948133e-01 7.577090710102e-01 7.616740602318e-01 7.657238693842e-01 7.698645359777e-01 7.740839299207e-01 7.783808634642e-01 7.827566798013e-01 7.871959557512e-01 7.917076752250e-01 7.962771780727e-01 8.009056528468e-01 8.055899471234e-01 8.103190662871e-01 8.150976927629e-01 8.199136425722e-01 8.247670659181e-01 8.296532881914e-01 8.345644502440e-01 8.395020489011e-01 8.444554201562e-01 8.494255698600e-01 8.544051258423e-01 8.593891973512e-01 8.643764413926e-01 8.693599911759e-01 8.743357297748e-01 8.793013407114e-01 8.842502191017e-01 8.891792514211e-01 8.940848380286e-01 8.989610235012e-01 9.038071959712e-01 9.086144960440e-01 9.133825666125e-01 9.181076548956e-01 9.227816967438e-01 9.274072929358e-01 9.319736384746e-01 9.364828180281e-01 9.409281840397e-01 9.453051907109e-01 9.496142207942e-01 9.538467569164e-01 9.580042259395e-01 9.620804337570e-01 9.660706761702e-01 9.699765622647e-01 9.737893773460e-01 9.775103549579e-01 9.811348998120e-01 9.846579116137e-01 9.880812934969e-01 9.913964764682e-01 9.946064946077e-01 9.977052052348e-01 1.000688610901e+00 1.003560738470e+00 1.006310825368e+00 1.008944124776e+00 1.011454226416e+00 1.013837920329e+00 1.016098958528e+00 1.018226314810e+00 1.020229052898e+00 1.022096782506e+00 1.023831350545e+00 1.025433106017e+00 1.026894224668e+00 1.028222647312e+00 1.029409151092e+00 1.030456482442e+00 1.031365023185e+00 1.032128099855e+00 1.032753080109e+00 1.033231414125e+00 1.033568520842e+00 1.033761629539e+00 1.033809395687e+00 1.033715975301e+00 1.033475706213e+00 1.033093238493e+00 1.032567790535e+00 1.031897893518e+00 1.031087527625e+00 1.030133315738e+00 1.029040494046e+00 1.027806493820e+00 1.026434509124e+00 1.024926631417e+00 1.023280807285e+00 1.021503582300e+00 1.019591950566e+00 1.017551037588e+00 1.015383681311e+00 1.013088265720e+00 1.010672758184e+00 1.008133067621e+00 1.005478648373e+00 1.002707978407e+00 9.998250881969e-01 9.968367223853e-01 9.937399380672e-01 9.905455274008e-01 9.872520365959e-01 9.838648243039e-01 9.803911302280e-01 9.768294633123e-01 9.731910916674e-01 9.694743599772e-01 9.656887389612e-01 9.618384885573e-01 9.579246334202e-01 9.539600939752e-01 9.499426778592e-01 9.458835174606e-01 9.417868094316e-01 9.376562014681e-01 9.335031817225e-01 9.293271991130e-01 9.251408719798e-01 9.209477620486e-01 9.167520690718e-01 9.125674251090e-01 9.083921172970e-01 9.042408261214e-01 9.001156612105e-01 8.960242141577e-01 8.919767304477e-01 8.879746140564e-01 8.840325956310e-01 8.801507111929e-01 8.763396276080e-01 8.726074248796e-01 8.689563311907e-01 8.653991244319e-01 8.619376364670e-01 8.585820229943e-01 8.553374405423e-01 8.522096621696e-01 8.492074792333e-01 8.463331446674e-01 8.435950892237e-01 8.409976781682e-01 8.385465632456e-01 8.362463878354e-01 8.341013284795e-01 8.321165810080e-01 8.302935361373e-01 8.286389142592e-01 8.271541979463e-01 8.258404583618e-01 8.247023016114e-01 8.237384836762e-01 8.229545438658e-01 8.223456217097e-01 8.219157940400e-01 8.216639210519e-01 8.215868058647e-01 8.216886658006e-01 8.219593788996e-01 8.224053960607e-01 8.230176952488e-01 8.237947107851e-01 8.247354929299e-01 8.258297336669e-01 8.270800324381e-01 8.284759211866e-01 8.300117250818e-01 8.316874882847e-01 8.334890419837e-01 8.354166567077e-01 8.374585903814e-01 8.396092405073e-01 8.418643696058e-01 8.442082769756e-01 8.466430368512e-01 8.491518380473e-01 8.517311344137e-01 8.543729037583e-01 8.570631932111e-01 8.598010862210e-01 8.625710537372e-01 8.653671219533e-01 8.681808571197e-01 8.710003672101e-01 8.738210921139e-01 8.766297086684e-01 8.794202923107e-01 8.821833013807e-01 8.849083494340e-01 8.875892117678e-01 8.902142437737e-01 8.927776515941e-01 8.952682307401e-01 8.976799566194e-01 9.000032463661e-01 9.022306742132e-01 9.043542994161e-01 9.063650701360e-01 9.082589657643e-01 9.100233260942e-01 9.116554487711e-01 9.131463543103e-01 9.144878288239e-01 9.156779571975e-01 9.167050694435e-01 9.175669406040e-01 9.182563565408e-01 9.187654055734e-01 9.190953155348e-01 9.192325897323e-01 9.191796870206e-01 9.189292300357e-01 9.184743036524e-01 9.178191761280e-01 9.169499556827e-01 9.158731968245e-01 9.145799969693e-01 9.130686047274e-01 9.113421507537e-01 9.093903471815e-01 9.072215480818e-01 9.048285025312e-01 9.022126324933e-01 8.993780347755e-01 8.963171553064e-01 8.930396693046e-01 8.895427088457e-01 8.858291667650e-01 8.819046984267e-01 8.777664340503e-01 8.734262287269e-01 8.688841042382e-01 8.641452612024e-01 8.592196787261e-01 8.541090102912e-01 8.488254547989e-01 8.433744332528e-01 8.377661431297e-01 8.320103086390e-01 8.261175254079e-01 8.201004625585e-01 8.139693802028e-01 8.077404848998e-01 8.014266071877e-01 7.950439808739e-01 7.886087393809e-01 7.821369009743e-01 7.756495412689e-01 7.691609917244e-01 7.626974658600e-01 7.562754345730e-01 7.499181492284e-01 7.436504624768e-01 7.374907901675e-01 7.314695870409e-01 7.256055734748e-01 7.199283913800e-01 7.144623977970e-01 7.092306673614e-01 7.042638094764e-01 6.995825595796e-01 6.952158677126e-01 6.911856759953e-01 6.875142387483e-01 6.842298247862e-01 6.813471794470e-01 6.788900827564e-01 6.768749329451e-01 6.753157355164e-01 6.742291035354e-01 6.736208892223e-01 6.735041339722e-01 6.738795437154e-01 6.747510256793e-01 6.761173884782e-01 6.779731571321e-01 6.803137502158e-01 6.831245059365e-01 6.863955226381e-01 6.901103498732e-01 6.942470235595e-01 6.987883476381e-01 7.037071050245e-01 7.089806586970e-01 7.145791652002e-01 7.204744553989e-01 7.266375227315e-01 7.330339088157e-01 7.396351944484e-01 7.464051474842e-01 7.533130093478e-01 7.603259574987e-01 7.674074245013e-01 7.745292842716e-01 7.816549225240e-01 7.887542783426e-01 7.957964535246e-01 8.027486535843e-01 8.095847546653e-01 8.162723975253e-01 8.227892899774e-01 8.291057635009e-01 8.351988392199e-01 8.410460957424e-01 8.466235962297e-01 8.519153768519e-01 8.569002431262e-01 8.615635275666e-01 8.658916648526e-01 8.698684116950e-01 8.734893855396e-01 8.767411610542e-01 8.796204266312e-01 8.821225219470e-01 8.842448764427e-01 8.859915721608e-01 8.873604641022e-01 8.883617695418e-01 8.890017066752e-01 8.892892850240e-01 8.892407683901e-01 8.888683664899e-01 8.881923917522e-01 8.872317742802e-01 8.860123594672e-01 8.845575386481e-01 8.828948256774e-01 8.810577153926e-01 8.790739173871e-01 8.769830886515e-01 8.748175030333e-01 8.726177833204e-01 8.704232818920e-01 8.682728849728e-01 8.662114332848e-01 8.642780415003e-01 8.625164787008e-01 8.609699106198e-01 8.596760452999e-01 8.586810290550e-01 8.580174118279e-01 8.577254243004e-01 8.578382734743e-01 8.583844842416e-01 8.593956780381e-01 8.608912562266e-01 8.628941306114e-01 8.654165644837e-01 8.684693630833e-01 8.720599565246e-01 8.761845963919e-01 8.808438415847e-01 8.860241146383e-01 8.917139503060e-01 8.978938924469e-01 9.045401731051e-01 9.116301872297e-01 9.191302104552e-01 9.270108900838e-01 9.352357936712e-01 9.437671094399e-01 9.525689176252e-01 9.615969640842e-01 9.708152991285e-01 9.801797042714e-01 9.896498516435e-01 9.991876357707e-01 1.008749083412e+00 1.018300958424e+00 1.027800192603e+00 1.037214828998e+00 1.046509754915e+00 1.055649351003e+00 1.064608658158e+00 1.073353119666e+00 1.081861517801e+00 1.090106927773e+00 1.098065598150e+00 1.105722968098e+00 1.113053861251e+00 1.120047224055e+00 1.126687421533e+00 1.132960336812e+00 1.138859978007e+00 1.144371663765e+00 1.149493821091e+00 1.154216029507e+00 1.158535440165e+00 1.162449488734e+00 1.165951518924e+00 1.169044410400e+00 1.171722887846e+00 1.173989706279e+00 1.175844714213e+00 1.177284770390e+00 1.178319000878e+00 1.178940413564e+00 1.179157546756e+00 1.178971154327e+00 1.178381903128e+00 1.177400155997e+00 1.176023591303e+00 1.174262660755e+00 1.172124669242e+00 1.169614861543e+00 1.166747902830e+00 1.163530733867e+00 1.159983024535e+00 1.156118123480e+00 1.151956409483e+00 1.147521902630e+00 1.142837197617e+00 1.137935586306e+00 1.132847312987e+00 1.127610979069e+00 1.122267687694e+00 1.116859429679e+00 1.111440196964e+00 1.106056611699e+00 1.100768123557e+00 1.095632810829e+00 1.090708549779e+00 1.086062307541e+00 1.081751956557e+00 1.077843864862e+00 1.074395900627e+00 1.071466480467e+00 1.069110278657e+00 1.067372012856e+00 1.066296029476e+00 1.065910857354e+00 1.066240983824e+00 1.067297746464e+00 1.069078986500e+00 1.071575664762e+00 1.074757208305e+00 1.078589774251e+00 1.083019986822e+00 1.087984136440e+00 1.093411436909e+00 1.099212442389e+00 1.105299051876e+00 1.111566497917e+00 1.117910789628e+00 1.124223438146e+00 1.130386601268e+00 1.136294607212e+00 1.141829994856e+00 1.146888807681e+00 1.151367463399e+00 1.155165910535e+00 1.158202615353e+00 1.160392097966e+00 1.161671349578e+00 1.161982985153e+00 1.161284194135e+00 1.159552314877e+00 1.156768699524e+00 1.152943304370e+00 1.148094629354e+00 1.142260381791e+00 1.135500049555e+00 1.127881357449e+00 1.119500813082e+00 1.110462293027e+00 1.100888276752e+00 1.090921098019e+00 1.080705335612e+00 1.070407934029e+00 1.060194024370e+00 1.050238749695e+00 1.040718196055e+00 1.031800527048e+00 1.023653795967e+00 1.016425173182e+00 1.010253448653e+00 1.005249706683e+00 1.001501864673e+00 9.990740674197e-01 9.979907311969e-01 9.982564279668e-01 9.998361299150e-01 1.002669131962e+00 1.006673931243e+00 1.011732643749e+00 1.017723897511e+00 1.024504230102e+00 1.031922886065e+00 1.039828963739e+00 1.048064977048e+00 1.056485696517e+00 1.064946408674e+00 1.073318955904e+00 1.081483021045e+00 1.089333286739e+00 1.096781983581e+00 1.103749807338e+00 1.110179246849e+00 1.116021286234e+00 1.121241500228e+00 1.125819811183e+00 1.129740701279e+00 1.133004232129e+00 1.135612517523e+00 1.137573610241e+00 1.138905151853e+00 1.139621650673e+00 1.139745710617e+00 1.139297812605e+00 1.138303782319e+00 1.136791920231e+00 1.134790839467e+00 1.132339270640e+00 1.129473684500e+00 1.126245181880e+00 1.122709472211e+00 1.118931449499e+00 1.114989882780e+00 1.110972150986e+00 1.106980946484e+00 1.103126488518e+00 1.099533126911e+00 1.096329511474e+00 1.093649563897e+00 1.091629774260e+00 1.090395047634e+00 1.090067378572e+00 1.090743123964e+00 1.092501330047e+00 1.095388443765e+00 1.099413645907e+00 1.104556243820e+00 1.110748806436e+00 1.117887273152e+00 1.125832431400e+00 1.134405155400e+00 1.143409406839e+00 1.152614442146e+00 1.161787287111e+00 1.170685360842e+00 1.179065973277e+00 1.186705644166e+00 1.193390597433e+00 1.198941002613e+00 1.203203373913e+00 1.206062642727e+00 1.207449474314e+00 1.207329521000e+00 1.205724307342e+00 1.202691324404e+00 1.198336729456e+00 1.192809716146e+00 1.186287121231e+00 1.178985400929e+00 1.171133553630e+00 1.162981652189e+00 1.154776350877e+00 1.146756204986e+00 1.139147725046e+00 1.132136106570e+00 1.125879753477e+00 1.120486937794e+00 1.116016330194e+00 1.112487288798e+00 1.109857992752e+00 1.108065586397e+00 1.107002813174e+00 1.106549014586e+00 1.106582505867e+00 1.106968922728e+00 1.107612374205e+00 1.108423819029e+00 1.109353499789e+00 1.110392458530e+00 1.111555220509e+00 1.112908671719e+00 1.114529747455e+00 1.116526214524e+00 1.119013134888e+00 1.122089766071e+00 1.125853359003e+00 1.130351964486e+00 1.135601248288e+00 1.141562343944e+00 1.148132418826e+00 1.155166843012e+00 1.162447867343e+00 1.169733748500e+00 1.176740788069e+00 1.183165336990e+00 1.188718495493e+00 1.193107826021e+00 1.196099032476e+00 1.197489990671e+00 1.197152330773e+00 1.195041185688e+00 1.191182415163e+00 1.185715290100e+00 1.178852868162e+00 1.170913228617e+00 1.162297392101e+00 1.153459576284e+00 1.144924294153e+00 1.137210204160e+00 1.130840468384e+00 1.126278813835e+00 1.123890666619e+00 1.123938212165e+00 1.126502875059e+00 1.131525483561e+00 1.138766000838e+00 1.147827120189e+00 1.158206524695e+00 1.169278548609e+00 1.180403200085e+00 1.190916451204e+00 1.200190982040e+00 1.207695265405e+00 1.212973560546e+00 1.215737544870e+00 1.215827973297e+00 1.213251787571e+00 1.208194293767e+00 1.200969691710e+00 1.192054919712e+00 1.182012769678e+00 1.171478065980e+00 1.161111205705e+00 1.151515070937e+00 1.143232801618e+00 1.136655391780e+00 1.132031605224e+00 1.129449820900e+00 1.128838957545e+00 1.130041935920e+00 1.132812764776e+00 1.136909009052e+00 1.142103873160e+00 1.148211534183e+00 1.155109228145e+00 1.162675786510e+00 1.170793893475e+00 1.179266345409e+00 1.187776169543e+00 1.195865286045e+00 1.199041456170e+00 1.197926995168e+00 1.195935842175e+00 1.196059415090e+00 1.198577753569e+00 1.200611053717e+00 1.197838524560e+00 1.187181749832e+00 1.168660034487e+00 1.145366143298e+00 1.121625498157e+00 1.100373679020e+00 1.081467887890e+00 1.062264310171e+00 1.040124238670e+00 1.015039419625e+00 9.906425247986e-01 9.728064168025e-01 9.663835859235e-01 9.722507509335e-01 9.871239853327e-01 1.006295066723e+00 1.026946222487e+00 1.049648048601e+00 1.077170068289e+00 1.111564083379e+00 1.151713256788e+00 1.193194817001e+00 1.230384366792e+00 1.259224127647e+00 1.278901814923e+00 1.291596335149e+00 1.300543939801e+00 1.307621877211e+00 1.311951351033e+00 1.310484451608e+00 1.300190651500e+00 1.280404261188e+00 1.253893320125e+00 1.226001721495e+00 1.202228022091e+00 1.185544319253e+00 1.175316308162e+00 1.168693173171e+00 1.163342639724e+00 1.159424416977e+00 1.159473583490e+00 1.168809568497e+00 1.123059775090e+00 1.026097867799e+00 9.609544151647e-01 9.972156582277e-01 1.105926660131e+00 1.196667009745e+00 1.204625985231e+00 1.121050256603e+00 9.968705238486e-01 9.273431638624e-01 9.724861105133e-01 1.077087222855e+00 1.142572468929e+00 1.113359181380e+00 9.957675386538e-01 8.575495133940e-01 8.027197393216e-01 8.659079211315e-01 9.609752905841e-01 9.982332306893e-01 9.536241550096e-01 8.729495244859e-01 8.476365475114e-01 9.233065010715e-01 1.035689698474e+00 1.094730360321e+00 1.060183998349e+00 9.612193810465e-01 8.951807702042e-01 9.563289217627e-01 1.109126422519e+00 1.238444284230e+00 1.264175907827e+00 1.171434174055e+00 1.015200859052e+00 9.153453191761e-01 9.681594951137e-01 1.112584214423e+00 1.221013880607e+00 1.221801277592e+00 1.115810795707e+00 9.715839664099e-01 9.032614147589e-01 9.683456912142e-01 1.090158845608e+00 1.166906320455e+00 1.155932354627e+00 1.078379534945e+00 1.002599641381e+00 9.973152798644e-01 1.062013540379e+00 1.133370976861e+00 1.156959182516e+00 1.123192967250e+00 1.064840976568e+00 1.032049493974e+00 1.049126228866e+00 1.092454888446e+00 1.120694683084e+00 1.112517422779e+00 1.076969979061e+00 1.041183057869e+00 1.026036409706e+00 1.028705146426e+00 1.031174094867e+00 1.022919124297e+00 1.011544082799e+00 1.012906198510e+00 1.030888504755e+00 1.049611614708e+00 1.048031222136e+00 1.020221402999e+00 9.839848778840e-01 9.698472992074e-01 9.924656033540e-01 1.032819094283e+00 1.056165309769e+00 1.042224763404e+00 1.000457731691e+00 9.653093933990e-01 9.685431475958e-01 1.005278993257e+00 1.037490514701e+00 1.030501195434e+00 9.806579330117e-01 9.219366972330e-01 9.063933952875e-01 9.537604667128e-01 1.025976639867e+00 1.068400054908e+00 1.053920630359e+00 9.977879893311e-01 9.511804642289e-01 9.646195151183e-01 1.035000724689e+00 1.110187889162e+00 1.142490958109e+00 1.119784978039e+00 1.067542908055e+00 1.030600574050e+00 1.035766518729e+00 1.065926766163e+00 1.081666338932e+00 1.060107655190e+00 1.011928400652e+00 9.722828956725e-01 9.691640478094e-01 9.932868921303e-01 1.009182372181e+00 9.921716377844e-01 9.501710980856e-01 9.194494612427e-01 9.328111258651e-01 9.826612183481e-01 1.028768467151e+00 1.037741680217e+00 1.006818433307e+00 9.634658904045e-01 9.438186656921e-01 9.590095382958e-01 1.022552738232e+00
 3.106934191730e-01 3.130033655401e-01 3.154848235041e-01 3.181446202495e-01 3.208124708955e-01 3.233249923689e-01 3.257134653298e-01 3.281658986199e-01 3.308123956607e-01 3.335911802093e-01 3.363342194719e-01 3.389340288849e-01 3.414380212885e-01 3.440066892052e-01 3.467656158209e-01 3.496621024355e-01 3.524949068391e-01 3.551312051342e-01 3.576670028887e-01 3.603256629350e-01 3.632088833621e-01 3.661886600851e-01 3.690509800043e-01 3.717147556845e-01 3.743160368358e-01 3.770711279963e-01 3.800464167283e-01 3.830761138140e-01 3.859334970480e-01 3.885860735486e-01 3.912281434592e-01 3.940664182730e-01 3.971009562895e-01 4.001348654883e-01 4.029753454556e-01 4.056222609038e-01 4.082760884845e-01 4.111469805233e-01 4.142324610737e-01 4.173037179758e-01 4.201379868773e-01 4.227609145898e-01 4.254263458780e-01 4.283513213719e-01 4.314895578741e-01 4.345786378345e-01 4.374099389310e-01 4.400524697777e-01 4.427837089492e-01 4.457888967318e-01 4.489492979231e-01 4.519765735055e-01 4.547356562587e-01 4.573914198695e-01 4.602144218445e-01 4.632830170018e-01 4.664039035937e-01 4.693188185139e-01 4.719813734897e-01 4.746102256373e-01 4.774576350979e-01 4.805348035320e-01 4.835991147589e-01 4.864129142568e-01 4.889864699939e-01 4.915594714044e-01 4.943652345849e-01 4.974065367267e-01 5.004432471632e-01 5.032206757971e-01 5.057266586172e-01 5.082129095915e-01 5.109489076038e-01 5.139580097138e-01 5.169889012978e-01 5.197541357598e-01 5.222091489211e-01 5.246160808428e-01 5.272947773675e-01 5.302888005141e-01 5.333115799230e-01 5.360362378509e-01 5.384303439306e-01 5.407904607923e-01 5.434456250529e-01 5.464231741195e-01 5.494101321311e-01 5.520718229835e-01 5.544032674816e-01 5.567304578408e-01 5.593742374554e-01 5.623200426573e-01 5.652389149448e-01 5.678218444214e-01 5.700938239277e-01 5.723898253361e-01 5.750086292106e-01 5.779023615278e-01 5.807292845761e-01 5.832137348941e-01 5.854203659451e-01 5.876807301100e-01 5.902566919994e-01 5.930716667310e-01 5.957909248003e-01 5.981717087378e-01 6.003067575249e-01 6.025188049344e-01 6.050300862044e-01 6.077420821610e-01 6.103446845716e-01 6.126268416915e-01 6.146897514406e-01 6.168357954968e-01 6.192577407786e-01 6.218514720369e-01 6.243301938122e-01 6.265160877051e-01 6.285101157755e-01 6.305805213677e-01 6.328938005679e-01 6.353511606488e-01 6.377027512065e-01 6.398015016328e-01 6.417380104975e-01 6.437346279415e-01 6.459223421383e-01 6.482237214240e-01 6.504457270291e-01 6.524752007714e-01 6.543751804523e-01 6.563020706219e-01 6.583513796626e-01 6.604833791474e-01 6.625787931253e-01 6.645569322495e-01 6.664353038645e-01 6.682930424777e-01 6.701981054811e-01 6.721600365218e-01 6.741335545164e-01 6.760607766216e-01 6.779074418497e-01 6.796868459978e-01 6.814536358095e-01 6.832604262431e-01 6.851124007135e-01 6.869568971705e-01 6.887294178840e-01 6.904152515193e-01 6.920628923796e-01 6.937350204389e-01 6.954472008985e-01 6.971544838784e-01 6.988021561383e-01 7.003822526042e-01 7.019292319613e-01 7.034737064212e-01 7.050189218208e-01 7.065455557244e-01 7.080428629161e-01 7.095140515375e-01 7.109597490002e-01 7.123682290404e-01 7.137379754986e-01 7.150889563643e-01 7.164445738322e-01 7.177992558786e-01 7.191227601950e-01 7.203895923819e-01 7.216117298963e-01 7.228282013606e-01 7.240558043688e-01 7.252743514106e-01 7.264522956026e-01 7.275861258301e-01 7.286947116039e-01 7.297957796381e-01 7.308854160519e-01 7.319475964392e-01 7.329752245308e-01 7.339806192172e-01 7.349681305795e-01 7.359332315379e-01 7.368681522874e-01 7.377721894055e-01 7.386509913328e-01 7.395091930716e-01 7.403466798224e-01 7.411567894891e-01 7.419372871576e-01 7.426892259511e-01 7.434122090747e-01 7.441115957518e-01 7.447905746805e-01 7.454461719459e-01 7.460718037955e-01 7.466665214309e-01 7.472338187918e-01 7.477772331147e-01 7.482988177261e-01 7.487909850918e-01 7.492500990928e-01 7.496843018963e-01 7.500948428488e-01 7.504770795014e-01 7.508271208365e-01 7.511458828945e-01 7.514406537646e-01 7.517127652135e-01 7.519569742920e-01 7.521656766048e-01 7.523442020395e-01 7.525025543593e-01 7.526380963671e-01 7.527427812143e-01 7.528156857978e-01 7.528598857189e-01 7.528807350333e-01 7.528769442069e-01 7.528430793818e-01 7.527764336947e-01 7.526840553692e-01 7.525659915496e-01 7.524170474636e-01 7.522369203366e-01 7.520285626500e-01 7.517927400676e-01 7.515302072875e-01 7.512362594746e-01 7.509097308471e-01 7.505563464178e-01 7.501785107437e-01 7.497704505464e-01 7.493320030607e-01 7.488646575518e-01 7.483680538825e-01 7.478445939317e-01 7.472939936330e-01 7.467124742643e-01 7.461012317308e-01 7.454635065474e-01 7.447953626387e-01 7.440988846765e-01 7.433749986414e-01 7.426200153818e-01 7.418363892959e-01 7.410269811041e-01 7.401865739500e-01 7.393174056279e-01 7.384214566502e-01 7.374939793885e-01 7.365389771617e-01 7.355576211842e-01 7.345459740463e-01 7.335064827213e-01 7.324380763246e-01 7.313402700102e-01 7.302148279686e-01 7.290631803719e-01 7.278822691212e-01 7.266722360521e-01 7.254353684451e-01 7.241695187998e-01 7.228764186188e-01 7.215578648306e-01 7.202083166454e-01 7.188310607725e-01 7.174292246080e-01 7.159985401875e-01 7.145414087794e-01 7.130572565939e-01 7.115450981727e-01 7.100067352903e-01 7.084430264754e-01 7.068524235920e-01 7.052362586123e-01 7.035944513376e-01 7.019249101717e-01 7.002305287771e-01 6.985121064520e-01 6.967674878677e-01 6.949985470267e-01 6.932053829936e-01 6.913858013721e-01 6.895431167990e-01 6.876760465510e-01 6.857847984645e-01 6.838714487932e-01 6.819341658578e-01 6.799735455380e-01 6.779899899333e-01 6.759842423437e-01 6.739558416790e-01 6.719068047318e-01 6.698352251075e-01 6.677424041051e-01 6.656291373412e-01 6.634950940828e-01 6.613407124057e-01 6.591670126393e-01 6.569733934280e-01 6.547602152111e-01 6.525289044372e-01 6.502796511327e-01 6.480128025891e-01 6.457281518223e-01 6.434266328083e-01 6.411083391591e-01 6.387743667203e-01 6.364245410144e-01 6.340608499287e-01 6.316826821434e-01 6.292895865320e-01 6.268833353178e-01 6.244642347019e-01 6.220327167552e-01 6.195889692318e-01 6.171341900128e-01 6.146690276167e-01 6.121943208680e-01 6.097103884548e-01 6.072173631518e-01 6.047160559226e-01 6.022073375145e-01 5.996907976026e-01 5.971701972482e-01 5.946450297363e-01 5.921148983515e-01 5.895808641250e-01 5.870442078522e-01 5.845038959988e-01 5.819637657832e-01 5.794249976251e-01 5.768855902720e-01 5.743493687319e-01 5.718146936819e-01 5.692821897134e-01 5.667540736679e-01 5.642308314102e-01 5.617152834199e-01 5.592078735160e-01 5.567092515656e-01 5.542187941203e-01 5.517378079202e-01 5.492672086635e-01 5.468098567212e-01 5.443681159570e-01 5.419416522846e-01 5.395304962362e-01 5.371353250506e-01 5.347571139590e-01 5.323978646657e-01 5.300612431348e-01 5.277471629470e-01 5.254576517458e-01 5.231906816047e-01 5.209472256845e-01 5.187308792338e-01 5.165425257926e-01 5.143865801440e-01 5.122624333486e-01 5.101697919579e-01 5.081098616149e-01 5.060837390135e-01 5.040940697211e-01 5.021447569658e-01 5.002355263299e-01 4.983668283430e-01 4.965397917611e-01 4.947551845301e-01 4.930155813936e-01 4.913227949935e-01 4.896802947282e-01 4.880876142545e-01 4.865447223309e-01 4.850523861922e-01 4.836139888766e-01 4.822310378210e-01 4.809056439388e-01 4.796399503510e-01 4.784319946027e-01 4.772826766284e-01 4.761958090287e-01 4.751710044067e-01 4.742126257280e-01 4.733210754964e-01 4.724947279729e-01 4.717364114506e-01 4.710452453873e-01 4.704253980293e-01 4.698775179148e-01 4.694015151758e-01 4.689978173632e-01 4.686683651303e-01 4.684120341616e-01 4.682324578551e-01 4.681294305753e-01 4.681013367971e-01 4.681519346153e-01 4.682791411791e-01 4.684849948123e-01 4.687717252238e-01 4.691352541933e-01 4.695773813787e-01 4.700984794287e-01 4.706993773509e-01 4.713822259112e-01 4.721443351582e-01 4.729845878216e-01 4.739054267979e-01 4.749022967964e-01 4.759809086055e-01 4.771395360337e-01 4.783749222122e-01 4.796891450984e-01 4.810786024976e-01 4.825452863053e-01 4.840901370856e-01 4.857094695775e-01 4.874042578154e-01 4.891722733195e-01 4.910126219162e-01 4.929263519844e-01 4.949114610415e-01 4.969668994760e-01 4.990916502245e-01 5.012844012885e-01 5.035441295512e-01 5.058710143097e-01 5.082607766131e-01 5.107157350568e-01 5.132312382129e-01 5.158096322241e-01 5.184477150248e-01 5.211437971642e-01 5.238960499626e-01 5.267044094388e-01 5.295663307931e-01 5.324825052518e-01 5.354503445297e-01 5.384667761104e-01 5.415323988955e-01 5.446434811681e-01 5.478015235177e-01 5.510047232474e-01 5.542490176821e-01 5.575344727524e-01 5.608588578878e-01 5.642214066512e-01 5.676216462734e-01 5.710569380988e-01 5.745248247474e-01 5.780238847579e-01 5.815538563111e-01 5.851139715517e-01 5.887008252106e-01 5.923139307369e-01 5.959518843480e-01 5.996106977885e-01 6.032923823932e-01 6.069950473168e-01 6.107151775552e-01 6.144527758265e-01 6.182053008729e-01 6.219709064492e-01 6.257513857847e-01 6.295430229206e-01 6.333443013867e-01 6.371536506053e-01 6.409690753986e-01 6.447920452581e-01 6.486180288131e-01 6.524475367272e-01 6.562789436648e-01 6.601087256618e-01 6.639386040144e-01 6.677663827257e-01 6.715894394314e-01 6.754096868798e-01 6.792204318262e-01 6.830249658365e-01 6.868206637049e-01 6.906053085095e-01 6.943796517517e-01 6.981405965039e-01 7.018870480204e-01 7.056187578829e-01 7.093332952051e-01 7.130318704991e-01 7.167114234051e-01 7.203685907287e-01 7.240074545358e-01 7.276215083048e-01 7.312141049813e-01 7.347822047983e-01 7.383212580406e-01 7.418372302304e-01 7.453232242556e-01 7.487801686772e-01 7.522084881406e-01 7.556021940456e-01 7.589673246743e-01 7.622969068041e-01 7.655929805803e-01 7.688541473975e-01 7.720759564977e-01 7.752635710958e-01 7.784118344787e-01 7.815201908236e-01 7.845901448323e-01 7.876154691833e-01 7.906014570069e-01 7.935436390076e-01 7.964398699290e-01 7.992953879147e-01 8.021003323951e-01 8.048615544195e-01 8.075750938441e-01 8.102375895902e-01 8.128554887329e-01 8.154191144421e-01 8.179335181589e-01 8.203972741957e-01 8.228053009687e-01 8.251644354535e-01 8.274656807891e-01 8.297138644655e-01 8.319068647631e-01 8.340419019399e-01 8.361236307940e-01 8.381439432803e-01 8.401075201804e-01 8.420135699265e-01 8.438564887306e-01 8.456442058421e-01 8.473670789097e-01 8.490310263144e-01 8.506340589705e-01 8.521708360265e-01 8.536488092553e-01 8.550612352971e-01 8.564097116320e-01 8.576966046056e-01 8.589144563294e-01 8.600716944482e-01 8.611594939471e-01 8.621830456062e-01 8.631414419914e-01 8.640295079200e-01 8.648554083799e-01 8.656095655916e-01 8.662990862137e-01 8.669209039072e-01 8.674715815785e-01 8.679584881959e-01 8.683736851425e-01 8.687215541997e-01 8.690023932886e-01 8.692101559126e-01 8.693547854570e-01 8.694262111703e-01 8.694311186502e-01 8.693679813610e-01 8.692326950685e-01 8.690338000114e-01 8.687613076693e-01 8.684230915309e-01 8.680176286090e-01 8.675404842335e-01 8.670008707059e-01 8.663891918286e-01 8.657128036217e-01 8.649703488216e-01 8.641580039183e-01 8.632844832394e-01 8.623415734393e-01 8.613361029977e-01 8.602659293910e-01 8.591297149875e-01 8.579344767484e-01 8.566726970798e-01 8.553521219035e-01 8.539694862112e-01 8.525251587945e-01 8.510252570951e-01 8.494628011867e-01 8.478458575991e-01 8.461715178803e-01 8.444405596586e-01 8.426587202829e-01 8.408188881943e-01 8.389317927908e-01 8.369920812676e-01 8.350013970462e-01 8.329670815182e-01 8.308812287882e-01 8.287543801867e-01 8.265818984803e-01 8.243670372938e-01 8.221153641122e-01 8.198205401223e-01 8.174935619439e-01 8.151289055877e-01 8.127313700772e-01 8.103062177534e-01 8.078471118508e-01 8.053659369065e-01 8.028575174398e-01 8.003266535878e-01 7.977787144782e-01 7.952081043192e-01 7.926273345521e-01 7.900310516322e-01 7.874246365062e-01 7.848132666108e-01 7.821926876531e-01 7.795746617639e-01 7.769541372378e-01 7.743381086437e-01 7.717309142784e-01 7.691287005775e-01 7.665456023621e-01 7.639727963634e-01 7.614207437801e-01 7.588923931597e-01 7.563855144402e-01 7.539136362972e-01 7.514682125652e-01 7.490620766200e-01 7.466947258248e-01 7.443655819556e-01 7.420902382937e-01 7.398569618710e-01 7.376811430072e-01 7.355621268163e-01 7.334988488804e-01 7.315074484568e-01 7.295748080821e-01 7.277189790092e-01 7.259367485544e-01 7.242291543515e-01 7.226101246358e-01 7.210675438452e-01 7.196205746019e-01 7.182624556903e-01 7.169973576154e-01 7.158372179350e-01 7.147695785840e-01 7.138152238558e-01 7.129622812745e-01 7.122203704419e-01 7.115975545328e-01 7.110814892865e-01 7.106915955515e-01 7.104171496348e-01 7.102670920033e-01 7.102444821057e-01 7.103431164887e-01 7.105778087280e-01 7.109353851107e-01 7.114282805925e-01 7.120552881135e-01 7.128103323062e-01 7.137080281229e-01 7.147329666292e-01 7.158993889297e-01 7.172003404881e-01 7.186345684044e-01 7.202104194254e-01 7.219147513641e-01 7.237590908944e-01 7.257361350886e-01 7.278437185052e-01 7.300884207352e-01 7.324580695841e-01 7.349616520067e-01 7.375905139936e-01 7.403430563455e-01 7.432236491803e-01 7.462193568024e-01 7.493391895682e-01 7.525715468064e-01 7.559166832994e-01 7.593765678796e-01 7.629376280454e-01 7.666077955659e-01 7.703759395364e-01 7.742416619390e-01 7.782041626117e-01 7.822516170302e-01 7.863913745101e-01 7.906094013804e-01 7.949069941534e-01 7.992818509757e-01 8.037224497789e-01 8.082359297381e-01 8.128059553523e-01 8.174367900701e-01 8.221221823383e-01 8.268542556541e-01 8.316352479680e-01 8.364532115437e-01 8.413099450563e-01 8.461982374427e-01 8.511127931990e-01 8.560526960709e-01 8.610092322420e-01 8.659810923217e-01 8.709629742090e-01 8.759491388157e-01 8.809378094963e-01 8.859224126993e-01 8.908985055973e-01 8.958642759767e-01 9.008122146166e-01 9.057408200857e-01 9.106440243787e-01 9.155172066360e-01 9.203598579833e-01 9.251622678846e-01 9.299263682662e-01 9.346430171517e-01 9.393103501470e-01 9.439261084059e-01 9.484824418674e-01 9.529805906022e-01 9.574115984974e-01 9.617755981437e-01 9.660685111094e-01 9.702834183573e-01 9.744223017544e-01 9.784767815768e-01 9.824460481546e-01 9.863270869403e-01 9.901146260001e-01 9.938072652453e-01 9.974012740622e-01 1.000893210026e+00 1.004283816429e+00 1.007562827702e+00 1.010735757599e+00 1.013794459713e+00 1.016736743297e+00 1.019565122469e+00 1.022269078172e+00 1.024854494370e+00 1.027312910711e+00 1.029645374720e+00 1.031850870547e+00 1.033922075080e+00 1.035865847699e+00 1.037671459286e+00 1.039342834301e+00 1.040878692932e+00 1.042272953080e+00 1.043531423170e+00 1.044645957753e+00 1.045619207038e+00 1.046450413294e+00 1.047135919979e+00 1.047680301595e+00 1.048076308849e+00 1.048330043467e+00 1.048437080219e+00 1.048397458667e+00 1.048214595665e+00 1.047883320955e+00 1.047409150857e+00 1.046788463049e+00 1.046023688920e+00 1.045116546624e+00 1.044063797910e+00 1.042872884110e+00 1.041538581559e+00 1.040065633720e+00 1.038455865375e+00 1.036707165773e+00 1.034827937520e+00 1.032812618260e+00 1.030668998741e+00 1.028396561139e+00 1.025997782366e+00 1.023477563959e+00 1.020834504445e+00 1.018077009078e+00 1.015203055306e+00 1.012218601769e+00 1.009129655539e+00 1.005933207228e+00 1.002639530007e+00 9.992483127575e-01 9.957656683016e-01 9.921967152517e-01 9.885427763573e-01 9.848142945864e-01 9.810087473754e-01 9.771373061323e-01 9.732024729321e-01 9.692087529427e-01 9.651660075838e-01 9.610737045166e-01 9.569439547133e-01 9.527782535480e-01 9.485827006710e-01 9.443690357182e-01 9.401350435142e-01 9.358959810758e-01 9.316519940570e-01 9.274127926827e-01 9.231871608049e-01 9.189759309951e-01 9.147939810319e-01 9.106410853785e-01 9.065286785817e-01 9.024645246513e-01 8.984510213251e-01 8.945011655078e-01 8.906175080108e-01 8.868105211239e-01 8.830861204053e-01 8.794487006808e-01 8.759106127116e-01 8.724729787373e-01 8.691468754796e-01 8.659363595791e-01 8.628477274665e-01 8.598892120823e-01 8.570627353008e-01 8.543768910515e-01 8.518364916214e-01 8.494467610089e-01 8.472105968252e-01 8.451337719088e-01 8.432207713362e-01 8.414731427362e-01 8.398967596160e-01 8.384905921100e-01 8.372603721906e-01 8.362060308807e-01 8.353278325057e-01 8.346303273015e-01 8.341082236692e-01 8.337665771502e-01 8.336015612355e-01 8.336124686422e-01 8.338007418806e-01 8.341576542122e-01 8.346872457972e-01 8.353810738398e-01 8.362382803776e-01 8.372565484768e-01 8.384242948208e-01 8.397454392674e-01 8.412080644984e-01 8.428072045743e-01 8.445418645122e-01 8.463968540350e-01 8.483749169977e-01 8.504604629260e-01 8.526505624431e-01 8.549384285938e-01 8.573106928715e-01 8.597668247745e-01 8.622903323396e-01 8.648786570247e-01 8.675222568566e-01 8.702081703494e-01 8.729342542740e-01 8.756860608491e-01 8.784570295126e-01 8.812382640277e-01 8.840188085240e-01 8.867918487307e-01 8.895467942327e-01 8.922753657360e-01 8.949681847823e-01 8.976165756474e-01 9.002120324666e-01 9.027451975465e-01 9.052089557501e-01 9.075919363723e-01 9.098895646519e-01 9.120902005343e-01 9.141878823621e-01 9.161744160939e-01 9.180404691810e-01 9.197820023778e-01 9.213861312633e-01 9.228518984662e-01 9.241687102041e-01 9.253293315346e-01 9.263324261453e-01 9.271638620363e-01 9.278259013219e-01 9.283077120498e-01 9.286035820581e-01 9.287140934874e-01 9.286246108155e-01 9.283414517637e-01 9.278533001447e-01 9.271577004396e-01 9.262558943006e-01 9.251357416017e-01 9.238047188538e-01 9.222534958126e-01 9.204805992493e-01 9.184904306291e-01 9.162725780353e-01 9.138360027171e-01 9.111744169720e-01 9.082883772779e-01 9.051840506503e-01 9.018548860102e-01 8.983105164504e-01 8.945485770068e-01 8.905743846153e-01 8.863926059487e-01 8.820036200328e-01 8.774183674989e-01 8.726375654393e-01 8.676704014593e-01 8.625247581737e-01 8.572061337213e-01 8.517263367563e-01 8.460932075944e-01 8.403187402940e-01 8.344137560579e-01 8.283907492790e-01 8.222635409588e-01 8.160456509791e-01 8.097544292333e-01 8.034034590804e-01 7.970132828163e-01 7.905984760047e-01 7.841807865097e-01 7.777811581313e-01 7.714167827500e-01 7.651158431936e-01 7.588959105289e-01 7.527838854689e-01 7.468038443311e-01 7.409784962372e-01 7.353380905846e-01 7.299030586320e-01 7.247027714991e-01 7.197639300352e-01 7.151089720789e-01 7.107697830726e-01 7.067634193378e-01 7.031219492016e-01 6.998628191594e-01 6.970097470976e-01 6.945855780903e-01 6.926033287810e-01 6.910845873325e-01 6.900385894354e-01 6.894786145590e-01 6.894154134188e-01 6.898487941129e-01 6.907869277279e-01 6.922255741071e-01 6.941635978425e-01 6.965922332309e-01 6.995008064528e-01 7.028801129818e-01 7.067083458921e-01 7.109720342653e-01 7.156465318788e-01 7.207089113141e-01 7.261356099898e-01 7.318945393134e-01 7.379617231724e-01 7.443031323375e-01 7.508875266338e-01 7.576848328426e-01 7.646571191621e-01 7.717768805625e-01 7.790038884213e-01 7.863095155350e-01 7.936581880862e-01 8.010157266436e-01 8.083520433166e-01 8.156326891469e-01 8.228288405790e-01 8.299086603824e-01 8.368442278500e-01 8.436086174850e-01 8.501722725213e-01 8.565148474258e-01 8.626088119421e-01 8.684334307844e-01 8.739701917262e-01 8.791971943801e-01 8.841034626209e-01 8.886669728699e-01 8.928809974523e-01 8.967335009475e-01 9.002129809104e-01 9.033181183422e-01 9.060415484018e-01 9.083820960022e-01 9.103414485577e-01 9.119204869959e-01 9.131282226626e-01 9.139681478331e-01 9.144554431855e-01 9.146005011198e-01 9.144190268684e-01 9.139307715083e-01 9.131539904601e-01 9.121159778424e-01 9.108375903493e-01 9.093517914401e-01 9.076847414400e-01 9.058714861310e-01 9.039464249975e-01 9.019439848086e-01 8.999057142511e-01 8.978677456528e-01 8.958723911988e-01 8.939614390368e-01 8.921737756438e-01 8.905555977448e-01 8.891449076247e-01 8.879843951120e-01 8.871140659656e-01 8.865694278808e-01 8.863895206336e-01 8.866048270584e-01 8.872472659145e-01 8.883430487279e-01 8.899148286841e-01 8.919829509303e-01 8.945590205260e-01 8.976560625494e-01 9.012767771573e-01 9.054219367741e-01 9.100882784759e-01 9.152646065233e-01 9.209396845587e-01 9.270920888632e-01 9.337032520780e-01 9.407450298443e-01 9.481882244985e-01 9.560050994979e-01 9.641557453984e-01 9.726081169405e-01 9.813226771302e-01 9.902595961009e-01 9.993832986502e-01 1.008647622960e+00 1.018018192409e+00 1.027451927568e+00 1.036912032416e+00 1.046361088007e+00 1.055758798341e+00 1.065076518874e+00 1.074274202924e+00 1.083324507045e+00 1.092196457041e+00 1.100859415479e+00 1.109293049947e+00 1.117467365600e+00 1.125364900594e+00 1.132963655336e+00 1.140245380794e+00 1.147197577885e+00 1.153799476087e+00 1.160045052161e+00 1.165919655948e+00 1.171414183196e+00 1.176522856444e+00 1.181233498046e+00 1.185547539779e+00 1.189454216486e+00 1.192952140027e+00 1.196038411593e+00 1.198707484990e+00 1.200962861244e+00 1.202795667016e+00 1.204211566628e+00 1.205207095432e+00 1.205780637963e+00 1.205938375892e+00 1.205673831239e+00 1.204994874697e+00 1.203901652518e+00 1.202397069077e+00 1.200490138527e+00 1.198181516382e+00 1.195484871293e+00 1.192406370205e+00 1.188959983103e+00 1.185163114639e+00 1.181028535614e+00 1.176583491379e+00 1.171847465217e+00 1.166851791154e+00 1.161628469516e+00 1.156211766024e+00 1.150647394921e+00 1.144974544968e+00 1.139246848853e+00 1.133517053797e+00 1.127839369747e+00 1.122279613025e+00 1.116895302907e+00 1.111755758614e+00 1.106926126428e+00 1.102471321389e+00 1.098460296051e+00 1.094951418560e+00 1.092009490696e+00 1.089683274795e+00 1.088022241052e+00 1.087064499425e+00 1.086837294265e+00 1.087362204308e+00 1.088639497986e+00 1.090668283903e+00 1.093423729473e+00 1.096872309398e+00 1.100970695085e+00 1.105651920386e+00 1.110851350217e+00 1.116479028380e+00 1.122445071142e+00 1.128649287191e+00 1.134979581905e+00 1.141329375528e+00 1.147577665053e+00 1.153611641488e+00 1.159316771548e+00 1.164576954545e+00 1.169289786407e+00 1.173349238189e+00 1.176665873258e+00 1.179156081591e+00 1.180745340932e+00 1.181378235638e+00 1.181003173464e+00 1.179594189820e+00 1.177132527318e+00 1.173618606501e+00 1.169074793280e+00 1.163529009965e+00 1.157042107678e+00 1.149680646381e+00 1.141533503858e+00 1.132709994212e+00 1.123325772329e+00 1.113522984108e+00 1.103446241135e+00 1.093256772836e+00 1.083124759247e+00 1.073217693615e+00 1.063716259818e+00 1.054786250654e+00 1.046593898995e+00 1.039291989710e+00 1.033012158176e+00 1.027875879963e+00 1.023966726326e+00 1.021354199939e+00 1.020069295519e+00 1.020114111315e+00 1.021467812814e+00 1.024067805725e+00 1.027841624641e+00 1.032680974169e+00 1.038465513793e+00 1.045064089370e+00 1.052327116140e+00 1.060112680426e+00 1.068269060850e+00 1.076653394901e+00 1.085128881803e+00 1.093565588205e+00 1.101850512007e+00 1.109876967024e+00 1.117558454940e+00 1.124817304323e+00 1.131588240736e+00 1.137827613558e+00 1.143489019643e+00 1.148551033163e+00 1.152991606441e+00 1.156798328511e+00 1.159968341105e+00 1.162497677503e+00 1.164392267312e+00 1.165656566677e+00 1.166299125777e+00 1.166332731868e+00 1.165769100723e+00 1.164628307135e+00 1.162929536825e+00 1.160702256594e+00 1.157983047807e+00 1.154813655727e+00 1.151252129273e+00 1.147364877790e+00 1.143233581591e+00 1.138953734555e+00 1.134634827790e+00 1.130400928409e+00 1.126385828315e+00 1.122735768711e+00 1.119597687507e+00 1.117121135954e+00 1.115449272554e+00 1.114710360800e+00 1.115018850611e+00 1.116455336424e+00 1.119075001845e+00 1.122889321476e+00 1.127873569551e+00 1.133959657852e+00 1.141032203953e+00 1.148946880017e+00 1.157513007589e+00 1.166519947444e+00 1.175733450764e+00 1.184902228838e+00 1.193781034064e+00 1.202119648925e+00 1.209688850921e+00 1.216277169551e+00 1.221702839081e+00 1.225822381322e+00 1.228522779000e+00 1.229746311531e+00 1.229473243962e+00 1.227729634206e+00 1.224595034290e+00 1.220181308672e+00 1.214650347006e+00 1.208190272348e+00 1.201019493826e+00 1.193377151790e+00 1.185500393854e+00 1.177639948306e+00 1.170017199739e+00 1.162841275327e+00 1.156284649871e+00 1.150473442260e+00 1.145501744689e+00 1.141397303525e+00 1.138159918570e+00 1.135735963228e+00 1.134039391585e+00 1.132971067760e+00 1.132399550824e+00 1.132215451188e+00 1.132305149187e+00 1.132579321838e+00 1.132990073559e+00 1.133502712994e+00 1.134144846535e+00 1.134960225240e+00 1.136034306415e+00 1.137478360362e+00 1.139403178351e+00 1.141941001924e+00 1.145188432194e+00 1.149227475261e+00 1.154098061334e+00 1.159776567916e+00 1.166202585010e+00 1.173231704090e+00 1.180677732129e+00 1.188296753721e+00 1.195799038407e+00 1.202885704489e+00 1.209225993997e+00 1.214518951523e+00 1.218477853257e+00 1.220860778158e+00 1.221497920791e+00 1.220272510117e+00 1.217176200452e+00 1.212278391751e+00 1.205749868304e+00 1.197868690800e+00 1.188986552373e+00 1.179561871579e+00 1.170093137059e+00 1.161133942388e+00 1.153245436371e+00 1.146943581217e+00 1.142701675081e+00 1.140855311640e+00 1.141618964164e+00 1.145033237000e+00 1.150947679494e+00 1.159069941558e+00 1.168920996334e+00 1.179933776268e+00 1.191451186462e+00 1.202779649397e+00 1.213265688265e+00 1.222282656852e+00 1.229322633849e+00 1.233991833590e+00 1.236036495137e+00 1.235384139488e+00 1.232094195500e+00 1.226414190148e+00 1.218713211711e+00 1.209475253169e+00 1.199275067368e+00 1.188694915531e+00 1.178325380448e+00 1.168673615869e+00 1.160147879398e+00 1.153034365241e+00 1.147464366168e+00 1.143468496565e+00 1.140964216979e+00 1.139833876394e+00 1.139954528504e+00 1.141223646955e+00 1.143613315257e+00 1.147119663509e+00 1.151779186426e+00 1.157591994200e+00 1.164464842781e+00 1.172171861229e+00 1.176029217332e+00 1.176596275666e+00 1.177417778398e+00 1.181507406611e+00 1.189010603333e+00 1.196814533718e+00 1.200388788753e+00 1.196522946937e+00 1.185146779851e+00 1.169184900976e+00 1.152616252991e+00 1.137867956805e+00 1.124266842937e+00 1.108760054196e+00 1.088440182509e+00 1.063097989905e+00 1.036174908720e+00 1.013437660412e+00 9.999208900142e-01 9.970598173497e-01 1.002332562040e+00 1.011738913514e+00 1.023060219505e+00 1.037444788337e+00 1.058299920398e+00 1.088243605396e+00 1.126428768887e+00 1.168330213886e+00 1.208009527820e+00 1.241083016443e+00 1.266483705977e+00 1.286158136012e+00 1.303013608638e+00 1.318437712267e+00 1.330965889383e+00 1.336979600975e+00 1.332956418232e+00 1.317800589194e+00 1.293855331489e+00 1.266047285680e+00 1.239566218249e+00 1.217358359069e+00 1.199109265310e+00 1.182566344480e+00 1.166158421823e+00 1.150894956912e+00 1.139536889392e+00 1.133905532020e+00 1.064522946917e+00 9.757692815102e-01 9.506036433292e-01 1.022222111031e+00 1.130378810949e+00 1.193273481655e+00 1.169639556993e+00 1.073611416707e+00 9.728933015393e-01 9.543886198248e-01 1.033928435950e+00 1.134114602456e+00 1.173262170066e+00 1.118608951715e+00 9.942778688080e-01 8.762427306225e-01 8.506953140109e-01 9.172951877108e-01 9.894456926606e-01 9.977090078424e-01 9.345543270011e-01 8.545227940064e-01 8.414086022786e-01 9.169859492294e-01 1.009656655265e+00 1.042667957528e+00 9.934538993960e-01 9.079849160518e-01 8.860347572457e-01 9.845797570143e-01 1.135666715817e+00 1.235092614315e+00 1.224790626657e+00 1.111126082719e+00 9.709699770765e-01 9.302576357422e-01 1.036823819198e+00 1.188961123912e+00 1.271567311309e+00 1.234851509482e+00 1.098969307385e+00 9.515394933925e-01 9.131443433032e-01 1.008898549256e+00 1.133253204191e+00 1.188340040141e+00 1.145330826765e+00 1.041829774677e+00 9.640206402633e-01 9.835501100896e-01 1.075245622403e+00 1.154848683001e+00 1.166268187066e+00 1.108665857401e+00 1.029698692798e+00 9.955616344003e-01 1.031872717398e+00 1.097884620738e+00 1.136891576137e+00 1.123589922684e+00 1.072583630407e+00 1.023271827916e+00 1.008022670615e+00 1.023525222278e+00 1.039928813124e+00 1.034797473445e+00 1.011801911880e+00 9.939759475014e-01 9.993678622200e-01 1.020944880018e+00 1.034504458032e+00 1.023598458828e+00 9.950052190052e-01 9.741440883864e-01 9.817279948491e-01 1.011005421076e+00 1.034137026632e+00 1.029554763609e+00 1.000865647743e+00 9.755056517141e-01 9.811456733274e-01 1.015153297202e+00 1.044561658140e+00 1.036929500819e+00 9.871607290475e-01 9.258563826695e-01 9.030681350647e-01 9.415195312844e-01 1.007835921708e+00 1.048593660231e+00 1.035003305430e+00 9.793435995804e-01 9.297609932096e-01 9.363654069564e-01 9.995040050170e-01 1.070700433290e+00 1.104238359086e+00 1.088929479756e+00 1.049659798845e+00 1.027322196760e+00 1.042109688446e+00 1.073603125109e+00 1.084935377334e+00 1.058125224075e+00 1.008111446726e+00 9.715904067154e-01 9.734844145218e-01 9.992003672928e-01 1.010850306660e+00 9.848812642506e-01 9.320978368880e-01 8.923722075998e-01 9.010258410831e-01 9.495119439403e-01 9.954737924132e-01 1.005733076702e+00 9.796523453366e-01 9.458738232732e-01 9.373260215176e-01 9.584636985117e-01 1.020144496912e+00
 2.940039857131e-01 2.960399802750e-01 2.982704781069e-01 3.006988973153e-01 3.031393750755e-01 3.054164836399e-01 3.075673176434e-01 3.097968928356e-01 3.122433580635e-01 3.148385495196e-01 3.173983874096e-01 3.198048753393e-01 3.221130919968e-01 3.245010057367e-01 3.271033309714e-01 3.298561857177e-01 3.325423179749e-01 3.350209893335e-01 3.373984728124e-01 3.399153258565e-01 3.426802941556e-01 3.455551489523e-01 3.483049178926e-01 3.508419267553e-01 3.533154061091e-01 3.559636373699e-01 3.588583250366e-01 3.618148457775e-01 3.645858209878e-01 3.671371585535e-01 3.696837640371e-01 3.724512093377e-01 3.754369122903e-01 3.784240651543e-01 3.812016194395e-01 3.837733144349e-01 3.863608414800e-01 3.891889195089e-01 3.922505865239e-01 3.952967126663e-01 3.980900921292e-01 4.006634269918e-01 4.032882855857e-01 4.061952251743e-01 4.093326321719e-01 4.124183127519e-01 4.152311812391e-01 4.178450936787e-01 4.205573108149e-01 4.235668741311e-01 4.267503223158e-01 4.297958630087e-01 4.325553654878e-01 4.352005022433e-01 4.380249199489e-01 4.411218549836e-01 4.442871746548e-01 4.472377949043e-01 4.499142454563e-01 4.525477767364e-01 4.554171729575e-01 4.585441098846e-01 4.616697922523e-01 4.645311539931e-01 4.671294197558e-01 4.697224016354e-01 4.725698988426e-01 4.756794265626e-01 4.787899152626e-01 4.816221283066e-01 4.841612329715e-01 4.866833123896e-01 4.894807128263e-01 4.925738084013e-01 4.956882637447e-01 4.985150905393e-01 5.010134527708e-01 5.034720684972e-01 5.062290447593e-01 5.093207882515e-01 5.124345895362e-01 5.152287123658e-01 5.176798500595e-01 5.201071674445e-01 5.228556384506e-01 5.259412062900e-01 5.290276949009e-01 5.317682331479e-01 5.341689438062e-01 5.365788606393e-01 5.393284075771e-01 5.423908877766e-01 5.454171139564e-01 5.480895880396e-01 5.504442472007e-01 5.528360365401e-01 5.555713770704e-01 5.585889036445e-01 5.615306093225e-01 5.641152961783e-01 5.664179554922e-01 5.687870865600e-01 5.714884554252e-01 5.744339386872e-01 5.772757572516e-01 5.797672598600e-01 5.820111093109e-01 5.843431774695e-01 5.869876436743e-01 5.898377869968e-01 5.925705340962e-01 5.949734245780e-01 5.971569763356e-01 5.994333618263e-01 6.019968153604e-01 6.047335215496e-01 6.073499135059e-01 6.096676553364e-01 6.117946118723e-01 6.140056311254e-01 6.164660481509e-01 6.190725402507e-01 6.215683517873e-01 6.238096076314e-01 6.258907659749e-01 6.280372949710e-01 6.303787694820e-01 6.328347194613e-01 6.352095552547e-01 6.373917603877e-01 6.394465156137e-01 6.415315442243e-01 6.437407514912e-01 6.460325897432e-01 6.482888095035e-01 6.504302135891e-01 6.524724242088e-01 6.544944338462e-01 6.565653506423e-01 6.586937774017e-01 6.608373818886e-01 6.629357958467e-01 6.649521788927e-01 6.669021553824e-01 6.688409281761e-01 6.708222846555e-01 6.728504928263e-01 6.748716635660e-01 6.768205492139e-01 6.786829679256e-01 6.805084485834e-01 6.823619382185e-01 6.842560280747e-01 6.861440735188e-01 6.879732382796e-01 6.897368879779e-01 6.914684069093e-01 6.931993941860e-01 6.949300663458e-01 6.966433627107e-01 6.983283971326e-01 6.999895999023e-01 7.016258429711e-01 7.032247634055e-01 7.047851876467e-01 7.063296264336e-01 7.078804188703e-01 7.094307327149e-01 7.109492661337e-01 7.124106121379e-01 7.138306118295e-01 7.152473037154e-01 7.166758831240e-01 7.180940445088e-01 7.194723026689e-01 7.208074603137e-01 7.221195375841e-01 7.234246781127e-01 7.247199399548e-01 7.259856321854e-01 7.272187377070e-01 7.284306715322e-01 7.296256783221e-01 7.307993007794e-01 7.319424810184e-01 7.330554510687e-01 7.341429208246e-01 7.352122854543e-01 7.362614276178e-01 7.372829480612e-01 7.382753050554e-01 7.392397223975e-01 7.401765288286e-01 7.410903266463e-01 7.419835650918e-01 7.428538251051e-01 7.436949782010e-01 7.445052941041e-01 7.452896560557e-01 7.460508687601e-01 7.467899959466e-01 7.474989891918e-01 7.481773925624e-01 7.488302581498e-01 7.494595246359e-01 7.500619296745e-01 7.506310580678e-01 7.511713775748e-01 7.516878222085e-01 7.521813629737e-01 7.526464838953e-01 7.530770490679e-01 7.534787239486e-01 7.538599201421e-01 7.542185020890e-01 7.545462815340e-01 7.548429365591e-01 7.551107770501e-01 7.553559859152e-01 7.555770056515e-01 7.557666941465e-01 7.559250631682e-01 7.560566113665e-01 7.561639805852e-01 7.562389863730e-01 7.562838402026e-01 7.563004492506e-01 7.562904504815e-01 7.562524284394e-01 7.561835790386e-01 7.560817123600e-01 7.559538518834e-01 7.558006018342e-01 7.556179379771e-01 7.554040514700e-01 7.551617210432e-01 7.548893255841e-01 7.545904022411e-01 7.542647122450e-01 7.539069442547e-01 7.535202206117e-01 7.531060483341e-01 7.526613192312e-01 7.521876128214e-01 7.516863024579e-01 7.511540726884e-01 7.505930896128e-01 7.500047813206e-01 7.493861861538e-01 7.487381949933e-01 7.480616315363e-01 7.473545736436e-01 7.466185921118e-01 7.458566440438e-01 7.450638713858e-01 7.442409103913e-01 7.433904387316e-01 7.425091088698e-01 7.415989092611e-01 7.406631620489e-01 7.396962294144e-01 7.386998963300e-01 7.376758440913e-01 7.366214355376e-01 7.355395745639e-01 7.344310162603e-01 7.332910166389e-01 7.321225056248e-01 7.309272563710e-01 7.297024194503e-01 7.284507937079e-01 7.271717104416e-01 7.258615082033e-01 7.245248836992e-01 7.231619738135e-01 7.217705018310e-01 7.203519605870e-01 7.189066100761e-01 7.174330179095e-01 7.159325825506e-01 7.144060478088e-01 7.128521465441e-01 7.112726924363e-01 7.096666725167e-01 7.080331849692e-01 7.063746031778e-01 7.046910521853e-01 7.029809739667e-01 7.012459057340e-01 6.994862628171e-01 6.977005578099e-01 6.958902409785e-01 6.940561760114e-01 6.921973793299e-01 6.903148816371e-01 6.884090510388e-01 6.864779890727e-01 6.845249606410e-01 6.825486720954e-01 6.805504238124e-01 6.785301093730e-01 6.764864710000e-01 6.744215171987e-01 6.723358235089e-01 6.702289633090e-01 6.681017799738e-01 6.659544865150e-01 6.637869590881e-01 6.615996674360e-01 6.593937813538e-01 6.571695577824e-01 6.549265316422e-01 6.526663667930e-01 6.503884992751e-01 6.480939317864e-01 6.457833392889e-01 6.434559802575e-01 6.411133909223e-01 6.387560910849e-01 6.363841074625e-01 6.339986692824e-01 6.315999243705e-01 6.291884096480e-01 6.267639194033e-01 6.243274633593e-01 6.218802244409e-01 6.194233232940e-01 6.169573441508e-01 6.144820755648e-01 6.119980890381e-01 6.095061939595e-01 6.070068653444e-01 6.045022711469e-01 6.019918891853e-01 5.994777471983e-01 5.969607262087e-01 5.944396015793e-01 5.919152426665e-01 5.893898057127e-01 5.868642737445e-01 5.843392716677e-01 5.818168381293e-01 5.792966659975e-01 5.767783334154e-01 5.742637150707e-01 5.717525037062e-01 5.692487842192e-01 5.667536978177e-01 5.642660745817e-01 5.617878510916e-01 5.593189363887e-01 5.568582505942e-01 5.544108630771e-01 5.519782506947e-01 5.495604747257e-01 5.471596340535e-01 5.447742518468e-01 5.424044261166e-01 5.400537071785e-01 5.377239022193e-01 5.354173402407e-01 5.331349293611e-01 5.308759416232e-01 5.286407397128e-01 5.264321720556e-01 5.242509360364e-01 5.221014238584e-01 5.199835708524e-01 5.178984155346e-01 5.158460833884e-01 5.138268959158e-01 5.118436798740e-01 5.099013709284e-01 5.079978293444e-01 5.061366346824e-01 5.043171351179e-01 5.025386834605e-01 5.008054214433e-01 4.991198167716e-01 4.974835237124e-01 4.958981838255e-01 4.943621170851e-01 4.928768077633e-01 4.914458144945e-01 4.900692863372e-01 4.887518828265e-01 4.874933435579e-01 4.862923885422e-01 4.851518725703e-01 4.840728596422e-01 4.830568867375e-01 4.821073695328e-01 4.812227159542e-01 4.804051625886e-01 4.796561370603e-01 4.789743689250e-01 4.783647445902e-01 4.778262619830e-01 4.773588114873e-01 4.769653059056e-01 4.766449246266e-01 4.764000647516e-01 4.762321216327e-01 4.761385392725e-01 4.761224749253e-01 4.761834700318e-01 4.763223101440e-01 4.765413179995e-01 4.768392237090e-01 4.772157710091e-01 4.776715650388e-01 4.782053984426e-01 4.788221182096e-01 4.795194071161e-01 4.802960809829e-01 4.811530378112e-01 4.820882401958e-01 4.831030127369e-01 4.842002024790e-01 4.853747879354e-01 4.866292418137e-01 4.879621345028e-01 4.893712476050e-01 4.908603818026e-01 4.924255910947e-01 4.940659882154e-01 4.957827302516e-01 4.975731635105e-01 4.994388557253e-01 5.013775090236e-01 5.033868738802e-01 5.054681454242e-01 5.076189595122e-01 5.098391229335e-01 5.121282699929e-01 5.144826408081e-01 5.169031809762e-01 5.193873302814e-01 5.219350309693e-01 5.245453962486e-01 5.272157219992e-01 5.299447823366e-01 5.327319611642e-01 5.355745718227e-01 5.384732391839e-01 5.414259470704e-01 5.444303617901e-01 5.474853338562e-01 5.505890936251e-01 5.537407459613e-01 5.569398187300e-01 5.601830430888e-01 5.634689692361e-01 5.667975103885e-01 5.701652490384e-01 5.735723913005e-01 5.770179127913e-01 5.804974790134e-01 5.840118598734e-01 5.875578380553e-01 5.911352825584e-01 5.947442144603e-01 5.983793670512e-01 6.020420999542e-01 6.057287051490e-01 6.094390094152e-01 6.131723377346e-01 6.169255028397e-01 6.206979346771e-01 6.244880924508e-01 6.282928219925e-01 6.321140263710e-01 6.359474392915e-01 6.397934459721e-01 6.436500237392e-01 6.475138337975e-01 6.513859260690e-01 6.552634759025e-01 6.591463590893e-01 6.630333186402e-01 6.669198824822e-01 6.708080189361e-01 6.746954082737e-01 6.785793353234e-01 6.824624338409e-01 6.863383890718e-01 6.902080965246e-01 6.940711753896e-01 6.979238224276e-01 7.017689050110e-01 7.056007142291e-01 7.094190702386e-01 7.132250711381e-01 7.170141266154e-01 7.207885667205e-01 7.245452611449e-01 7.282804315989e-01 7.319983380708e-01 7.356924838680e-01 7.393663939776e-01 7.430163061211e-01 7.466387002471e-01 7.502377970812e-01 7.538083150151e-01 7.573516032686e-01 7.608659198799e-01 7.643468253358e-01 7.678000482808e-01 7.712184623155e-01 7.746030173272e-01 7.779555291577e-01 7.812674850357e-01 7.845466172674e-01 7.877863279126e-01 7.909875682999e-01 7.941510317101e-01 7.972691308387e-01 8.003491928932e-01 8.033856488630e-01 8.063769368308e-01 8.093272247724e-01 8.122278340178e-01 8.150845852182e-01 8.178931594134e-01 8.206523249284e-01 8.233656867622e-01 8.260252852285e-01 8.286365834165e-01 8.311964272186e-01 8.337007101227e-01 8.361566167987e-01 8.385532233013e-01 8.408987874906e-01 8.431886471469e-01 8.454188498954e-01 8.475972601665e-01 8.497137745742e-01 8.517735026667e-01 8.537751236778e-01 8.557139733927e-01 8.575974137170e-01 8.594153661018e-01 8.611739657416e-01 8.628714793074e-01 8.645022873987e-01 8.660747011870e-01 8.675795607242e-01 8.690220881232e-01 8.704007242343e-01 8.717107142032e-01 8.729595244994e-01 8.741381882102e-01 8.752528689045e-01 8.763006435146e-01 8.772775908367e-01 8.781925664679e-01 8.790350491463e-01 8.798118136652e-01 8.805205661428e-01 8.811569599443e-01 8.817304032972e-01 8.822293662528e-01 8.826619464256e-01 8.830250911983e-01 8.833155952280e-01 8.835415354724e-01 8.836934152679e-01 8.837791818027e-01 8.837941126911e-01 8.837372012050e-01 8.836146232677e-01 8.834185632826e-01 8.831561528469e-01 8.828240997230e-01 8.824207999765e-01 8.819531869203e-01 8.814125831626e-01 8.808076236297e-01 8.801331378155e-01 8.793895249725e-01 8.785832185790e-01 8.777056848486e-01 8.767660609894e-01 8.757594810672e-01 8.746867031462e-01 8.735529158803e-01 8.723511874027e-01 8.710908634119e-01 8.697660888845e-01 8.683793211587e-01 8.669356879432e-01 8.654272145523e-01 8.638650604476e-01 8.622425069380e-01 8.605640184936e-01 8.588320623534e-01 8.570417438037e-01 8.552027218522e-01 8.533088019875e-01 8.513651831566e-01 8.493745677272e-01 8.473319178297e-01 8.452479830027e-01 8.431160207774e-01 8.409418875862e-01 8.387284830912e-01 8.364711680017e-01 8.341806788361e-01 8.318518340220e-01 8.294886614046e-01 8.270958035265e-01 8.246690500029e-01 8.222188664660e-01 8.197393770092e-01 8.172380912816e-01 8.147176016970e-01 8.121732012060e-01 8.096186586242e-01 8.070457755125e-01 8.044637422376e-01 8.018743603177e-01 7.992746535389e-01 7.966777415740e-01 7.940751358208e-01 7.914789345076e-01 7.888881565631e-01 7.863031570802e-01 7.837348588997e-01 7.811755180570e-01 7.786387602886e-01 7.761218307914e-01 7.736271844926e-01 7.711664432815e-01 7.687296407573e-01 7.663333056933e-01 7.639729845997e-01 7.616528586438e-01 7.593829173059e-01 7.571546515958e-01 7.549852588130e-01 7.528684933247e-01 7.508096515122e-01 7.488198261892e-01 7.468887360194e-01 7.450354921043e-01 7.432512895411e-01 7.415448700297e-01 7.399232749371e-01 7.383786943373e-01 7.369306358833e-01 7.355672112356e-01 7.343004533344e-01 7.331343301979e-01 7.320617989232e-01 7.311021797656e-01 7.302423675747e-01 7.294955072783e-01 7.288635515092e-01 7.283404362708e-01 7.279433512070e-01 7.276590938765e-01 7.275021765506e-01 7.274690605727e-01 7.275587576137e-01 7.277839261703e-01 7.281311400633e-01 7.286154398877e-01 7.292300271218e-01 7.299764991884e-01 7.308630847498e-01 7.318779013670e-01 7.330341483850e-01 7.343237662984e-01 7.357483398619e-01 7.373137561075e-01 7.390080550157e-01 7.408429170462e-01 7.428093520105e-01 7.449084302467e-01 7.471439524094e-01 7.495037417025e-01 7.519997663741e-01 7.546197735073e-01 7.573658381290e-01 7.602383414828e-01 7.632269688176e-01 7.663406905633e-01 7.695666213728e-01 7.729074154403e-01 7.763610088530e-01 7.799175168038e-01 7.835846972463e-01 7.873478422363e-01 7.912114210294e-01 7.951709525373e-01 7.992168998559e-01 8.033547277870e-01 8.075705657190e-01 8.118690392842e-01 8.162418610334e-01 8.206834166289e-01 8.251950509067e-01 8.297664191611e-01 8.343987101645e-01 8.390832957161e-01 8.438173026307e-01 8.485991074952e-01 8.534185328403e-01 8.582765497278e-01 8.631656415101e-01 8.680815268134e-01 8.730220608789e-01 8.779792780563e-01 8.829514863211e-01 8.879337385450e-01 8.929189917289e-01 8.979074581560e-01 9.028901634447e-01 9.078654130687e-01 9.128288237462e-01 9.177731152093e-01 9.226977108824e-01 9.275959544163e-01 9.324641144682e-01 9.372995954578e-01 9.420942538703e-01 9.468492531903e-01 9.515559699174e-01 9.562127664702e-01 9.608162649268e-01 9.653590496521e-01 9.698414701957e-01 9.742564576572e-01 9.786021161940e-01 9.828751387889e-01 9.870688912639e-01 9.911845468030e-01 9.952149143339e-01 9.991567871082e-01 1.003010191126e+00 1.006766062099e+00 1.010428204515e+00 1.013987543129e+00 1.017444076006e+00 1.020796327445e+00 1.024034884589e+00 1.027165199408e+00 1.030178905884e+00 1.033075785754e+00 1.035854300501e+00 1.038507330634e+00 1.041040027446e+00 1.043442474813e+00 1.045718139514e+00 1.047862635241e+00 1.049872335909e+00 1.051751387596e+00 1.053490445360e+00 1.055093518971e+00 1.056557697290e+00 1.057878656815e+00 1.059061245954e+00 1.060098125308e+00 1.060992399521e+00 1.061741285449e+00 1.062343106483e+00 1.062802345836e+00 1.063110357619e+00 1.063274607736e+00 1.063290330622e+00 1.063157374997e+00 1.062879781722e+00 1.062451804080e+00 1.061880749356e+00 1.061159836837e+00 1.060294662532e+00 1.059285638028e+00 1.058130684300e+00 1.056835053350e+00 1.055395469571e+00 1.053817882160e+00 1.052100905722e+00 1.050245574078e+00 1.048258584137e+00 1.046134911911e+00 1.043883984375e+00 1.041503208596e+00 1.038996762725e+00 1.036368844699e+00 1.033618200385e+00 1.030755011560e+00 1.027774708562e+00 1.024685876871e+00 1.021491138196e+00 1.018192080991e+00 1.014797576430e+00 1.011304652071e+00 1.007724430109e+00 1.004059036149e+00 1.000310151214e+00 9.964895339909e-01 9.925934427744e-01 9.886354447354e-01 9.846154451347e-01 9.805400224522e-01 9.764186970989e-01 9.722495416267e-01 9.680477268574e-01 9.638133711744e-01 9.595531627834e-01 9.552782877358e-01 9.509871632739e-01 9.466951619083e-01 9.424025660462e-01 9.381201528484e-01 9.338544719807e-01 9.296087662580e-01 9.253967976210e-01 9.212189157428e-01 9.170861699485e-01 9.130062676581e-01 9.089835544977e-01 9.050299693191e-01 9.011467597054e-01 8.973456137199e-01 8.936329320021e-01 8.900118993876e-01 8.864952326099e-01 8.830848917754e-01 8.797903136046e-01 8.766160091455e-01 8.735693894761e-01 8.706564985049e-01 8.678815858619e-01 8.652523093886e-01 8.627705005792e-01 8.604451118202e-01 8.582763901956e-01 8.562710997343e-01 8.544317308292e-01 8.527615348831e-01 8.512648916212e-01 8.499406754484e-01 8.487945159510e-01 8.478254373807e-01 8.470342765887e-01 8.464246635244e-01 8.459904649817e-01 8.457383239797e-01 8.456623779094e-01 8.457609017918e-01 8.460356418311e-01 8.464775823736e-01 8.470913472058e-01 8.478660984117e-01 8.488027756340e-01 8.498966954266e-01 8.511381184032e-01 8.525290770611e-01 8.540563215952e-01 8.557196795674e-01 8.575099385405e-01 8.594180420806e-01 8.614431577919e-01 8.635708845925e-01 8.657987250538e-01 8.681169558744e-01 8.705148558812e-01 8.729895735549e-01 8.755263871871e-01 8.781216130386e-01 8.807642454998e-01 8.834441978847e-01 8.861561786256e-01 8.888869158245e-01 8.916307988790e-01 8.943757869583e-01 8.971135799504e-01 8.998370836230e-01 9.025343790621e-01 9.051988101842e-01 9.078186544168e-01 9.103875487166e-01 9.128950959541e-01 9.153343049257e-01 9.176951143841e-01 9.199682741129e-01 9.221480224976e-01 9.242223446686e-01 9.261879741380e-01 9.280335759349e-01 9.297513041432e-01 9.313381266846e-01 9.327794217251e-01 9.340761248674e-01 9.352158578336e-01 9.361934249864e-01 9.370062319156e-01 9.376397015334e-01 9.380988732841e-01 9.383699192450e-01 9.384501936243e-01 9.383379086351e-01 9.380214865044e-01 9.375056620400e-01 9.367791627569e-01 9.358418905837e-01 9.346932101025e-01 9.333219525812e-01 9.317372104742e-01 9.299274743204e-01 9.278959378821e-01 9.256426771870e-01 9.231613913760e-01 9.204610943772e-01 9.175333928464e-01 9.143850269963e-01 9.110167943636e-01 9.074274350961e-01 9.036265503463e-01 8.996107740748e-01 8.953879562602e-01 8.909633273814e-01 8.863393412403e-01 8.815265267656e-01 8.765278408624e-01 8.713550580338e-01 8.660137792111e-01 8.605159074360e-01 8.548713171026e-01 8.490905780912e-01 8.431877962202e-01 8.371741857502e-01 8.310662553694e-01 8.248774703655e-01 8.186253026263e-01 8.123275240537e-01 8.060002507711e-01 7.996662058098e-01 7.933434789140e-01 7.870538892920e-01 7.808210703618e-01 7.746647404409e-01 7.686144963568e-01 7.626889432712e-01 7.569183794960e-01 7.513269053041e-01 7.459381656864e-01 7.407853688351e-01 7.358867703938e-01 7.312760602666e-01 7.269762225071e-01 7.230122530098e-01 7.194124207705e-01 7.161941402372e-01 7.133868686806e-01 7.110071264880e-01 7.090738305237e-01 7.076073895376e-01 7.066160288379e-01 7.061194148454e-01 7.061189121614e-01 7.066259422863e-01 7.076421725332e-01 7.091651180323e-01 7.111964398680e-01 7.137241214100e-01 7.167427632046e-01 7.202373480021e-01 7.241907402193e-01 7.285889952692e-01 7.334048807016e-01 7.386209025832e-01 7.442064009520e-01 7.501363997144e-01 7.563815229537e-01 7.629073753733e-01 7.696883839621e-01 7.766848924752e-01 7.838679485901e-01 7.912015089799e-01 7.986504027236e-01 8.061844445689e-01 8.137634476808e-01 8.213587085563e-01 8.289351423500e-01 8.364599367189e-01 8.439030163148e-01 8.512309766172e-01 8.584180732453e-01 8.654316387826e-01 8.722483236098e-01 8.788416046552e-01 8.851845037771e-01 8.912604293572e-01 8.970429583295e-01 9.025170004916e-01 9.076644651998e-01 9.124694068560e-01 9.169211940286e-01 9.210059340407e-01 9.247176190978e-01 9.280483952901e-01 9.309933578461e-01 9.335533110624e-01 9.357255083485e-01 9.375162953172e-01 9.389288066201e-01 9.399713529924e-01 9.406562025548e-01 9.409948748014e-01 9.410042285082e-01 9.407019506649e-01 9.401089685561e-01 9.392491394441e-01 9.381473719275e-01 9.368338127042e-01 9.353349864058e-01 9.336882900618e-01 9.319238878633e-01 9.300813491980e-01 9.281984389209e-01 9.263111498509e-01 9.244647290681e-01 9.226956698059e-01 9.210475907185e-01 9.195629499790e-01 9.182793288409e-01 9.172418029313e-01 9.164838771822e-01 9.160475112493e-01 9.159660378628e-01 9.162710105025e-01 9.169941892377e-01 9.181591440075e-01 9.197920036644e-01 9.219071750065e-01 9.245211626311e-01 9.276432375635e-01 9.312749319836e-01 9.354221334735e-01 9.400745014097e-01 9.452274265777e-01 9.508660121331e-01 9.569705418779e-01 9.635245635380e-01 9.704966699951e-01 9.778637107578e-01 9.855915682005e-01 9.936480624991e-01 1.001999799303e+00 1.010604653364e+00 1.019431277203e+00 1.028435882292e+00 1.037581907395e+00 1.046831228826e+00 1.056142828432e+00 1.065482368253e+00 1.074809053477e+00 1.084090717886e+00 1.093291882489e+00 1.102378175864e+00 1.111323643175e+00 1.120092115809e+00 1.128662081100e+00 1.137005883844e+00 1.145098442102e+00 1.152922997429e+00 1.160453137533e+00 1.167677312731e+00 1.174575422811e+00 1.181133753784e+00 1.187341609843e+00 1.193183351296e+00 1.198653545160e+00 1.203738476109e+00 1.208432809899e+00 1.212730067743e+00 1.216621278567e+00 1.220105249394e+00 1.223173730709e+00 1.225823596980e+00 1.228051587235e+00 1.229852204324e+00 1.231227468151e+00 1.232167871141e+00 1.232678432684e+00 1.232754303825e+00 1.232394309183e+00 1.231603686006e+00 1.230376947177e+00 1.228722486899e+00 1.226641988276e+00 1.224141365520e+00 1.221231263850e+00 1.217916298575e+00 1.214217504835e+00 1.210144055717e+00 1.205719200348e+00 1.200966967570e+00 1.195910036065e+00 1.190586116753e+00 1.185024390931e+00 1.179270079166e+00 1.173366910207e+00 1.167361889256e+00 1.161314548367e+00 1.155277396715e+00 1.149317196516e+00 1.143497619532e+00 1.137885564597e+00 1.132554994883e+00 1.127571101749e+00 1.123008325600e+00 1.118931061864e+00 1.115406245026e+00 1.112494773910e+00 1.110246003356e+00 1.108709970418e+00 1.107917787579e+00 1.107897172148e+00 1.108658742822e+00 1.110199853164e+00 1.112510472869e+00 1.115555516442e+00 1.119297088961e+00 1.123675529815e+00 1.128619959806e+00 1.134053448065e+00 1.139876471818e+00 1.145994065263e+00 1.152292293394e+00 1.158658281740e+00 1.164976228271e+00 1.171121635788e+00 1.176981810436e+00 1.182435357371e+00 1.187373386843e+00 1.191690010422e+00 1.195284872242e+00 1.198075712955e+00 1.199979075659e+00 1.200936646054e+00 1.200895392873e+00 1.199818485138e+00 1.197692527599e+00 1.194506932944e+00 1.190284083026e+00 1.185050498949e+00 1.178858668333e+00 1.171780857312e+00 1.163896147820e+00 1.155314405378e+00 1.146152762099e+00 1.136544176655e+00 1.126640322243e+00 1.116593280832e+00 1.106575819023e+00 1.096755148658e+00 1.087304530149e+00 1.078396225809e+00 1.070189236681e+00 1.062841684095e+00 1.056483061282e+00 1.051234339117e+00 1.047186234722e+00 1.044403191969e+00 1.042926865106e+00 1.042759843259e+00 1.043887229594e+00 1.046254840322e+00 1.049790300666e+00 1.054399951397e+00 1.059965277014e+00 1.066363676491e+00 1.073454785633e+00 1.081097887894e+00 1.089154160283e+00 1.097479650106e+00 1.105947682380e+00 1.114428837384e+00 1.122813458238e+00 1.131000058609e+00 1.138896442743e+00 1.146430110401e+00 1.153531603918e+00 1.160152659145e+00 1.166246419061e+00 1.171778871007e+00 1.176727520395e+00 1.181065624514e+00 1.184782482795e+00 1.187864481208e+00 1.190303227918e+00 1.192095246612e+00 1.193232791896e+00 1.193720393926e+00 1.193558240208e+00 1.192755214066e+00 1.191324169251e+00 1.189285966392e+00 1.186673822554e+00 1.183525605626e+00 1.179900362282e+00 1.175867316683e+00 1.171510715022e+00 1.166936688013e+00 1.162261792827e+00 1.157624281229e+00 1.153169387228e+00 1.149055736824e+00 1.145449177912e+00 1.142509272671e+00 1.140396250814e+00 1.139247604908e+00 1.139188634500e+00 1.140307112312e+00 1.142659571256e+00 1.146263328221e+00 1.151084812273e+00 1.157055133645e+00 1.164050456074e+00 1.171912300337e+00 1.180446858893e+00 1.189424742879e+00 1.198606174105e+00 1.207729888150e+00 1.216541104408e+00 1.224789748615e+00 1.232237024764e+00 1.238681397040e+00 1.243938455006e+00 1.247872534001e+00 1.250383730282e+00 1.251419609103e+00 1.250978314768e+00 1.249094642791e+00 1.245863532862e+00 1.241411390601e+00 1.235904415360e+00 1.229547272453e+00 1.222554390009e+00 1.215171822744e+00 1.207630636920e+00 1.200167149078e+00 1.192998056562e+00 1.186303219556e+00 1.180241057973e+00 1.174909315801e+00 1.170373589851e+00 1.166648208903e+00 1.163697468096e+00 1.161465977777e+00 1.159847730458e+00 1.158740864982e+00 1.158026099905e+00 1.157591112300e+00 1.157352582896e+00 1.157235161250e+00 1.157217458422e+00 1.157302899772e+00 1.157533247149e+00 1.157997940373e+00 1.158792715083e+00 1.160057589132e+00 1.161917372368e+00 1.164499200019e+00 1.167910147317e+00 1.172206517487e+00 1.177414682413e+00 1.183480350204e+00 1.190301721194e+00 1.197711366516e+00 1.205469576378e+00 1.213310060621e+00 1.220906593839e+00 1.227933906940e+00 1.234055702822e+00 1.238947633660e+00 1.242340885554e+00 1.243994528933e+00 1.243760352817e+00 1.241557962363e+00 1.237401193016e+00 1.231415555289e+00 1.223807912430e+00 1.214911454932e+00 1.205133621129e+00 1.194967181530e+00 1.184973622989e+00 1.175722682103e+00 1.167808062136e+00 1.161748633896e+00 1.157990499929e+00 1.156853266741e+00 1.158475190854e+00 1.162843292639e+00 1.169726178502e+00 1.178742072747e+00 1.189361260920e+00 1.200932437982e+00 1.212775996388e+00 1.224171346441e+00 1.234459842510e+00 1.243050989181e+00 1.249459429203e+00 1.253362618873e+00 1.254563964446e+00 1.253052379793e+00 1.248967299989e+00 1.242584085678e+00 1.234319256126e+00 1.224647449193e+00 1.214112944615e+00 1.203240867437e+00 1.192513205538e+00 1.182340751771e+00 1.173004907764e+00 1.164698282407e+00 1.157493272729e+00 1.151400010530e+00 1.146405746362e+00 1.142494328374e+00 1.139722820894e+00 1.138191280740e+00 1.138077906788e+00 1.139577812381e+00 1.142845729801e+00 1.147944847210e+00 1.150629265258e+00 1.150952334613e+00 1.152658512784e+00 1.158884794649e+00 1.169748200295e+00 1.181987326498e+00 1.190913585326e+00 1.193231562052e+00 1.188832836969e+00 1.180542762965e+00 1.172052087702e+00 1.165302578699e+00 1.159074091194e+00 1.149851185063e+00 1.134406620394e+00 1.112272936307e+00 1.086601111170e+00 1.062839627478e+00 1.045832434476e+00 1.037132295364e+00 1.034629135333e+00 1.034855752355e+00 1.036121392237e+00 1.040176386254e+00 1.051198424731e+00 1.072687690065e+00 1.104502706518e+00 1.142421630150e+00 1.180461618446e+00 1.214058556258e+00 1.241992641422e+00 1.266083225450e+00 1.289030742070e+00 1.311836542422e+00 1.332498299635e+00 1.346826855796e+00 1.350788592549e+00 1.342838612294e+00 1.324868643514e+00 1.301291877331e+00 1.276759532758e+00 1.253783101034e+00 1.231854812275e+00 1.208786987342e+00 1.183294769290e+00 1.156905584020e+00 1.133425455882e+00 1.099082443416e+00 1.008674852613e+00 9.345332403106e-01 9.501500248708e-01 1.046211313804e+00 1.142550614549e+00 1.172117087632e+00 1.117967575854e+00 1.017812909451e+00 9.519370814166e-01 9.837179907693e-01 1.083939464870e+00 1.168316428708e+00 1.177083535045e+00 1.101490481645e+00 9.842841437343e-01 9.041877425548e-01 9.157036319095e-01 9.835614237715e-01 1.028961001358e+00 1.006417970668e+00 9.268863585930e-01 8.519227232837e-01 8.505261676013e-01 9.190551728448e-01 9.851003627898e-01 9.895252256565e-01 9.295602746927e-01 8.661665990736e-01 8.882641919110e-01 1.008322202065e+00 1.141623186991e+00 1.202459526607e+00 1.156343854831e+00 1.032975457643e+00 9.300529099187e-01 9.589447448642e-01 1.104988487650e+00 1.248461215442e+00 1.296963392289e+00 1.224110694403e+00 1.070657938044e+00 9.413953818253e-01 9.465364821708e-01 1.065905775406e+00 1.179900203318e+00 1.205124105778e+00 1.129345842971e+00 1.006638442935e+00 9.370683624398e-01 9.841327955826e-01 1.094450915962e+00 1.172459726347e+00 1.167228430963e+00 1.088030125150e+00 9.952563509980e-01 9.658175934201e-01 1.020262412611e+00 1.101283115566e+00 1.143470236913e+00 1.122361295985e+00 1.058873677367e+00 1.002196325640e+00 9.920557017462e-01 1.021631180906e+00 1.050198889552e+00 1.046783055589e+00 1.012684874680e+00 9.763452400446e-01 9.678587639235e-01 9.894883097962e-01 1.015458292922e+00 1.020366893198e+00 1.001134304905e+00 9.771935844156e-01 9.717983937775e-01 9.882977197089e-01 1.007354067406e+00 1.008762064213e+00 9.919021112566e-01 9.774326965848e-01 9.876771539993e-01 1.020483826464e+00 1.047723258513e+00 1.040636859149e+00 9.941467571394e-01 9.353731234655e-01 9.095977576297e-01 9.391373680612e-01 9.959503514099e-01 1.031246607574e+00 1.017257793836e+00 9.641727880811e-01 9.153945430546e-01 9.163606359806e-01 9.683410605370e-01 1.028513244531e+00 1.056407642167e+00 1.044111938376e+00 1.016977143867e+00 1.011292350788e+00 1.038669318823e+00 1.073795968979e+00 1.082036303638e+00 1.050880779901e+00 1.000281800601e+00 9.687103305738e-01 9.775820135110e-01 1.006800066518e+00 1.016451920760e+00 9.843698332580e-01 9.236500256035e-01 8.759762826975e-01 8.774322407055e-01 9.191667744109e-01 9.590273043577e-01 9.659622895431e-01 9.425817540779e-01 9.189904252733e-01 9.239026647875e-01 9.535382335320e-01 1.015187008246e+00
 2.805625739556e-01 2.822342315973e-01 2.841238347162e-01 2.862371613220e-01 2.883725639263e-01 2.903385746929e-01 2.921725584708e-01 2.940935635055e-01 2.962562219872e-01 2.985926580309e-01 3.008986094357e-01 3.030416147448e-01 3.050795197594e-01 3.072091540006e-01 3.095792523194e-01 3.121201197376e-01 3.145961259733e-01 3.168539834659e-01 3.190053245242e-01 3.213096211813e-01 3.238891183770e-01 3.265983314532e-01 3.291804659145e-01 3.315337053242e-01 3.338178061824e-01 3.362953304206e-01 3.390502646705e-01 3.418806857636e-01 3.445166535666e-01 3.469156865742e-01 3.493107363632e-01 3.519502356287e-01 3.548354023502e-01 3.577303852375e-01 3.604021083303e-01 3.628527835076e-01 3.653237118717e-01 3.680589969636e-01 3.710517141249e-01 3.740324961199e-01 3.767472735819e-01 3.792295589861e-01 3.817697631060e-01 3.846137940884e-01 3.877097151719e-01 3.907570205933e-01 3.935178415229e-01 3.960661014010e-01 3.987189726182e-01 4.016944306656e-01 4.048649455515e-01 4.078986536335e-01 4.106283462429e-01 4.132294453802e-01 4.160193596722e-01 4.191092869985e-01 4.222887019637e-01 4.252494569069e-01 4.279126192971e-01 4.305204058932e-01 4.333787014305e-01 4.365243345855e-01 4.396855394858e-01 4.425711602556e-01 4.451694072722e-01 4.477539849209e-01 4.506127435065e-01 4.537636166913e-01 4.569255110529e-01 4.597912573329e-01 4.623417275454e-01 4.648728557879e-01 4.677040234676e-01 4.708562943482e-01 4.740337323781e-01 4.769030024345e-01 4.794248983196e-01 4.819116731402e-01 4.847218349692e-01 4.878880629625e-01 4.910742730179e-01 4.939208849015e-01 4.964102593562e-01 4.988837435362e-01 5.017017663515e-01 5.048754474789e-01 5.080442509446e-01 5.108477941001e-01 5.132999083093e-01 5.157735186144e-01 5.186080873536e-01 5.217686250117e-01 5.248867060608e-01 5.276337372706e-01 5.300548927946e-01 5.325241621324e-01 5.353573907014e-01 5.384830035732e-01 5.415252271153e-01 5.441958406552e-01 5.465793895548e-01 5.490400852164e-01 5.518503700197e-01 5.549123866405e-01 5.578634128197e-01 5.604523867974e-01 5.627906383300e-01 5.652275765603e-01 5.679911223471e-01 5.709647158936e-01 5.738145520603e-01 5.763268207852e-01 5.786189190026e-01 5.810124773131e-01 5.837026847900e-01 5.865700708395e-01 5.893117952574e-01 5.917505609282e-01 5.939989466279e-01 5.963381353994e-01 5.989337215993e-01 6.016764971917e-01 6.043069988329e-01 6.066804054010e-01 6.088957155089e-01 6.111803503907e-01 6.136641243056e-01 6.162630080808e-01 6.187809304450e-01 6.211061360521e-01 6.233066142279e-01 6.255392641009e-01 6.278973747461e-01 6.303392048427e-01 6.327475334283e-01 6.350432052659e-01 6.372397099359e-01 6.394168313497e-01 6.416434375875e-01 6.439297715685e-01 6.462346300517e-01 6.484945884055e-01 6.506734545082e-01 6.527856387301e-01 6.548877842855e-01 6.570347498185e-01 6.592314172240e-01 6.614210162405e-01 6.635382571929e-01 6.655691089938e-01 6.675657592532e-01 6.695930117061e-01 6.716608912181e-01 6.737225345228e-01 6.757258180974e-01 6.776656369261e-01 6.795756863212e-01 6.814861121146e-01 6.833959047943e-01 6.852881688907e-01 6.871547346621e-01 6.890001701005e-01 6.908209589385e-01 6.926037223679e-01 6.943482345380e-01 6.960800015664e-01 6.978204178735e-01 6.995613691642e-01 7.012693943687e-01 7.029202704502e-01 7.045322777186e-01 7.061430256884e-01 7.077675754715e-01 7.093813513897e-01 7.109546402728e-01 7.124857569347e-01 7.139965953108e-01 7.155022064948e-01 7.169974250759e-01 7.184630010385e-01 7.198975331598e-01 7.213115152990e-01 7.227111424565e-01 7.240886796042e-01 7.254356839032e-01 7.267531456416e-01 7.280477219522e-01 7.293246974687e-01 7.305815768226e-01 7.318109212449e-01 7.330122046108e-01 7.341861490210e-01 7.353334556944e-01 7.364586204174e-01 7.375645329412e-01 7.386464907961e-01 7.397007011725e-01 7.407251023129e-01 7.417237624652e-01 7.427006880780e-01 7.436548435429e-01 7.445799272297e-01 7.454749887142e-01 7.463446823275e-01 7.471932366368e-01 7.480137241727e-01 7.488018631318e-01 7.495618985497e-01 7.502981320881e-01 7.510126703759e-01 7.516985971219e-01 7.523506323934e-01 7.529746844954e-01 7.535789058410e-01 7.541605060304e-01 7.547114059882e-01 7.552306238537e-01 7.557239715681e-01 7.561942099904e-01 7.566395284320e-01 7.570533769149e-01 7.574371290096e-01 7.577952527099e-01 7.581280627208e-01 7.584295576671e-01 7.587000748193e-01 7.589435780588e-01 7.591592838907e-01 7.593480483279e-01 7.595066723592e-01 7.596321470130e-01 7.597314461113e-01 7.598059745078e-01 7.598504439411e-01 7.598641442529e-01 7.598490495753e-01 7.598050705869e-01 7.597342245877e-01 7.596363012784e-01 7.595057729166e-01 7.593465648604e-01 7.591603097974e-01 7.589426990451e-01 7.586964760779e-01 7.584226741450e-01 7.581173661844e-01 7.577835944710e-01 7.574214748776e-01 7.570286425249e-01 7.566067879166e-01 7.561565271905e-01 7.556748883131e-01 7.551642373450e-01 7.546271899207e-01 7.540587361060e-01 7.534599848674e-01 7.528336548420e-01 7.521745733951e-01 7.514876875915e-01 7.507739675690e-01 7.500283987850e-01 7.492533418821e-01 7.484496584334e-01 7.476148637603e-01 7.467526295156e-01 7.458627574316e-01 7.449395624860e-01 7.439887389309e-01 7.430092860013e-01 7.420002845932e-01 7.409631061837e-01 7.398975306134e-01 7.387998762570e-01 7.376753432263e-01 7.365231362489e-01 7.353414346055e-01 7.341321718745e-01 7.328944556301e-01 7.316265759923e-01 7.303318497801e-01 7.290093221534e-01 7.276581754435e-01 7.262803757534e-01 7.248745361658e-01 7.234403568769e-01 7.219792643866e-01 7.204911679827e-01 7.189752277998e-01 7.174339982354e-01 7.158660854542e-01 7.142695511710e-01 7.126481328660e-01 7.109997827836e-01 7.093251697102e-01 7.076264082754e-01 7.059009305999e-01 7.041489365012e-01 7.023730043074e-01 7.005723613434e-01 6.987462194803e-01 6.968966064301e-01 6.950221540696e-01 6.931232707843e-01 6.912017823716e-01 6.892567490839e-01 6.872887347647e-01 6.852982914778e-01 6.832848096873e-01 6.812492569275e-01 6.791924564090e-01 6.771145342518e-01 6.750152779928e-01 6.728961784136e-01 6.707560885683e-01 6.685959215566e-01 6.664165426383e-01 6.642180311551e-01 6.620007352545e-01 6.597651681288e-01 6.575119681982e-01 6.552410639434e-01 6.529544056205e-01 6.506510046896e-01 6.483309954405e-01 6.459946426021e-01 6.436444160632e-01 6.412802496251e-01 6.389028859964e-01 6.365120742295e-01 6.341090926546e-01 6.316926876406e-01 6.292646656229e-01 6.268272188065e-01 6.243795781116e-01 6.219240444865e-01 6.194595938689e-01 6.169866169331e-01 6.145058461653e-01 6.120187366559e-01 6.095255356843e-01 6.070278929850e-01 6.045280264248e-01 6.020240167933e-01 5.995174807430e-01 5.970078445419e-01 5.944964651909e-01 5.919859251262e-01 5.894782201312e-01 5.869721231317e-01 5.844691479459e-01 5.819685961344e-01 5.794700416084e-01 5.769787386482e-01 5.744941459707e-01 5.720185645600e-01 5.695531930155e-01 5.670952115997e-01 5.646468005392e-01 5.622093869746e-01 5.597852042063e-01 5.573769258229e-01 5.549859219415e-01 5.526099250652e-01 5.502506457114e-01 5.479088185091e-01 5.455875029393e-01 5.432896133701e-01 5.410154433529e-01 5.387648807551e-01 5.365389852641e-01 5.343385271782e-01 5.321654886669e-01 5.300240784142e-01 5.279140999529e-01 5.258367572469e-01 5.237927213075e-01 5.217811842857e-01 5.198068410366e-01 5.178707785217e-01 5.159748209803e-01 5.141220180380e-01 5.123091178929e-01 5.105393354189e-01 5.088146199871e-01 5.071356347802e-01 5.055073453615e-01 5.039291976913e-01 5.024007939474e-01 5.009253146739e-01 4.995028427360e-01 4.981349591616e-01 4.968263745684e-01 4.955746458198e-01 4.943832754441e-01 4.932514789110e-01 4.921809730502e-01 4.911761690411e-01 4.902347553503e-01 4.893587215831e-01 4.885510489649e-01 4.878100050239e-01 4.871396299609e-01 4.865408200019e-01 4.860113153068e-01 4.855550109834e-01 4.851706130142e-01 4.848599767764e-01 4.846277689150e-01 4.844701141985e-01 4.843895009484e-01 4.843844711191e-01 4.844566925188e-01 4.846088013366e-01 4.848407898689e-01 4.851518109454e-01 4.855425600309e-01 4.860120293404e-01 4.865618437148e-01 4.871938150828e-01 4.879055436063e-01 4.886986081676e-01 4.895714591536e-01 4.905236890798e-01 4.915585138460e-01 4.926727723916e-01 4.938654054642e-01 4.951400052796e-01 4.964920235459e-01 4.979243896522e-01 4.994338351245e-01 5.010205270238e-01 5.026836381925e-01 5.044236402404e-01 5.062387677576e-01 5.081300771020e-01 5.100930209548e-01 5.121291631590e-01 5.142381018603e-01 5.164157473629e-01 5.186651690823e-01 5.209830369014e-01 5.233681921437e-01 5.258194288087e-01 5.283347326027e-01 5.309153313782e-01 5.335587168926e-01 5.362626486307e-01 5.390274076434e-01 5.418495065966e-01 5.447280939357e-01 5.476650618278e-01 5.506559678020e-01 5.536985582409e-01 5.567931530602e-01 5.599368022220e-01 5.631302778901e-01 5.663712520276e-01 5.696572366460e-01 5.729869344935e-01 5.763586292961e-01 5.797724637691e-01 5.832254574182e-01 5.867158055510e-01 5.902439484200e-01 5.938055096001e-01 5.973997501788e-01 6.010275782513e-01 6.046842886396e-01 6.083712600186e-01 6.120841581838e-01 6.158223766256e-01 6.195853976780e-01 6.233707049137e-01 6.271779471193e-01 6.310044555343e-01 6.348467672756e-01 6.387086819742e-01 6.425839205820e-01 6.464739351344e-01 6.503761875937e-01 6.542875499358e-01 6.582096638323e-01 6.621391836010e-01 6.660739059904e-01 6.700163604664e-01 6.739595152706e-01 6.779053952905e-01 6.818530142760e-01 6.857981783540e-01 6.897440831826e-01 6.936840185261e-01 6.976194120573e-01 7.015501450013e-01 7.054715314470e-01 7.093860455847e-01 7.132891017677e-01 7.171800142891e-01 7.210605575036e-01 7.249240417556e-01 7.287749117414e-01 7.326088870678e-01 7.364221453802e-01 7.402197797673e-01 7.439954771952e-01 7.477501386231e-01 7.514833890183e-01 7.551891541808e-01 7.588734166321e-01 7.625293319322e-01 7.661587535350e-01 7.697615526942e-01 7.733303320813e-01 7.768726656599e-01 7.803810459611e-01 7.838561553829e-01 7.872999399244e-01 7.907040647730e-01 7.940764631568e-01 7.974093321959e-01 8.007035797956e-01 8.039610642502e-01 8.071742890371e-01 8.103497986784e-01 8.134816012925e-01 8.165688590986e-01 8.196154269457e-01 8.226124219182e-01 8.255657810783e-01 8.284718546867e-01 8.313274170290e-01 8.341390893088e-01 8.368959485590e-01 8.396051757411e-01 8.422619925661e-01 8.448653326246e-01 8.474187044259e-01 8.499139266060e-01 8.523572506976e-01 8.547454623747e-01 8.570740683268e-01 8.593502601033e-01 8.615632667552e-01 8.637220160750e-01 8.658209072429e-01 8.678573567254e-01 8.698376322071e-01 8.717520449853e-01 8.736081845234e-01 8.754013037694e-01 8.771277718253e-01 8.787957548175e-01 8.803953853194e-01 8.819329608125e-01 8.834052345010e-01 8.848089619652e-01 8.861519385923e-01 8.874223852146e-01 8.886296541733e-01 8.897684208545e-01 8.908375417853e-01 8.918428551643e-01 8.927747848454e-01 8.936410882275e-01 8.944375885059e-01 8.951628100765e-01 8.958229662550e-01 8.964077938403e-01 8.969265102119e-01 8.973732908694e-01 8.977484298863e-01 8.980575603952e-01 8.982910610757e-01 8.984583112761e-01 8.985532558114e-01 8.985760524769e-01 8.985326521094e-01 8.984134199305e-01 8.982286393034e-01 8.979713521270e-01 8.976433819569e-01 8.972496322764e-01 8.967814527367e-01 8.962483596331e-01 8.956441775060e-01 8.949707933940e-01 8.942327409438e-01 8.934224816549e-01 8.925493741610e-01 8.916075979902e-01 8.905996296184e-01 8.895281924481e-01 8.883887890463e-01 8.871889627608e-01 8.859232518529e-01 8.845957750646e-01 8.832087039104e-01 8.817568247929e-01 8.802497563036e-01 8.786808861006e-01 8.770547722639e-01 8.753736782932e-01 8.736339845618e-01 8.718440479257e-01 8.699978022242e-01 8.681010568985e-01 8.661554849652e-01 8.641576009324e-01 8.621173335075e-01 8.600265387598e-01 8.578940146120e-01 8.557197332011e-01 8.535011916747e-01 8.512487046276e-01 8.489545346437e-01 8.466276633476e-01 8.442681424475e-01 8.418738355242e-01 8.394566627803e-01 8.370064547778e-01 8.345360927663e-01 8.320422451868e-01 8.295265893673e-01 8.269981718921e-01 8.244498135049e-01 8.218931918189e-01 8.193254190940e-01 8.167486320416e-01 8.141725178380e-01 8.115902748087e-01 8.090134717149e-01 8.064396744766e-01 8.038725646709e-01 8.013201866476e-01 7.987751291042e-01 7.962541316017e-01 7.937494402142e-01 7.912680855738e-01 7.888180032069e-01 7.863915006640e-01 7.840062517491e-01 7.816533255559e-01 7.793421012330e-01 7.770788099246e-01 7.748566110270e-01 7.726937441430e-01 7.705802075580e-01 7.685265022900e-01 7.665388145303e-01 7.646110529646e-01 7.627595250309e-01 7.609744673252e-01 7.592700691913e-01 7.576469073847e-01 7.561016285831e-01 7.546524640500e-01 7.532851960476e-01 7.520168253051e-01 7.508454053465e-01 7.497702515074e-01 7.488059192442e-01 7.479393595834e-01 7.471890824713e-01 7.465482025137e-01 7.460197928301e-01 7.456152341152e-01 7.453228383449e-01 7.451587722266e-01 7.451162253289e-01 7.451991359565e-01 7.454144929250e-01 7.457523899277e-01 7.462285381353e-01 7.468330204677e-01 7.475710315052e-01 7.484469763511e-01 7.494516876868e-01 7.505997109823e-01 7.518784094151e-01 7.532943622898e-01 7.548491814727e-01 7.565342332769e-01 7.583610096870e-01 7.603175657667e-01 7.624083021244e-01 7.646343631112e-01 7.669864999443e-01 7.694751215344e-01 7.720858966765e-01 7.748251815064e-01 7.776901464945e-01 7.806719697906e-01 7.837806596397e-01 7.869988672745e-01 7.903359365031e-01 7.937831154997e-01 7.973360175922e-01 8.009984596278e-01 8.047573055172e-01 8.086191900815e-01 8.125730265117e-01 8.166174426533e-01 8.207528893393e-01 8.249664927008e-01 8.292640662510e-01 8.336342864954e-01 8.380759819127e-01 8.425863923875e-01 8.471568713458e-01 8.517886224108e-01 8.564726482123e-01 8.612069052056e-01 8.659868564634e-01 8.708065816883e-01 8.756638380935e-01 8.805523901318e-01 8.854677580942e-01 8.904066092661e-01 8.953627147468e-01 9.003334153288e-01 9.053133305292e-01 9.102960671432e-01 9.152815272632e-01 9.202606036258e-01 9.252312091671e-01 9.301888019540e-01 9.351276717935e-01 9.400456678577e-01 9.449357266682e-01 9.497960663145e-01 9.546208019388e-01 9.594055157699e-01 9.641477068658e-01 9.688419582559e-01 9.734839337744e-01 9.780709845952e-01 9.825966477340e-01 9.870601479364e-01 9.914544926876e-01 9.957779127157e-01 1.000027758004e+00 1.004196154248e+00 1.008284786147e+00 1.012285374741e+00 1.016196933495e+00 1.020017936587e+00 1.023738350103e+00 1.027364555247e+00 1.030884148336e+00 1.034299921890e+00 1.037608367136e+00 1.040802514593e+00 1.043886120359e+00 1.046849272293e+00 1.049695308459e+00 1.052419136773e+00 1.055016235302e+00 1.057490651650e+00 1.059831989533e+00 1.062044858552e+00 1.064123602305e+00 1.066065599913e+00 1.067874396155e+00 1.069541063044e+00 1.071069450440e+00 1.072457328410e+00 1.073699772946e+00 1.074801208267e+00 1.075754224791e+00 1.076564054087e+00 1.077224966055e+00 1.077737790203e+00 1.078104816488e+00 1.078319622868e+00 1.078389174786e+00 1.078306974435e+00 1.078076978060e+00 1.077698419519e+00 1.077168755436e+00 1.076494382777e+00 1.075668976770e+00 1.074698581547e+00 1.073582187052e+00 1.072318866688e+00 1.070914811005e+00 1.069364683000e+00 1.067676964661e+00 1.065847733308e+00 1.063882096080e+00 1.061782402022e+00 1.059546969751e+00 1.057184622817e+00 1.054690865688e+00 1.052073336877e+00 1.049333997712e+00 1.046472487887e+00 1.043498531146e+00 1.040408203650e+00 1.037211685454e+00 1.033909871432e+00 1.030504402165e+00 1.027005555188e+00 1.023409993306e+00 1.019729723268e+00 1.015965052246e+00 1.012120611662e+00 1.008205120298e+00 1.004217330788e+00 1.000170528368e+00 9.960640377521e-01 9.919059347081e-01 9.877047369394e-01 9.834597893490e-01 9.791862069606e-01 9.748820201194e-01 9.705573548448e-01 9.662214442377e-01 9.618741067168e-01 9.575301816929e-01 9.531895378114e-01 9.488645348518e-01 9.445601832529e-01 9.402813708730e-01 9.360405523026e-01 9.318397905087e-01 9.276900391258e-01 9.235969126964e-01 9.195670920896e-01 9.156116631568e-01 9.117315484024e-01 9.079393703956e-01 9.042392361261e-01 9.006387820583e-01 8.971466793095e-01 8.937656976644e-01 8.905066112579e-01 8.873724641883e-01 8.843710137878e-01 8.815078375959e-01 8.787874717611e-01 8.762160382540e-01 8.737976678135e-01 8.715382630005e-01 8.694395837921e-01 8.675083494565e-01 8.657455167977e-01 8.641545964378e-01 8.627404856745e-01 8.615001949602e-01 8.604409973782e-01 8.595593156944e-01 8.588567943176e-01 8.583360846370e-01 8.579919461585e-01 8.578299893238e-01 8.578412651708e-01 8.580295311209e-01 8.583906883775e-01 8.589181658074e-01 8.596165923093e-01 8.604730987388e-01 8.614890803210e-01 8.626588047283e-01 8.639732431833e-01 8.654329607738e-01 8.670251992388e-01 8.687492119610e-01 8.705959624389e-01 8.725550107613e-01 8.746273375314e-01 8.767959170881e-01 8.790590836642e-01 8.814075383503e-01 8.838288629576e-01 8.863217286626e-01 8.888697742635e-01 8.914702491192e-01 8.941105201997e-01 8.967821346753e-01 8.994783377969e-01 9.021863181668e-01 9.048996293024e-01 9.076080890973e-01 9.103022361512e-01 9.129738096753e-01 9.156121445822e-01 9.182096686725e-01 9.207555943987e-01 9.232427756588e-01 9.256610789821e-01 9.280025524253e-01 9.302576956629e-01 9.324184625304e-01 9.344784215037e-01 9.364249048853e-01 9.382562482584e-01 9.399584614238e-01 9.415266817955e-01 9.429559350431e-01 9.442325841344e-01 9.453578567162e-01 9.463178734946e-01 9.471098674608e-01 9.477297800148e-01 9.481642463298e-01 9.484182609716e-01 9.484766769905e-01 9.483403408438e-01 9.480048484027e-01 9.474599361257e-01 9.467113709061e-01 9.457461756681e-01 9.445667161694e-01 9.431713688122e-01 9.415503212262e-01 9.397127208317e-01 9.376480868351e-01 9.353594967622e-01 9.328481734697e-01 9.301089254038e-01 9.271499996143e-01 9.239644216718e-01 9.205611930225e-01 9.169396494411e-01 9.131013789343e-01 9.090550665287e-01 9.047997566273e-01 9.003449153418e-01 8.956961840976e-01 8.908579805153e-01 8.858411787596e-01 8.806513709250e-01 8.753008959881e-01 8.697974521083e-01 8.641542354630e-01 8.583829095981e-01 8.524967795035e-01 8.465107002977e-01 8.404379323576e-01 8.342985819497e-01 8.281061390211e-01 8.218813654679e-01 8.156445003864e-01 8.094128669150e-01 8.032124237863e-01 7.970601412006e-01 7.909847995411e-01 7.850083298122e-01 7.791534107689e-01 7.734515303615e-01 7.679227411007e-01 7.625986725534e-01 7.575040633212e-01 7.526646157396e-01 7.481110795340e-01 7.438660075998e-01 7.399595801184e-01 7.364135148436e-01 7.332534349011e-01 7.305042916029e-01 7.281829668912e-01 7.263144641154e-01 7.249112452139e-01 7.239908211773e-01 7.235669524218e-01 7.236448770448e-01 7.242378358992e-01 7.253423274618e-01 7.269634058407e-01 7.290969334428e-01 7.317358935312e-01 7.348730004178e-01 7.384919882062e-01 7.425822227053e-01 7.471211544843e-01 7.520895113548e-01 7.574645269951e-01 7.632185459271e-01 7.693255844386e-01 7.757536679013e-01 7.824739178702e-01 7.894537656566e-01 7.966575367665e-01 8.040551865458e-01 8.116081632616e-01 8.192845424751e-01 8.270487024498e-01 8.348649451863e-01 8.427021179179e-01 8.505211935973e-01 8.582950564102e-01 8.659867190340e-01 8.735678061999e-01 8.810072394903e-01 8.882747866833e-01 8.953456568778e-01 9.021905013958e-01 9.087887277315e-01 9.151143008471e-01 9.211459611747e-01 9.268685036541e-01 9.322587601272e-01 9.373069214684e-01 9.419961372586e-01 9.463157396191e-01 9.502587086890e-01 9.538155623401e-01 9.569845840426e-01 9.597616185434e-01 9.621487919960e-01 9.641498151039e-01 9.657668457626e-01 9.670118596972e-01 9.678934209663e-01 9.684249579004e-01 9.686231401455e-01 9.685048408342e-01 9.680934076998e-01 9.674092875927e-01 9.664807740358e-01 9.653345577238e-01 9.640022973348e-01 9.625169198668e-01 9.609096799508e-01 9.592223482240e-01 9.574862386890e-01 9.557455256207e-01 9.540389428164e-01 9.524040893604e-01 9.508873134748e-01 9.495244160757e-01 9.483594694382e-01 9.474310294605e-01 9.467755643355e-01 9.464338154013e-01 9.464357527399e-01 9.468174290460e-01 9.476045919481e-01 9.488242054659e-01 9.504989814852e-01 9.526434560678e-01 9.552760120952e-01 9.584022025270e-01 9.620281862009e-01 9.661533807037e-01 9.707727307502e-01 9.758811170453e-01 9.814594620704e-01 9.874966514218e-01 9.939674638771e-01 1.000849126966e+00 1.008116014188e+00 1.015732999169e+00 1.023673411913e+00 1.031898418512e+00 1.040374913659e+00 1.049066553893e+00 1.057931838968e+00 1.066938848110e+00 1.076044986002e+00 1.085215398359e+00 1.094413839297e+00 1.103600493480e+00 1.112747756920e+00 1.121814422117e+00 1.130775789733e+00 1.139596967654e+00 1.148250455879e+00 1.156712866806e+00 1.164953351555e+00 1.172954671435e+00 1.180691950374e+00 1.188145530218e+00 1.195301106856e+00 1.202136587929e+00 1.208642985127e+00 1.214802287094e+00 1.220604792284e+00 1.226039620002e+00 1.231093597084e+00 1.235763008921e+00 1.240034018128e+00 1.243902069952e+00 1.247360511051e+00 1.250399537378e+00 1.253018368906e+00 1.255205562182e+00 1.256960247860e+00 1.258276536767e+00 1.259147217494e+00 1.259574721929e+00 1.259549246667e+00 1.259074311688e+00 1.258146930044e+00 1.256765594932e+00 1.254935928361e+00 1.252657286319e+00 1.249939910639e+00 1.246788340955e+00 1.243215238514e+00 1.239236037837e+00 1.234863800910e+00 1.230126472921e+00 1.225043499774e+00 1.219650085840e+00 1.213978704202e+00 1.208068052509e+00 1.201966403519e+00 1.195718310279e+00 1.189383393941e+00 1.183017989714e+00 1.176684922643e+00 1.170455812248e+00 1.164395858141e+00 1.158583319815e+00 1.153089016826e+00 1.147988284548e+00 1.143355368348e+00 1.139257383315e+00 1.135764149211e+00 1.132931148922e+00 1.130812187627e+00 1.129450108432e+00 1.128873451208e+00 1.129106078948e+00 1.130146959720e+00 1.131992763971e+00 1.134616191571e+00 1.137979677785e+00 1.142033054827e+00 1.146702932296e+00 1.151916216714e+00 1.157575966730e+00 1.163583025789e+00 1.169829929443e+00 1.176193164969e+00 1.182561652343e+00 1.188805254297e+00 1.194805697645e+00 1.200443029251e+00 1.205596675420e+00 1.210164160818e+00 1.214036489191e+00 1.217124908726e+00 1.219347382115e+00 1.220633778624e+00 1.220934597976e+00 1.220203506407e+00 1.218422644637e+00 1.215584901109e+00 1.211698136816e+00 1.206799613709e+00 1.200927826239e+00 1.194156940153e+00 1.186565858027e+00 1.178256048330e+00 1.169348547693e+00 1.159969364332e+00 1.150270607444e+00 1.140402878778e+00 1.130534072902e+00 1.120834030999e+00 1.111470652321e+00 1.102616925935e+00 1.094430049949e+00 1.087065449612e+00 1.080656857137e+00 1.075319389867e+00 1.071151528652e+00 1.068216045741e+00 1.066558326232e+00 1.066187673112e+00 1.067088183335e+00 1.069221428341e+00 1.072512912593e+00 1.076880691201e+00 1.082212934303e+00 1.088392562244e+00 1.095291754412e+00 1.102771495331e+00 1.110702212030e+00 1.118947115583e+00 1.127381914811e+00 1.135885425269e+00 1.144347455446e+00 1.152671775511e+00 1.160765118773e+00 1.168554339993e+00 1.175971325158e+00 1.182957337556e+00 1.189468428491e+00 1.195456625629e+00 1.200895091340e+00 1.205748930362e+00 1.209993374456e+00 1.213607044466e+00 1.216567650484e+00 1.218860822983e+00 1.220466700674e+00 1.221376860156e+00 1.221583260727e+00 1.221081387011e+00 1.219880262031e+00 1.217991793207e+00 1.215445842924e+00 1.212279732107e+00 1.208550815598e+00 1.204334216909e+00 1.199718412371e+00 1.194818947516e+00 1.189762066892e+00 1.184697028511e+00 1.179784521973e+00 1.175195140373e+00 1.171111296641e+00 1.167704561821e+00 1.165147245563e+00 1.163591840210e+00 1.163165922529e+00 1.163969660653e+00 1.166056174148e+00 1.169445725857e+00 1.174100503019e+00 1.179941655817e+00 1.186843391173e+00 1.194628431782e+00 1.203097901509e+00 1.212010973854e+00 1.221114080162e+00 1.230145118588e+00 1.238835736512e+00 1.246939811118e+00 1.254215764248e+00 1.260462593165e+00 1.265507922813e+00 1.269215881046e+00 1.271507732538e+00 1.272334529312e+00 1.271712336196e+00 1.269692111796e+00 1.266375055266e+00 1.261908769451e+00 1.256462684424e+00 1.250251124990e+00 1.243492576604e+00 1.236423698060e+00 1.229280061132e+00 1.222272510831e+00 1.215610155931e+00 1.209447454218e+00 1.203913010017e+00 1.199090290480e+00 1.195004956577e+00 1.191658362553e+00 1.188989442610e+00 1.186925513644e+00 1.185362954899e+00 1.184182825613e+00 1.183286782819e+00 1.182565496291e+00 1.181957011061e+00 1.181418462213e+00 1.180940411141e+00 1.180572499158e+00 1.180375622292e+00 1.180469685996e+00 1.180980383856e+00 1.182053068923e+00 1.183839052653e+00 1.186453725036e+00 1.190005550708e+00 1.194532704046e+00 1.200030851984e+00 1.206428747384e+00 1.213573944086e+00 1.221272190316e+00 1.229245202819e+00 1.237187402775e+00 1.244759149614e+00 1.251596857242e+00 1.257367242187e+00 1.261735406635e+00 1.264436645548e+00 1.265257361478e+00 1.264054416871e+00 1.260798038220e+00 1.255530282961e+00 1.248424774532e+00 1.239746238287e+00 1.229863748548e+00 1.219256255422e+00 1.208450422114e+00 1.198055170648e+00 1.188673575300e+00 1.180896803155e+00 1.175259540558e+00 1.172159556089e+00 1.171877471975e+00 1.174486359836e+00 1.179876462367e+00 1.187754691696e+00 1.197634497725e+00 1.208928972440e+00 1.220932943680e+00 1.232922068574e+00 1.244188284314e+00 1.254065670484e+00 1.262014372285e+00 1.267599191246e+00 1.270552115306e+00 1.270761247976e+00 1.268265189564e+00 1.263269542135e+00 1.256081854341e+00 1.247121511143e+00 1.236852308280e+00 1.225745608429e+00 1.214257595826e+00 1.202755958541e+00 1.191543025896e+00 1.180815460713e+00 1.170693945369e+00 1.161262012940e+00 1.152575088091e+00 1.144752880047e+00 1.137966429159e+00 1.132486725665e+00 1.128667032939e+00 1.126882657812e+00 1.127494040063e+00 1.127277448145e+00 1.125409417725e+00 1.125884970336e+00 1.132072030357e+00 1.144186799818e+00 1.158928968968e+00 1.171522057366e+00 1.178638126134e+00 1.180187224208e+00 1.178965902820e+00 1.178452975458e+00 1.180165434659e+00 1.182347024403e+00 1.181015746219e+00 1.172608186034e+00 1.156400867324e+00 1.135235275924e+00 1.114152198178e+00 1.097585083313e+00 1.086860390465e+00 1.079910326024e+00 1.073487610532e+00 1.066195805972e+00 1.060170416481e+00 1.060230868696e+00 1.070813800529e+00 1.092789322905e+00 1.122665319519e+00 1.154787389908e+00 1.184665668380e+00 1.211106158757e+00 1.235978313594e+00 1.261961638649e+00 1.289836802728e+00 1.317165363774e+00 1.339224048094e+00 1.351475556748e+00 1.351942231342e+00 1.342084153244e+00 1.325796810616e+00 1.307101680082e+00 1.287860603829e+00 1.267027964085e+00 1.242080748283e+00 1.211606093515e+00 1.177077817256e+00 1.142005755528e+00 1.070264522109e+00 9.630518036088e-01 9.087349436538e-01 9.610982629258e-01 1.069482623134e+00 1.145126349863e+00 1.138444016341e+00 1.056726236901e+00 9.612118629883e-01 9.372238079600e-01 1.011074941603e+00 1.116841382889e+00 1.175664862575e+00 1.151983901877e+00 1.062282739815e+00 9.677408267391e-01 9.395728134867e-01 9.889041582956e-01 1.053921066620e+00 1.070393860340e+00 1.018010064248e+00 9.272898358947e-01 8.643211823401e-01 8.763002701161e-01 9.342498365153e-01 9.698716128600e-01 9.446522758878e-01 8.775424186099e-01 8.410012689156e-01 9.001858964741e-01 1.025704043829e+00 1.129368151778e+00 1.146874578903e+00 1.068427326570e+00 9.492823093830e-01 9.016611579778e-01 9.962569937374e-01 1.161175484820e+00 1.280968652179e+00 1.289991463047e+00 1.186186304262e+00 1.032261755284e+00 9.441789389632e-01 9.992529283109e-01 1.130927567103e+00 1.222913995907e+00 1.213028960974e+00 1.107644099415e+00 9.769205697844e-01 9.273323565369e-01 1.000431318103e+00 1.117497557462e+00 1.183523602003e+00 1.158346787067e+00 1.062342676995e+00 9.657562828485e-01 9.478971113821e-01 1.016712130386e+00 1.102503986863e+00 1.139367943402e+00 1.107983644848e+00 1.035900432082e+00 9.788964808726e-01 9.785212765420e-01 1.021456950350e+00 1.058959294347e+00 1.055986695220e+00 1.013122450264e+00 9.618275754949e-01 9.401941620057e-01 9.587382919111e-01 9.924650113456e-01 1.010092657373e+00 1.000789132615e+00 9.776967770940e-01 9.631558538541e-01 9.670565800913e-01 9.788264626048e-01 9.823109054719e-01 9.748183565896e-01 9.708056397427e-01 9.863702711210e-01 1.018421316859e+00 1.043415145104e+00 1.037543169688e+00 9.972263549951e-01 9.462843922875e-01 9.229607817307e-01 9.455620392285e-01 9.906973813302e-01 1.017068272917e+00 1.001077730639e+00 9.524614879621e-01 9.089945299540e-01 9.076526921722e-01 9.471274770799e-01 9.907583852380e-01 1.006125393448e+00 9.911694599328e-01 9.731437869166e-01 9.835171611432e-01 1.024083718273e+00 1.063826245074e+00 1.070080831608e+00 1.035886320798e+00 9.863253066003e-01 9.613574124536e-01 9.783706517735e-01 1.012067073286e+00 1.021493583270e+00 9.865820576392e-01 9.225124068547e-01 8.709524279470e-01 8.659066234120e-01 8.975086815867e-01 9.257657966042e-01 9.239145190101e-01 8.993332680963e-01 8.843473822907e-01 9.029806228635e-01 9.422907324325e-01 1.005347990998e+00
 2.712049773317e-01 2.724202953256e-01 2.738742331845e-01 2.755836478575e-01 2.773329514201e-01 2.789081724083e-01 2.803392037846e-01 2.818598160948e-01 2.836477631934e-01 2.856395886553e-01 2.876138148887e-01 2.894156506239e-01 2.910994997843e-01 2.928833290251e-01 2.949334643532e-01 2.971835168129e-01 2.993770514972e-01 3.013417959077e-01 3.031891573797e-01 3.051981378259e-01 3.075119411857e-01 3.099833483730e-01 3.123321143970e-01 3.144344615817e-01 3.164570096192e-01 3.186887606254e-01 3.212307510889e-01 3.238718923255e-01 3.263140464262e-01 3.285008650015e-01 3.306779191223e-01 3.331208199500e-01 3.358426283541e-01 3.385894355502e-01 3.411032536188e-01 3.433779947341e-01 3.456716752200e-01 3.482535657696e-01 3.511211320344e-01 3.539870370300e-01 3.565770061601e-01 3.589194658650e-01 3.613203311971e-01 3.640469316150e-01 3.670515945406e-01 3.700180081492e-01 3.726850042697e-01 3.751232364117e-01 3.776683689910e-01 3.805606971802e-01 3.836750581950e-01 3.866595981620e-01 3.893230966433e-01 3.918402070259e-01 3.945513639812e-01 3.975913391430e-01 4.007484992165e-01 4.036861198224e-01 4.063034315363e-01 4.088489594865e-01 4.116556339219e-01 4.147828439303e-01 4.179479584476e-01 4.208295933451e-01 4.233981578860e-01 4.259410692029e-01 4.287749109329e-01 4.319335005329e-01 4.351181100264e-01 4.379923235266e-01 4.405264577165e-01 4.430373031437e-01 4.458691703680e-01 4.490509547897e-01 4.522662052855e-01 4.551551575899e-01 4.576766250836e-01 4.601623862779e-01 4.629957738424e-01 4.662103355254e-01 4.694471112620e-01 4.723256292838e-01 4.748296766380e-01 4.773232937385e-01 4.801851863661e-01 4.834219842638e-01 4.866530662721e-01 4.895009278805e-01 4.919844537800e-01 4.944968224310e-01 4.973921697294e-01 5.006302664830e-01 5.038218262060e-01 5.066254142507e-01 5.090932315361e-01 5.116195884476e-01 5.145293109448e-01 5.177432378507e-01 5.208689598678e-01 5.236087661496e-01 5.260557119635e-01 5.285893839469e-01 5.314891657265e-01 5.346500622000e-01 5.376938955735e-01 5.403651133610e-01 5.427823859502e-01 5.453073397944e-01 5.481717205454e-01 5.512524272928e-01 5.542055661319e-01 5.568132736676e-01 5.591981129410e-01 5.616927717507e-01 5.644943044223e-01 5.674775424348e-01 5.703320572649e-01 5.728781609619e-01 5.752345444458e-01 5.776869929590e-01 5.804034409471e-01 5.832699974749e-01 5.860220847351e-01 5.885148418256e-01 5.908511724766e-01 5.932617800475e-01 5.958745203115e-01 5.986041821557e-01 6.012538273539e-01 6.037107139330e-01 6.060445144225e-01 6.084130684062e-01 6.109079835999e-01 6.134888405379e-01 6.160387185987e-01 6.184767756535e-01 6.208172080270e-01 6.231390264424e-01 6.255109617027e-01 6.279451887238e-01 6.303995714260e-01 6.328125752705e-01 6.351439995305e-01 6.374075630421e-01 6.396633309599e-01 6.419672219171e-01 6.443221737638e-01 6.466713654750e-01 6.489475982562e-01 6.511379762630e-01 6.532975449653e-01 6.554888753153e-01 6.577218321660e-01 6.599483020385e-01 6.621176443874e-01 6.642251553222e-01 6.663060862906e-01 6.683867363430e-01 6.704678931212e-01 6.725310245442e-01 6.745723346692e-01 6.765944605421e-01 6.785913927651e-01 6.805505765662e-01 6.824736682826e-01 6.843855106599e-01 6.863082899546e-01 6.882326142069e-01 6.901228546939e-01 6.919569690793e-01 6.937545436900e-01 6.955544813430e-01 6.973685661631e-01 6.991710393643e-01 7.009330388811e-01 7.026549585461e-01 7.043583600081e-01 7.060594104817e-01 7.077489591311e-01 7.094090393439e-01 7.110389333777e-01 7.126507069414e-01 7.142488651985e-01 7.158252857594e-01 7.173720016468e-01 7.188894520790e-01 7.203860644239e-01 7.218659732506e-01 7.233262172380e-01 7.247597583601e-01 7.261654582866e-01 7.275447082642e-01 7.288989046353e-01 7.302322835179e-01 7.315463540926e-01 7.328373678708e-01 7.341003443489e-01 7.353354245891e-01 7.365457155045e-01 7.377346193629e-01 7.389007681058e-01 7.400398171107e-01 7.411486267745e-01 7.422335535917e-01 7.432980876212e-01 7.443335789490e-01 7.453391258385e-01 7.463165119285e-01 7.472713250896e-01 7.482051699617e-01 7.491099674247e-01 7.499816544115e-01 7.508267044804e-01 7.516532642759e-01 7.524560855527e-01 7.532290447433e-01 7.539714813436e-01 7.546881360932e-01 7.553824014529e-01 7.560516432424e-01 7.566907027764e-01 7.572988727125e-01 7.578832056465e-01 7.584414475527e-01 7.589688981380e-01 7.594659525043e-01 7.599361160144e-01 7.603797789486e-01 7.607969622197e-01 7.611825861248e-01 7.615358222913e-01 7.618639207886e-01 7.621681374811e-01 7.624410636707e-01 7.626842371021e-01 7.628991410180e-01 7.630843359295e-01 7.632435512391e-01 7.633748662876e-01 7.634748659907e-01 7.635460532543e-01 7.635902063959e-01 7.636030199233e-01 7.635872848334e-01 7.635440661728e-01 7.634683176376e-01 7.633646208350e-01 7.632334562540e-01 7.630708948946e-01 7.628790833083e-01 7.626593099615e-01 7.624065760161e-01 7.621268102325e-01 7.618191679382e-01 7.614792813457e-01 7.611107828950e-01 7.607126090488e-01 7.602819096725e-01 7.598241985581e-01 7.593380728146e-01 7.588203443929e-01 7.582726391823e-01 7.576957111994e-01 7.570874480018e-01 7.564511349573e-01 7.557862069577e-01 7.550886993439e-01 7.543617580992e-01 7.536063627883e-01 7.528205422140e-01 7.520064434204e-01 7.511616288469e-01 7.502855426611e-01 7.493816294782e-01 7.484491514266e-01 7.474858850308e-01 7.464946287273e-01 7.454744937799e-01 7.444228572816e-01 7.433430387934e-01 7.422352735487e-01 7.410974670725e-01 7.399320052234e-01 7.387376567408e-01 7.375129815657e-01 7.362612937956e-01 7.349813917582e-01 7.336716972365e-01 7.323359090804e-01 7.309711177114e-01 7.295774703232e-01 7.281569881481e-01 7.267082877980e-01 7.252325181065e-01 7.237305856820e-01 7.221996506637e-01 7.206419346234e-01 7.190576603038e-01 7.174465768764e-01 7.158094444186e-01 7.141463304342e-01 7.124564885856e-01 7.107406377984e-01 7.089996887691e-01 7.072339003114e-01 7.054424393885e-01 7.036264647688e-01 7.017855999359e-01 6.999200013300e-01 6.980314633260e-01 6.961186604567e-01 6.941823386944e-01 6.922236907934e-01 6.902413234475e-01 6.882369821138e-01 6.862107478835e-01 6.841618361722e-01 6.820917762425e-01 6.800005898635e-01 6.778885594934e-01 6.757567154939e-01 6.736055069890e-01 6.714338366362e-01 6.692418640691e-01 6.670318953039e-01 6.648029758565e-01 6.625575037600e-01 6.602964936103e-01 6.580167276687e-01 6.557211639655e-01 6.534087725638e-01 6.510810329868e-01 6.487396000497e-01 6.463846197239e-01 6.440159786633e-01 6.416356826882e-01 6.392417651481e-01 6.368359068598e-01 6.344191965965e-01 6.319914074537e-01 6.295556515964e-01 6.271115363211e-01 6.246589028427e-01 6.221990285578e-01 6.197300028450e-01 6.172540661458e-01 6.147750343027e-01 6.122915845584e-01 6.098059133832e-01 6.073167617156e-01 6.048234105256e-01 6.023277769320e-01 5.998325501278e-01 5.973379032967e-01 5.948465372715e-01 5.923586887437e-01 5.898711318746e-01 5.873875528102e-01 5.849080414399e-01 5.824349485345e-01 5.799718024188e-01 5.775175750736e-01 5.750712981166e-01 5.726351933877e-01 5.702089303502e-01 5.677957248208e-01 5.653980679047e-01 5.630169684570e-01 5.606516216814e-01 5.583034137865e-01 5.559715308887e-01 5.536609121747e-01 5.513717871434e-01 5.491061784243e-01 5.468660413825e-01 5.446506724781e-01 5.424585760196e-01 5.402956240588e-01 5.381615251188e-01 5.360603240759e-01 5.339928129539e-01 5.319570432844e-01 5.299552448950e-01 5.279892568928e-01 5.260607149206e-01 5.241750336467e-01 5.223297065630e-01 5.205258100337e-01 5.187660075688e-01 5.170492163502e-01 5.153799358261e-01 5.137612990928e-01 5.121906977995e-01 5.106716803713e-01 5.092050220163e-01 5.077914494174e-01 5.064350667750e-01 5.051345780254e-01 5.038917340476e-01 5.027092954450e-01 5.015863720791e-01 5.005272234107e-01 4.995317723815e-01 4.986001452980e-01 4.977340753993e-01 4.969350112219e-01 4.962043518365e-01 4.955452127062e-01 4.949560634507e-01 4.944375154410e-01 4.939915346708e-01 4.936179075745e-01 4.933203911775e-01 4.930999448195e-01 4.929538410359e-01 4.928856395287e-01 4.928923556581e-01 4.929786671242e-01 4.931451498910e-01 4.933898618150e-01 4.937153378945e-01 4.941197754792e-01 4.946046649513e-01 4.951718995512e-01 4.958187013003e-01 4.965469813525e-01 4.973570416833e-01 4.982471044939e-01 4.992189411898e-01 5.002720892301e-01 5.014048167409e-01 5.026190953569e-01 5.039124138781e-01 5.052868410693e-01 5.067404507507e-01 5.082723643933e-01 5.098825992097e-01 5.115700507723e-01 5.133341433683e-01 5.151756514903e-01 5.170921007211e-01 5.190819725451e-01 5.211459136628e-01 5.232817202765e-01 5.254896962900e-01 5.277695073510e-01 5.301175022281e-01 5.325338797129e-01 5.350163197964e-01 5.375655558127e-01 5.401809812546e-01 5.428576937343e-01 5.455979184983e-01 5.483980977907e-01 5.512567572049e-01 5.541757975260e-01 5.571503358810e-01 5.601801408725e-01 5.632639803639e-01 5.663983712401e-01 5.695852201629e-01 5.728215415509e-01 5.761058892839e-01 5.794366972570e-01 5.828108750881e-01 5.862280763152e-01 5.896887646500e-01 5.931885910860e-01 5.967289729280e-01 6.003040188335e-01 6.039142523740e-01 6.075605068159e-01 6.112379703831e-01 6.149473463622e-01 6.186859929451e-01 6.224506086180e-01 6.262432413490e-01 6.300596164379e-01 6.338995697012e-01 6.377621135802e-01 6.416428790734e-01 6.455439075732e-01 6.494605085184e-01 6.533929750815e-01 6.573416937975e-01 6.613002478020e-01 6.652711635187e-01 6.692515520569e-01 6.732388555435e-01 6.772355007104e-01 6.812354480189e-01 6.852388555809e-01 6.892463975776e-01 6.932515979194e-01 6.972599058817e-01 7.012654377111e-01 7.052656519585e-01 7.092635367674e-01 7.132535140874e-01 7.172379622894e-01 7.212131962220e-01 7.251758662245e-01 7.291306286934e-01 7.330695406766e-01 7.369968949067e-01 7.409088890843e-01 7.448010977621e-01 7.486791517771e-01 7.525356758976e-01 7.563737020708e-01 7.601895992511e-01 7.639805338469e-01 7.677504534982e-01 7.714936536351e-01 7.752101294213e-01 7.789010771980e-01 7.825596757252e-01 7.861921430611e-01 7.897915359801e-01 7.933580767955e-01 7.968946729710e-01 8.003919190868e-01 8.038574485363e-01 8.072852289614e-01 8.106734882398e-01 8.140267873208e-01 8.173355217238e-01 8.206076132950e-01 8.238356750086e-01 8.270204725153e-01 8.301642922236e-01 8.332584718230e-01 8.363109394211e-01 8.393151365032e-01 8.422696096792e-01 8.451803101689e-01 8.480355936621e-01 8.508447783707e-01 8.536012853973e-01 8.563037305620e-01 8.589567656735e-01 8.615516403453e-01 8.640956027055e-01 8.665824277078e-01 8.690113399997e-01 8.713865584197e-01 8.736992363273e-01 8.759581691438e-01 8.781550978484e-01 8.802907042102e-01 8.823699642905e-01 8.843824707202e-01 8.863365289608e-01 8.882268454373e-01 8.900517677093e-01 8.918170014720e-01 8.935124730061e-01 8.951471838612e-01 8.967147460796e-01 8.982147787899e-01 8.996523548091e-01 9.010171723744e-01 9.023189304139e-01 9.035508367984e-01 9.047127988756e-01 9.058098186157e-01 9.068324624976e-01 9.077905604673e-01 9.086772077678e-01 9.094917213608e-01 9.102405086918e-01 9.109124397326e-01 9.115188704518e-01 9.120515185668e-01 9.125127763943e-01 9.129060693301e-01 9.132234105655e-01 9.134740557124e-01 9.136497770245e-01 9.137543862189e-01 9.137910205410e-01 9.137504364424e-01 9.136448604636e-01 9.134638912236e-01 9.132129613556e-01 9.128937820473e-01 9.124996829124e-01 9.120403962194e-01 9.115068522127e-01 9.109054831890e-01 9.102369195302e-01 9.094951357913e-01 9.086905273754e-01 9.078138802291e-01 9.068723431293e-01 9.058652896573e-01 9.047881733827e-01 9.036510849566e-01 9.024452753914e-01 9.011782356235e-01 8.998490857214e-01 8.984546251978e-01 8.970041436432e-01 8.954888234289e-01 8.939176104934e-01 8.922888440720e-01 8.905997369423e-01 8.888615351295e-01 8.870624456148e-01 8.852150765572e-01 8.833153915368e-01 8.813628174264e-01 8.793662724952e-01 8.773182759096e-01 8.752285685710e-01 8.730936420207e-01 8.709155807379e-01 8.687014969397e-01 8.664434460900e-01 8.641539511396e-01 8.618278298279e-01 8.594685644580e-01 8.570834974653e-01 8.546646888743e-01 8.522251203757e-01 8.497596101912e-01 8.472727363745e-01 8.447718179027e-01 8.422483787654e-01 8.397177249314e-01 8.371726216261e-01 8.346196887032e-01 8.320652983244e-01 8.295025671875e-01 8.269473306324e-01 8.243911116661e-01 8.218423979121e-01 8.193063245448e-01 8.167776559521e-01 8.142720676609e-01 8.117799243253e-01 8.093128160933e-01 8.068739901611e-01 8.044594232509e-01 8.020846707481e-01 7.997395790378e-01 7.974391243945e-01 7.951826053730e-01 7.929673707508e-01 7.908109029204e-01 7.887020609734e-01 7.866543487314e-01 7.846689906015e-01 7.827449279257e-01 7.808959957830e-01 7.791117527234e-01 7.774098212182e-01 7.757850634357e-01 7.742407449738e-01 7.727891832844e-01 7.714203052219e-01 7.701506164328e-01 7.689742988783e-01 7.678973594345e-01 7.669279879387e-01 7.660576309538e-01 7.653025310500e-01 7.646550937769e-01 7.641217488593e-01 7.637099205840e-01 7.634108994416e-01 7.632411429139e-01 7.631898158844e-01 7.632654828904e-01 7.634724625215e-01 7.638026874572e-01 7.642703903437e-01 7.648653080324e-01 7.655955828606e-01 7.664616512623e-01 7.674578929219e-01 7.685969790094e-01 7.698658352552e-01 7.712739196620e-01 7.728194506575e-01 7.744953685357e-01 7.763139367398e-01 7.782601156818e-01 7.803440197805e-01 7.825611929191e-01 7.849058985334e-01 7.873873025076e-01 7.899884863709e-01 7.927226523184e-01 7.955794743671e-01 7.985551204268e-01 8.016574660290e-01 8.048693378026e-01 8.082014812391e-01 8.116427468774e-01 8.151909577280e-01 8.188486308673e-01 8.226028825291e-01 8.264610315605e-01 8.304105990312e-01 8.344528420919e-01 8.385837545971e-01 8.427955376986e-01 8.470901846093e-01 8.514576500246e-01 8.558977879676e-01 8.604053171773e-01 8.649739939603e-01 8.696034250830e-01 8.742853107146e-01 8.790176481750e-01 8.837963081594e-01 8.886137454200e-01 8.934684232914e-01 8.983542137767e-01 9.032664375248e-01 9.082035665474e-01 9.131553622776e-01 9.181223946580e-01 9.230967105604e-01 9.280755148725e-01 9.330548029020e-01 9.380267795470e-01 9.429911585243e-01 9.479401486799e-01 9.528708694258e-01 9.577792160648e-01 9.626585678411e-01 9.675067217567e-01 9.723180279047e-01 9.770895171336e-01 9.818156172283e-01 9.864927337723e-01 9.911160547844e-01 9.956840161302e-01 1.000188269175e+00 1.004628673428e+00 1.008998823849e+00 1.013296549151e+00 1.017518699314e+00 1.021656747959e+00 1.025714662583e+00 1.029680595452e+00 1.033557452293e+00 1.037340057520e+00 1.041021940820e+00 1.044606346217e+00 1.048082452116e+00 1.051452732505e+00 1.054712477429e+00 1.057857028562e+00 1.060888030217e+00 1.063796310090e+00 1.066584986321e+00 1.069248905885e+00 1.071785203596e+00 1.074194844264e+00 1.076469544945e+00 1.078614207190e+00 1.080621638490e+00 1.082490850072e+00 1.084223812504e+00 1.085812387168e+00 1.087261687082e+00 1.088565259058e+00 1.089724157771e+00 1.090737873520e+00 1.091601175892e+00 1.092320518977e+00 1.092887263068e+00 1.093306216339e+00 1.093575688995e+00 1.093691397015e+00 1.093660627394e+00 1.093475428447e+00 1.093142027056e+00 1.092656334795e+00 1.092020865893e+00 1.091236979759e+00 1.090301244500e+00 1.089220642953e+00 1.087990860784e+00 1.086615449712e+00 1.085097007217e+00 1.083432653517e+00 1.081629917277e+00 1.079684863838e+00 1.077602666056e+00 1.075386794431e+00 1.073035074795e+00 1.070555890293e+00 1.067946073642e+00 1.065213420746e+00 1.062357746374e+00 1.059382632349e+00 1.056295296436e+00 1.053092049395e+00 1.049784887253e+00 1.046372174254e+00 1.042858388361e+00 1.039252515075e+00 1.035551935286e+00 1.031769314067e+00 1.027902293344e+00 1.023959894797e+00 1.019948967250e+00 1.015867844341e+00 1.011731718524e+00 1.007537667333e+00 1.003297081447e+00 9.990155855542e-01 9.946935892149e-01 9.903476289255e-01 9.859741485704e-01 9.815858579320e-01 9.771886117537e-01 9.727857722895e-01 9.683910987948e-01 9.640032256854e-01 9.596376642686e-01 9.552962028033e-01 9.509860697196e-01 9.467198391290e-01 9.424975712952e-01 9.383325360734e-01 9.342295305199e-01 9.301946058384e-01 9.262390794487e-01 9.223657789344e-01 9.185854573838e-01 9.149023147018e-01 9.113253151293e-01 9.078606075434e-01 9.045130149982e-01 9.012928563266e-01 8.982017204579e-01 8.952492175642e-01 8.924377224508e-01 8.897751942078e-01 8.872656254427e-01 8.849130997871e-01 8.827231209155e-01 8.806979630795e-01 8.788440516516e-01 8.771604485113e-01 8.756519047002e-01 8.743230683422e-01 8.731691158192e-01 8.721976655843e-01 8.714053331669e-01 8.707934304639e-01 8.703638681519e-01 8.701110742935e-01 8.700401913695e-01 8.701422306661e-01 8.704198026160e-01 8.708701522232e-01 8.714841617598e-01 8.722671208282e-01 8.732048885737e-01 8.743002086766e-01 8.755460155392e-01 8.769329695849e-01 8.784624356463e-01 8.801198282723e-01 8.819044099123e-01 8.838070002575e-01 8.858180190772e-01 8.879355879448e-01 8.901454633694e-01 8.924444275441e-01 8.948208394368e-01 8.972668988436e-01 8.997756500769e-01 9.023345955541e-01 9.049393207808e-01 9.075765552812e-01 9.102394607883e-01 9.129190130974e-01 9.156034914885e-01 9.182866431013e-01 9.209575186399e-01 9.236060387337e-01 9.262245770228e-01 9.288027251189e-01 9.313321282656e-01 9.338025605504e-01 9.362069079456e-01 9.385339911897e-01 9.407771194857e-01 9.429265122243e-01 9.449739458010e-01 9.469121296663e-01 9.487297477526e-01 9.504242786302e-01 9.519816055403e-01 9.533984037126e-01 9.546685631164e-01 9.557789598425e-01 9.567306795232e-01 9.575103457746e-01 9.581158837144e-01 9.585416644168e-01 9.587763647820e-01 9.588239360825e-01 9.586702101299e-01 9.583157146476e-01 9.577563605215e-01 9.569833272055e-01 9.560017627857e-01 9.547990980604e-01 9.533792114127e-01 9.517384287515e-01 9.498715710852e-01 9.477845526112e-01 9.454686493687e-01 9.429292183199e-01 9.401653206046e-01 9.371747372663e-01 9.339656473072e-01 9.305330220986e-01 9.268852716746e-01 9.230235621410e-01 9.189510365462e-01 9.146769870535e-01 9.102015961195e-01 9.055368028795e-01 9.006872322652e-01 8.956616719824e-01 8.904701318996e-01 8.851208013060e-01 8.796285317496e-01 8.740017529207e-01 8.682564247034e-01 8.624045482380e-01 8.564635567118e-01 8.504492788451e-01 8.443771736201e-01 8.382694420480e-01 8.321420760775e-01 8.260180412935e-01 8.199176587981e-01 8.138639617839e-01 8.078826733075e-01 8.019935929528e-01 7.962273559445e-01 7.906062074486e-01 7.851570808207e-01 7.799118519418e-01 7.748896235647e-01 7.701260750616e-01 7.656422448306e-01 7.614683339889e-01 7.576327015695e-01 7.541557680930e-01 7.510680058284e-01 7.483890780016e-01 7.461433941187e-01 7.443505867854e-01 7.430255798267e-01 7.421897501209e-01 7.418499921682e-01 7.420212902740e-01 7.427083026703e-01 7.439144134011e-01 7.456440970327e-01 7.478897051136e-01 7.506504108744e-01 7.539148100730e-01 7.576702247258e-01 7.619039897695e-01 7.665928282445e-01 7.717220587818e-01 7.772634253925e-01 7.831924979432e-01 7.894828523132e-01 7.961010014646e-01 8.030205528044e-01 8.102037661852e-01 8.176220278989e-01 8.252372254394e-01 8.330148789265e-01 8.409227480871e-01 8.489215521118e-01 8.569787989980e-01 8.650590238974e-01 8.731269156463e-01 8.811502363107e-01 8.890935289602e-01 8.969299107543e-01 9.046234677990e-01 9.121477223578e-01 9.194742042016e-01 9.265740243166e-01 9.334269664447e-01 9.400037831704e-01 9.462878166863e-01 9.522574302470e-01 9.578933189365e-01 9.631843381285e-01 9.681105329623e-01 9.726663947383e-01 9.768396625053e-01 9.806233800596e-01 9.840151934746e-01 9.870094601434e-01 9.896120424268e-01 9.918200910693e-01 9.936430356401e-01 9.950879858098e-01 9.961638505069e-01 9.968867490521e-01 9.972706265500e-01 9.973347076965e-01 9.970999586571e-01 9.965894455002e-01 9.958305879448e-01 9.948485122011e-01 9.936777625213e-01 9.923472575741e-01 9.908935096109e-01 9.893523097988e-01 9.877587680766e-01 9.861563296744e-01 9.845793369201e-01 9.830721231712e-01 9.816739728859e-01 9.804236888393e-01 9.793659822827e-01 9.785329384260e-01 9.779680986682e-01 9.777049824946e-01 9.777774250061e-01 9.782178735330e-01 9.790526234757e-01 9.803097619231e-01 9.820062405749e-01 9.841630086315e-01 9.867929158815e-01 9.899024647972e-01 9.935003697333e-01 9.975826329836e-01 1.002147791597e+00 1.007186684180e+00 1.012684301883e+00 1.018628412484e+00 1.024993904251e+00 1.031761618047e+00 1.038901628299e+00 1.046385898502e+00 1.054185733807e+00 1.062261469892e+00 1.070586524312e+00 1.079118762674e+00 1.087825365766e+00 1.096669507877e+00 1.105611419262e+00 1.114620756715e+00 1.123656336783e+00 1.132686299972e+00 1.141677905021e+00 1.150595343366e+00 1.159413950233e+00 1.168096004679e+00 1.176621435328e+00 1.184959878940e+00 1.193087185323e+00 1.200983828613e+00 1.208622809060e+00 1.215990907761e+00 1.223066023845e+00 1.229831720041e+00 1.236275436922e+00 1.242378046406e+00 1.248133558090e+00 1.253522768881e+00 1.258539763550e+00 1.263172466541e+00 1.267408206249e+00 1.271243459014e+00 1.274663824967e+00 1.277663958626e+00 1.280235629808e+00 1.282368343744e+00 1.284061591531e+00 1.285300433310e+00 1.286085701629e+00 1.286407779114e+00 1.286262175383e+00 1.285649350162e+00 1.284561435430e+00 1.283002782679e+00 1.280970978397e+00 1.278470285880e+00 1.275508865052e+00 1.272090708570e+00 1.268233719589e+00 1.263948110709e+00 1.259256630150e+00 1.254183107566e+00 1.248752590257e+00 1.243005067024e+00 1.236972824103e+00 1.230704164580e+00 1.224247952394e+00 1.217655430500e+00 1.210992818897e+00 1.204317985073e+00 1.197705181497e+00 1.191225528453e+00 1.184952974152e+00 1.178969682572e+00 1.173348990415e+00 1.168172983975e+00 1.163513868643e+00 1.159444814007e+00 1.156032651362e+00 1.153331404711e+00 1.151396048018e+00 1.150258372785e+00 1.149949996010e+00 1.150479275658e+00 1.151843836078e+00 1.154028977407e+00 1.156994972728e+00 1.160700095849e+00 1.165075670507e+00 1.170045341688e+00 1.175521271719e+00 1.181396434095e+00 1.187568978536e+00 1.193913199308e+00 1.200311161304e+00 1.206638690036e+00 1.212765349221e+00 1.218573967818e+00 1.223937970555e+00 1.228746707035e+00 1.232893411276e+00 1.236278038231e+00 1.238821110458e+00 1.240442829989e+00 1.241089637084e+00 1.240717071232e+00 1.239295159318e+00 1.236820978658e+00 1.233293536532e+00 1.228747873564e+00 1.223223857985e+00 1.216784502142e+00 1.209516343304e+00 1.201509504392e+00 1.192887797158e+00 1.183774799857e+00 1.174315167437e+00 1.164665677782e+00 1.154981894424e+00 1.145439118503e+00 1.136199058312e+00 1.127433240474e+00 1.119301376999e+00 1.111948580905e+00 1.105517400192e+00 1.100117062773e+00 1.095847593362e+00 1.092777665652e+00 1.090947926555e+00 1.090381415366e+00 1.091058726115e+00 1.092950814278e+00 1.095993099354e+00 1.100104820741e+00 1.105189993452e+00 1.111131776206e+00 1.117814858854e+00 1.125108803628e+00 1.132887629763e+00 1.141027222126e+00 1.149401815933e+00 1.157902779739e+00 1.166417832797e+00 1.174854771738e+00 1.183124455751e+00 1.191146690620e+00 1.198857707978e+00 1.206190505947e+00 1.213096354717e+00 1.219524243728e+00 1.225430621335e+00 1.230779485272e+00 1.235528882253e+00 1.239649694059e+00 1.243105378417e+00 1.245868492213e+00 1.247911406693e+00 1.249208378151e+00 1.249745280507e+00 1.249505927307e+00 1.248492677149e+00 1.246713188094e+00 1.244190006206e+00 1.240964972895e+00 1.237092815386e+00 1.232655636465e+00 1.227747528687e+00 1.222491758142e+00 1.217028279160e+00 1.211513956749e+00 1.206128632606e+00 1.201053395222e+00 1.196483595725e+00 1.192609250421e+00 1.189607670576e+00 1.187647858481e+00 1.186858718786e+00 1.187347770247e+00 1.189170668674e+00 1.192339621653e+00 1.196820586487e+00 1.202516265678e+00 1.209298996914e+00 1.216980386784e+00 1.225345170649e+00 1.234149818314e+00 1.243124485853e+00 1.252008310065e+00 1.260524981123e+00 1.268424205386e+00 1.275475391899e+00 1.281471658472e+00 1.286259027547e+00 1.289705765675e+00 1.291745534053e+00 1.292349362848e+00 1.291537671006e+00 1.289388941618e+00 1.286007042785e+00 1.281556018324e+00 1.276216518837e+00 1.270199183840e+00 1.263734795728e+00 1.257042454214e+00 1.250355655355e+00 1.243869695484e+00 1.237763132556e+00 1.232180520015e+00 1.227207685613e+00 1.222912251179e+00 1.219289188685e+00 1.216310420584e+00 1.213910013679e+00 1.211983928377e+00 1.210438317950e+00 1.209146493794e+00 1.208017178012e+00 1.206968433514e+00 1.205942061206e+00 1.204936047993e+00 1.203963313178e+00 1.203102466878e+00 1.202455616323e+00 1.202151396135e+00 1.202358784504e+00 1.203223779347e+00 1.204911654932e+00 1.207543307256e+00 1.211201345999e+00 1.215925175409e+00 1.221665275692e+00 1.228329286721e+00 1.235728349952e+00 1.243621745929e+00 1.251713721524e+00 1.259649213125e+00 1.267075790919e+00 1.273611898672e+00 1.278906443335e+00 1.282641456134e+00 1.284542957004e+00 1.284432947093e+00 1.282189569648e+00 1.277816078248e+00 1.271409379318e+00 1.263174704851e+00 1.253449135613e+00 1.242643215790e+00 1.231290758231e+00 1.219975667296e+00 1.209323574437e+00 1.199983684843e+00 1.192531044434e+00 1.187486621148e+00 1.185214922367e+00 1.185910710532e+00 1.189590878013e+00 1.196034047948e+00 1.204864237960e+00 1.215520220250e+00 1.227329687981e+00 1.239567096137e+00 1.251470659146e+00 1.262347229230e+00 1.271564489169e+00 1.278622155667e+00 1.283163495796e+00 1.284975774389e+00 1.284029758857e+00 1.280421861827e+00 1.274392517293e+00 1.266279697422e+00 1.256472361830e+00 1.245400670219e+00 1.233452181021e+00 1.220984623346e+00 1.208273992267e+00 1.195520682909e+00 1.182881270541e+00 1.170464996105e+00 1.158421807896e+00 1.146949924069e+00 1.136353063941e+00 1.127063431120e+00 1.119600245853e+00 1.114564153599e+00 1.110164627667e+00 1.104466938017e+00 1.101737033717e+00 1.105660444288e+00 1.116689497693e+00 1.131611795727e+00 1.145662627270e+00 1.155537743897e+00 1.161229871643e+00 1.165590075950e+00 1.171985069202e+00 1.181586976339e+00 1.192163060194e+00 1.199279875212e+00 1.199048119043e+00 1.190502439485e+00 1.176202657166e+00 1.160769000850e+00 1.148129530228e+00 1.139185063371e+00 1.131638830559e+00 1.122194931220e+00 1.109483379072e+00 1.095735229309e+00 1.086075459387e+00 1.085624723297e+00 1.096242684968e+00 1.115402944651e+00 1.138122965615e+00 1.160292792736e+00 1.180996848359e+00 1.202397122809e+00 1.227424930653e+00 1.256896301491e+00 1.288120980454e+00 1.315936657775e+00 1.335343884652e+00 1.343957698266e+00 1.342855828548e+00 1.335466746650e+00 1.325189515085e+00 1.313152557995e+00 1.297606400034e+00 1.275478191401e+00 1.245226366772e+00 1.209384230650e+00 1.156136759521e+00 1.050717543096e+00 9.330339250219e-01 9.024445129211e-01 9.841080864492e-01 1.093460168842e+00 1.142171427988e+00 1.098665315811e+00 9.937975514700e-01 9.110600159063e-01 9.302956550520e-01 1.033331332559e+00 1.130830802666e+00 1.156960654242e+00 1.101078898555e+00 1.006173261694e+00 9.492971760996e-01 9.793098089311e-01 1.059928216762e+00 1.116204988690e+00 1.102729292948e+00 1.024121430842e+00 9.305086249832e-01 8.883692582624e-01 9.166220773774e-01 9.633737052779e-01 9.680957388388e-01 9.143565320346e-01 8.437399693215e-01 8.348927905088e-01 9.203867296502e-01 1.038069703219e+00 1.104732848423e+00 1.077833009938e+00 9.733441440253e-01 8.735050952218e-01 8.906926636199e-01 1.034379212895e+00 1.196727099397e+00 1.280772260814e+00 1.248323240526e+00 1.122830540917e+00 9.895666487800e-01 9.620426000377e-01 1.063164213934e+00 1.193227753401e+00 1.253524048011e+00 1.206679356651e+00 1.079391723161e+00 9.565054551262e-01 9.383512321878e-01 1.031536338552e+00 1.141636529376e+00 1.185546570920e+00 1.138457540860e+00 1.032874563526e+00 9.450507733524e-01 9.453877702224e-01 1.022510852325e+00 1.101704637375e+00 1.124864072678e+00 1.081536318998e+00 1.005783119331e+00 9.557354419473e-01 9.680167026613e-01 1.020955663928e+00 1.062592722825e+00 1.058802776719e+00 1.011018642355e+00 9.510593173253e-01 9.194919640149e-01 9.321437912707e-01 9.675268303218e-01 9.930583734520e-01 9.930741073367e-01 9.744913801610e-01 9.556479370400e-01 9.488614578155e-01 9.512714036233e-01 9.530664892641e-01 9.519511895250e-01 9.569833854213e-01 9.773366343967e-01 1.007877901690e+00 1.029521349690e+00 1.024661657820e+00 9.926888781145e-01 9.543563834091e-01 9.390275557222e-01 9.578765944496e-01 9.906610402695e-01 1.005377410991e+00 9.857158068954e-01 9.431030404452e-01 9.095250452236e-01 9.106882104148e-01 9.392580460701e-01 9.636740840950e-01 9.610762171386e-01 9.375395243643e-01 9.239638609390e-01 9.473327203047e-01 9.992502353640e-01 1.042963545594e+00 1.047711520316e+00 1.011843615963e+00 9.651331154275e-01 9.481217158239e-01 9.734694304919e-01 1.011376485604e+00 1.021310562459e+00 9.863995907652e-01 9.241381404997e-01 8.747429476610e-01 8.670526951136e-01 8.882963059351e-01 9.014963305034e-01 8.859377894551e-01 8.553528068502e-01 8.454530883969e-01 8.757857147864e-01 9.241216589945e-01 9.891073278772e-01
 2.666995469216e-01 2.673780979382e-01 2.683113363228e-01 2.695337970939e-01 2.708209395278e-01 2.719321970193e-01 2.728798589210e-01 2.739117450321e-01 2.752327435617e-01 2.767932415362e-01 2.783570334457e-01 2.797391769583e-01 2.809852181487e-01 2.823306284483e-01 2.839696455643e-01 2.858428401504e-01 2.876753306960e-01 2.892698406885e-01 2.907297114623e-01 2.923529738240e-01 2.943115773832e-01 2.964643120957e-01 2.985054318459e-01 3.002832977046e-01 3.019636165924e-01 3.038625926736e-01 3.061081079918e-01 3.084855319027e-01 3.106667874752e-01 3.125717016653e-01 3.144543657368e-01 3.166204488276e-01 3.191026129325e-01 3.216358389589e-01 3.239303660227e-01 3.259643579850e-01 3.280105023803e-01 3.303659808767e-01 3.330404464729e-01 3.357329584737e-01 3.381424988495e-01 3.402863291921e-01 3.424834853215e-01 3.450262169405e-01 3.478794070520e-01 3.507115530461e-01 3.532355071603e-01 3.555112594222e-01 3.578900717956e-01 3.606395433853e-01 3.636452917638e-01 3.665341845513e-01 3.690874311249e-01 3.714725390127e-01 3.740514045939e-01 3.769897549608e-01 3.800781434448e-01 3.829534722446e-01 3.854862422359e-01 3.879244719176e-01 3.906323371907e-01 3.936948985145e-01 3.968238291148e-01 3.996666902652e-01 4.021708514874e-01 4.046307296319e-01 4.073965732606e-01 4.105218828621e-01 4.136943736900e-01 4.165475116233e-01 4.190340130039e-01 4.214864551342e-01 4.242793204287e-01 4.274542450673e-01 4.306764306638e-01 4.335589690873e-01 4.360497896763e-01 4.385007941840e-01 4.413223236666e-01 4.445525044187e-01 4.478127486010e-01 4.506979362946e-01 4.531906026148e-01 4.556731981706e-01 4.585463195500e-01 4.618183868282e-01 4.650878714443e-01 4.679564741190e-01 4.704468435925e-01 4.729701204228e-01 4.758988457345e-01 4.791881061909e-01 4.824305217161e-01 4.852702200632e-01 4.877626879595e-01 4.903202135379e-01 4.932807303528e-01 4.965601426133e-01 4.997492534420e-01 5.025397931994e-01 5.050291271165e-01 5.076128934285e-01 5.105790714277e-01 5.138173734745e-01 5.169370758531e-01 5.196723574979e-01 5.221493254679e-01 5.247414966295e-01 5.276860977257e-01 5.308552811356e-01 5.338955352794e-01 5.365814047676e-01 5.390424815281e-01 5.416194434790e-01 5.445144689076e-01 5.475959243288e-01 5.505471131920e-01 5.531857429210e-01 5.556333034486e-01 5.581830905569e-01 5.610035491770e-01 5.639776701774e-01 5.668364877675e-01 5.694350227304e-01 5.718786982457e-01 5.743999810549e-01 5.771265260061e-01 5.799726667983e-01 5.827393912368e-01 5.853150322686e-01 5.877695238544e-01 5.902597760332e-01 5.928785488656e-01 5.955849866252e-01 5.982631704924e-01 6.008319082858e-01 6.033044768830e-01 6.057580828634e-01 6.082627487931e-01 6.108315908004e-01 6.134247194681e-01 6.159789194887e-01 6.184508568969e-01 6.208557492770e-01 6.232538374827e-01 6.257023069999e-01 6.282043924915e-01 6.307024616835e-01 6.331273735463e-01 6.354671496711e-01 6.377780848479e-01 6.401235775764e-01 6.425112582678e-01 6.448925993554e-01 6.472188260861e-01 6.494851647480e-01 6.517257802304e-01 6.539682326858e-01 6.562105294511e-01 6.584371497740e-01 6.606434432437e-01 6.628325150597e-01 6.649978297465e-01 6.671249546836e-01 6.692174145439e-01 6.713008895618e-01 6.733983369992e-01 6.754976632374e-01 6.775624762820e-01 6.795722587381e-01 6.815482841171e-01 6.835292732687e-01 6.855249230603e-01 6.875089174534e-01 6.894523898394e-01 6.913584877478e-01 6.932482300754e-01 6.951373649357e-01 6.970139200780e-01 6.988622897473e-01 7.006812043459e-01 7.024846952744e-01 7.042751198473e-01 7.060446078090e-01 7.077848038855e-01 7.094970721850e-01 7.111891611962e-01 7.128665174202e-01 7.145249794371e-01 7.161567383277e-01 7.177621899679e-01 7.193419608647e-01 7.208977250386e-01 7.224342601813e-01 7.239514119979e-01 7.254465150863e-01 7.269149999701e-01 7.283555760620e-01 7.297732479069e-01 7.311701540748e-01 7.325455019291e-01 7.338935001177e-01 7.352119986155e-01 7.365095265600e-01 7.377852266691e-01 7.390340970774e-01 7.402525602787e-01 7.414441497940e-01 7.426155381478e-01 7.437648830490e-01 7.448859213754e-01 7.459749674750e-01 7.470391564653e-01 7.480847567949e-01 7.491071356925e-01 7.500994057197e-01 7.510630800236e-01 7.520016697318e-01 7.529184805598e-01 7.538102607049e-01 7.546726068010e-01 7.555042161385e-01 7.563127387169e-01 7.570965169099e-01 7.578489202376e-01 7.585721585233e-01 7.592687214782e-01 7.599392547607e-01 7.605837086763e-01 7.611961872614e-01 7.617778654679e-01 7.623355958029e-01 7.628683903363e-01 7.633708116524e-01 7.638439618024e-01 7.642888647803e-01 7.647047646064e-01 7.650951544529e-01 7.654578250364e-01 7.657887226200e-01 7.660921198422e-01 7.663675967231e-01 7.666121360997e-01 7.668288916888e-01 7.670174206370e-01 7.671751542755e-01 7.673044016113e-01 7.674061156570e-01 7.674759432206e-01 7.675179016579e-01 7.675304614821e-01 7.675114864511e-01 7.674644127649e-01 7.673897923853e-01 7.672832060884e-01 7.671478290791e-01 7.669822350465e-01 7.667852007720e-01 7.665597036198e-01 7.663062095606e-01 7.660207164684e-01 7.657052677480e-01 7.653605382012e-01 7.649838063009e-01 7.645792901729e-01 7.641457987867e-01 7.636790063886e-01 7.631824072324e-01 7.626573442465e-01 7.621005145353e-01 7.615156455459e-01 7.609000661886e-01 7.602525556620e-01 7.595759660585e-01 7.588704871122e-01 7.581342850161e-01 7.573689351564e-01 7.565734964613e-01 7.557464545615e-01 7.548909980023e-01 7.540067908459e-01 7.530912262527e-01 7.521471719174e-01 7.511739978295e-01 7.501687217580e-01 7.491358864740e-01 7.480737509676e-01 7.469813429331e-01 7.458610820058e-01 7.447114602551e-01 7.435321183563e-01 7.423237748822e-01 7.410872344336e-01 7.398214903294e-01 7.385279394674e-01 7.372053107696e-01 7.358530907921e-01 7.344740017143e-01 7.330668493216e-01 7.316317860081e-01 7.301693978595e-01 7.286781042040e-01 7.271589621135e-01 7.256143484052e-01 7.240420240693e-01 7.224432271585e-01 7.208176736725e-01 7.191652335862e-01 7.174856360308e-01 7.157818705768e-01 7.140516682479e-01 7.122960983124e-01 7.105157956641e-01 7.087101611144e-01 7.068794278146e-01 7.050247672828e-01 7.031451759471e-01 7.012416645100e-01 6.993153164881e-01 6.973645648654e-01 6.953919399821e-01 6.933968642014e-01 6.913788500307e-01 6.893383675118e-01 6.872767090690e-01 6.851926829023e-01 6.830895392494e-01 6.809660585576e-01 6.788223081493e-01 6.766593563254e-01 6.744762756858e-01 6.722746608256e-01 6.700550235476e-01 6.678186308347e-01 6.655652821332e-01 6.632957453698e-01 6.610095954233e-01 6.587070906025e-01 6.563898014119e-01 6.540575730412e-01 6.517130796829e-01 6.493556406649e-01 6.469859114170e-01 6.446036612920e-01 6.422086954899e-01 6.398020802289e-01 6.373864298734e-01 6.349629011200e-01 6.325312442262e-01 6.300913116317e-01 6.276423210521e-01 6.251857397899e-01 6.227234653433e-01 6.202571062062e-01 6.177881056878e-01 6.153159939650e-01 6.128404113117e-01 6.103615557886e-01 6.078810518533e-01 6.054006176160e-01 6.029239464983e-01 6.004491713640e-01 5.979774226910e-01 5.955078473817e-01 5.930420300499e-01 5.905822892118e-01 5.881316069431e-01 5.856893311656e-01 5.832561516235e-01 5.808332919245e-01 5.784194898049e-01 5.760173918995e-01 5.736318255258e-01 5.712613012940e-01 5.689083117395e-01 5.665707897183e-01 5.642502979217e-01 5.619502433781e-01 5.596713139747e-01 5.574167499940e-01 5.551868511996e-01 5.529806544326e-01 5.507999657740e-01 5.486467637914e-01 5.465225101135e-01 5.444317268788e-01 5.423727770931e-01 5.403468060866e-01 5.383557275884e-01 5.363993440684e-01 5.344822767549e-01 5.326053607614e-01 5.307688061376e-01 5.289752872747e-01 5.272242826624e-01 5.255185113210e-01 5.238605352115e-01 5.222500466234e-01 5.206895093211e-01 5.191801500373e-01 5.177220464425e-01 5.163194668209e-01 5.149728792843e-01 5.136819180547e-01 5.124497021007e-01 5.112752558512e-01 5.101628894615e-01 5.091142021371e-01 5.081288755206e-01 5.072078543387e-01 5.063529482251e-01 5.055630146762e-01 5.048442362969e-01 5.041958442643e-01 5.036171030976e-01 5.031111405635e-01 5.026758689780e-01 5.023152187490e-01 5.020306659351e-01 5.018209298094e-01 5.016886457980e-01 5.016325127174e-01 5.016543430652e-01 5.017556198266e-01 5.019348595709e-01 5.021949056034e-01 5.025348179982e-01 5.029548852778e-01 5.034567153206e-01 5.040411578383e-01 5.047043010571e-01 5.054507160644e-01 5.062772073797e-01 5.071874534736e-01 5.081792868962e-01 5.092512436795e-01 5.104053859138e-01 5.116403079867e-01 5.129560495469e-01 5.143527276327e-01 5.158289172672e-01 5.173847077450e-01 5.190195541387e-01 5.207320009154e-01 5.225227610538e-01 5.243901668046e-01 5.263331095101e-01 5.283525825305e-01 5.304447108350e-01 5.326106234255e-01 5.348498916708e-01 5.371594692741e-01 5.395398376594e-01 5.419889165690e-01 5.445053943233e-01 5.470899162663e-01 5.497400988230e-01 5.524533497386e-01 5.552305788332e-01 5.580679626749e-01 5.609663413754e-01 5.639242178205e-01 5.669390974085e-01 5.700108113464e-01 5.731350945876e-01 5.763132467530e-01 5.795443018453e-01 5.828249845012e-01 5.861540055764e-01 5.895305544162e-01 5.929510597410e-01 5.964174345914e-01 5.999248960312e-01 6.034750805058e-01 6.070633911522e-01 6.106895975186e-01 6.143522756654e-01 6.180486955779e-01 6.217795393778e-01 6.255424593863e-01 6.293335053099e-01 6.331545973556e-01 6.370009221782e-01 6.408732992462e-01 6.447710283158e-01 6.486884192029e-01 6.526277854202e-01 6.565852506145e-01 6.605605138530e-01 6.645534091977e-01 6.685592167658e-01 6.725780367791e-01 6.766090166351e-01 6.806484225303e-01 6.846989624135e-01 6.887548936571e-01 6.928153043511e-01 6.968816465460e-01 7.009482961808e-01 7.050190849665e-01 7.090877679253e-01 7.131535381537e-01 7.172188732756e-01 7.212769730481e-01 7.253317116551e-01 7.293780515405e-01 7.334141656198e-01 7.374432538535e-01 7.414579981059e-01 7.454621206893e-01 7.494524027840e-01 7.534243106725e-01 7.573838964888e-01 7.613225021619e-01 7.652429174581e-01 7.691442924848e-01 7.730200965773e-01 7.768769927060e-01 7.807069198664e-01 7.845120842430e-01 7.882922800670e-01 7.920412437860e-01 7.957646042606e-01 7.994556094727e-01 8.031150063483e-01 8.067446379405e-01 8.103355529881e-01 8.138965678781e-01 8.174185305517e-01 8.209033617120e-01 8.243523487752e-01 8.277584643706e-01 8.311277184952e-01 8.344537256529e-01 8.377367755010e-01 8.409791227229e-01 8.441721621620e-01 8.473248859863e-01 8.504284716087e-01 8.534840355960e-01 8.564940778716e-01 8.594508081293e-01 8.623606870482e-01 8.652177785382e-01 8.680213178021e-01 8.707757848627e-01 8.734719699423e-01 8.761174669230e-01 8.787047280666e-01 8.812351737103e-01 8.837116022668e-01 8.861251856006e-01 8.884849423654e-01 8.907819858539e-01 8.930185592465e-01 8.951976352381e-01 8.973104269276e-01 8.993651121887e-01 9.013539658094e-01 9.032782651990e-01 9.051425162221e-01 9.069365744862e-01 9.086699393706e-01 9.103345327075e-01 9.119317507987e-01 9.134655493639e-01 9.149266622199e-01 9.163242438852e-01 9.176506033581e-01 9.189073373921e-01 9.200977718193e-01 9.212134760020e-01 9.222649248196e-01 9.232418548236e-01 9.241483443845e-01 9.249863758940e-01 9.257481501827e-01 9.264436419452e-01 9.270633268337e-01 9.276128183734e-01 9.280916849439e-01 9.284940013282e-01 9.288299354068e-01 9.290880927685e-01 9.292765582685e-01 9.293938160402e-01 9.294342090424e-01 9.294084794490e-01 9.293057054496e-01 9.291333098619e-01 9.288905161562e-01 9.285713826366e-01 9.281871434538e-01 9.277261944892e-01 9.271984167311e-01 9.265999452633e-01 9.259284790615e-01 9.251936092351e-01 9.243838282247e-01 9.235096179565e-01 9.225676561830e-01 9.215548894626e-01 9.204815348254e-01 9.193370128270e-01 9.181317946072e-01 9.168614408996e-01 9.155262812922e-01 9.141323690488e-01 9.126726633478e-01 9.111575106199e-01 9.095812520334e-01 9.079459631472e-01 9.062583071472e-01 9.045084305375e-01 9.027108131458e-01 9.008578014780e-01 8.989523868780e-01 8.970014658497e-01 8.949964833131e-01 8.929506516624e-01 8.908567287488e-01 8.887192130822e-01 8.865444373969e-01 8.843241219108e-01 8.820723167502e-01 8.797811719488e-01 8.774574196134e-01 8.751050985841e-01 8.727174427824e-01 8.703107840959e-01 8.678739367368e-01 8.654176868442e-01 8.629434910125e-01 8.604468555134e-01 8.579427380875e-01 8.554209648958e-01 8.528931618732e-01 8.503601318188e-01 8.478194234270e-01 8.452848509002e-01 8.427469264292e-01 8.402182958867e-01 8.376985050439e-01 8.351867734544e-01 8.326972092850e-01 8.302186748224e-01 8.277666124577e-01 8.253393284808e-01 8.229370238596e-01 8.205740254389e-01 8.182383660545e-01 8.159477379673e-01 8.136982039950e-01 8.114916944723e-01 8.093417074254e-01 8.072383096284e-01 8.051973439710e-01 8.032146876485e-01 8.012950971578e-01 7.994483954320e-01 7.976671799075e-01 7.959671367118e-01 7.943418648023e-01 7.927990686335e-01 7.913461314152e-01 7.899758782259e-01 7.887057862577e-01 7.875253752949e-01 7.864471008611e-01 7.854735049016e-01 7.845987883901e-01 7.838401163044e-01 7.831865125154e-01 7.826499067757e-01 7.822311263977e-01 7.819259704413e-01 7.817497025227e-01 7.816909336848e-01 7.817602782992e-01 7.819591305881e-01 7.822818058998e-01 7.827424705773e-01 7.833281006333e-01 7.840513305748e-01 7.849086095288e-01 7.858968870314e-01 7.870273930976e-01 7.882868742480e-01 7.896881578161e-01 7.912231051424e-01 7.928916404158e-01 7.947011389628e-01 7.966386264329e-01 7.987162978214e-01 8.009236236127e-01 8.032618087474e-01 8.057343033160e-01 8.083287909184e-01 8.110562880949e-01 8.139040302425e-01 8.168757711498e-01 8.199693553915e-01 8.231752135532e-01 8.265027634010e-01 8.299362874375e-01 8.334808742356e-01 8.371325016635e-01 8.408825026773e-01 8.447362383331e-01 8.486809484242e-01 8.527193882035e-01 8.568459215659e-01 8.610535804351e-01 8.653443586691e-01 8.697086887222e-01 8.741448830136e-01 8.786493973763e-01 8.832139670089e-01 8.878406934770e-01 8.925190568684e-01 8.972477215432e-01 9.020223595578e-01 9.068352527018e-01 9.116866189045e-01 9.165674734732e-01 9.214748556116e-01 9.264056727077e-01 9.313520096928e-01 9.363131406786e-01 9.412803090639e-01 9.462515377883e-01 9.512224255865e-01 9.561856342620e-01 9.611392455627e-01 9.660783017485e-01 9.709966419604e-01 9.758908491402e-01 9.807572171868e-01 9.855893743034e-01 9.903850618036e-01 9.951375341569e-01 9.998460219915e-01 1.004501926998e+00 1.009103964295e+00 1.013647872607e+00 1.018126493807e+00 1.022541187275e+00 1.026881591295e+00 1.031149468789e+00 1.035338347946e+00 1.039442267453e+00 1.043464020169e+00 1.047392022463e+00 1.051229810069e+00 1.054969171485e+00 1.058607480740e+00 1.062144767643e+00 1.065571654420e+00 1.068891861314e+00 1.072098204789e+00 1.075186449877e+00 1.078159547376e+00 1.081007087405e+00 1.083734141931e+00 1.086332772343e+00 1.088801277632e+00 1.091141802805e+00 1.093344040932e+00 1.095414340675e+00 1.097344973893e+00 1.099135035462e+00 1.100786236689e+00 1.102290363034e+00 1.103653953531e+00 1.104868556630e+00 1.105936660495e+00 1.106857572917e+00 1.107626804744e+00 1.108249189923e+00 1.108716289402e+00 1.109034670061e+00 1.109200181191e+00 1.109212089172e+00 1.109073739401e+00 1.108780435062e+00 1.108337174280e+00 1.107740593113e+00 1.106992052779e+00 1.106094023832e+00 1.105043222457e+00 1.103846270638e+00 1.102499307885e+00 1.101006339423e+00 1.099368304369e+00 1.097584225845e+00 1.095661494118e+00 1.093595325999e+00 1.091393448635e+00 1.089056269567e+00 1.086584164566e+00 1.083984903761e+00 1.081253970520e+00 1.078402803209e+00 1.075428339160e+00 1.072335032559e+00 1.069131255236e+00 1.065811636501e+00 1.062390158883e+00 1.058864028791e+00 1.055239655635e+00 1.051524060256e+00 1.047716508307e+00 1.043829262765e+00 1.039859016975e+00 1.035817675099e+00 1.031708745403e+00 1.027534440086e+00 1.023306964304e+00 1.019024908545e+00 1.014700648276e+00 1.010337811412e+00 1.005939929165e+00 1.001521316643e+00 9.970796400229e-01 9.926283171562e-01 9.881708608745e-01 9.837139963741e-01 9.792695434639e-01 9.748372545576e-01 9.704318391324e-01 9.660549439875e-01 9.617164433428e-01 9.574256580692e-01 9.531850459851e-01 9.490076646751e-01 9.448963428978e-01 9.408609714825e-01 9.369089828183e-01 9.330455324045e-01 9.292803585735e-01 9.256176564347e-01 9.220665331394e-01 9.186331949821e-01 9.153232771791e-01 9.121440856200e-01 9.091004390846e-01 9.061995689129e-01 9.034450509095e-01 9.008436904423e-01 8.983998903952e-01 8.961169134719e-01 8.940001218975e-01 8.920510637031e-01 8.902769830944e-01 8.886764485175e-01 8.872532175179e-01 8.860109526531e-01 8.849461947405e-01 8.840662908296e-01 8.833647610006e-01 8.828474863869e-01 8.825108937609e-01 8.823513797776e-01 8.823736016114e-01 8.825675476717e-01 8.829373459883e-01 8.834755067640e-01 8.841784144355e-01 8.850467941752e-01 8.860675255300e-01 8.872445296089e-01 8.885668683572e-01 8.900284619298e-01 8.916282404194e-01 8.933507631787e-01 8.951975383943e-01 8.971563472069e-01 8.992192400731e-01 9.013835922887e-01 9.036340987333e-01 9.059689230647e-01 9.083757848455e-01 9.108453323016e-01 9.133711983803e-01 9.159417822970e-01 9.185510448700e-01 9.211856801258e-01 9.238397351363e-01 9.265024719066e-01 9.291637679156e-01 9.318162289139e-01 9.344481326749e-01 9.370528161621e-01 9.396172030544e-01 9.421360481246e-01 9.445966274397e-01 9.469913233316e-01 9.493132331075e-01 9.515478631822e-01 9.536926525462e-01 9.557348899159e-01 9.576684251548e-01 9.594837133177e-01 9.611712188509e-01 9.627280545738e-01 9.641407763343e-01 9.654057194633e-01 9.665155304708e-01 9.674594778978e-01 9.682377351979e-01 9.688351212733e-01 9.692540082128e-01 9.694850058739e-01 9.695195134957e-01 9.693608811527e-01 9.689940033393e-01 9.684226821690e-01 9.676411956185e-01 9.666414240443e-01 9.654287437851e-01 9.639910942787e-01 9.623338965877e-01 9.604522667278e-01 9.583427887358e-01 9.560124830082e-01 9.534509436678e-01 9.506679876115e-01 9.476605563658e-01 9.444298228985e-01 9.409823778336e-01 9.373160146701e-01 9.334395714879e-01 9.293551953007e-01 9.250679665069e-01 9.205876363894e-01 9.159169858336e-01 9.110688349579e-01 9.060482735830e-01 9.008677313701e-01 8.955379079310e-01 8.900699507827e-01 8.844790506527e-01 8.787764344468e-01 8.729806672971e-01 8.671047139432e-01 8.611687992660e-01 8.551915156523e-01 8.491881668347e-01 8.431861955321e-01 8.372007485989e-01 8.312606467500e-01 8.253865869843e-01 8.196023038284e-01 8.139377852287e-01 8.084127832815e-01 8.030606087059e-01 7.979047697792e-01 7.929732987782e-01 7.882975004234e-01 7.838985042836e-01 7.798126021417e-01 7.760591653866e-01 7.726680694383e-01 7.696656515172e-01 7.670715825664e-01 7.649150312484e-01 7.632090818635e-01 7.619782367623e-01 7.612369353827e-01 7.609955108368e-01 7.612702826617e-01 7.620635057973e-01 7.633837265269e-01 7.652301466598e-01 7.675999647956e-01 7.704924611424e-01 7.738921314086e-01 7.777939330408e-01 7.821774627378e-01 7.870271269380e-01 7.923219161150e-01 7.980361446568e-01 8.041487238523e-01 8.106257632391e-01 8.174415898585e-01 8.245633955225e-01 8.319577488034e-01 8.395929764480e-01 8.474299278577e-01 8.554380262327e-01 8.635784531565e-01 8.718163028598e-01 8.801174823412e-01 8.884427401543e-01 8.967615396711e-01 9.050361562404e-01 9.132355451080e-01 9.213263342568e-01 9.292764845746e-01 9.370589594045e-01 9.446407425868e-01 9.519983148203e-01 9.591049859496e-01 9.659351373301e-01 9.724711099571e-01 9.786869413208e-01 9.845702513700e-01 9.901007685911e-01 9.952661240310e-01 1.000057113439e+00 1.004458999309e+00 1.008470208483e+00 1.012082319716e+00 1.015294433463e+00 1.018107907396e+00 1.020523650000e+00 1.022549933733e+00 1.024191132312e+00 1.025461080992e+00 1.026371677820e+00 1.026938213278e+00 1.027181833156e+00 1.027120058389e+00 1.026780052270e+00 1.026184787810e+00 1.025363676482e+00 1.024347470337e+00 1.023166198512e+00 1.021858547930e+00 1.020455587211e+00 1.018998105858e+00 1.017523341544e+00 1.016069161450e+00 1.014678013816e+00 1.013387200130e+00 1.012239548140e+00 1.011272640818e+00 1.010524127042e+00 1.010035301799e+00 1.009834315738e+00 1.009960645378e+00 1.010442549984e+00 1.011307222589e+00 1.012580926078e+00 1.014280857075e+00 1.016429551064e+00 1.019034592850e+00 1.022108204618e+00 1.025653899508e+00 1.029670020980e+00 1.034157533518e+00 1.039102020514e+00 1.044495803270e+00 1.050321097582e+00 1.056557661498e+00 1.063185838743e+00 1.070175038106e+00 1.077502946711e+00 1.085134534705e+00 1.093040659019e+00 1.101187449624e+00 1.109538176043e+00 1.118063353949e+00 1.126720228053e+00 1.135479518067e+00 1.144305121052e+00 1.153158312167e+00 1.162013215358e+00 1.170830115537e+00 1.179583044048e+00 1.188239417497e+00 1.196769391323e+00 1.205151321840e+00 1.213352109847e+00 1.221354508369e+00 1.229132387795e+00 1.236664737771e+00 1.243935109148e+00 1.250919058483e+00 1.257607053668e+00 1.263977208704e+00 1.270017755857e+00 1.275714672468e+00 1.281051204247e+00 1.286021699788e+00 1.290606130556e+00 1.294799683484e+00 1.298588214714e+00 1.301958540703e+00 1.304907572180e+00 1.307416061329e+00 1.309482621609e+00 1.311093769200e+00 1.312239800354e+00 1.312918635149e+00 1.313114176127e+00 1.312828659808e+00 1.312051407510e+00 1.310780919700e+00 1.309017863043e+00 1.306758305702e+00 1.304011034897e+00 1.300777291668e+00 1.297069043294e+00 1.292901486956e+00 1.288286512877e+00 1.283253976552e+00 1.277823154604e+00 1.272030645415e+00 1.265913210183e+00 1.259511074658e+00 1.252878532542e+00 1.246064259146e+00 1.239133958496e+00 1.232148761380e+00 1.225180696112e+00 1.218307889673e+00 1.211602873046e+00 1.205151647971e+00 1.199032151014e+00 1.193329351691e+00 1.188123709771e+00 1.183488494163e+00 1.179502017332e+00 1.176222891170e+00 1.173711659007e+00 1.172011299878e+00 1.171153478452e+00 1.171160228462e+00 1.172031726159e+00 1.173760169767e+00 1.176313795120e+00 1.179649360321e+00 1.183709701523e+00 1.188414569638e+00 1.193682267892e+00 1.199407159226e+00 1.205481739536e+00 1.211788856002e+00 1.218198488167e+00 1.224592251312e+00 1.230833129364e+00 1.236798702001e+00 1.242364231850e+00 1.247407220157e+00 1.251824209122e+00 1.255505521956e+00 1.258368297399e+00 1.260331930575e+00 1.261332331946e+00 1.261328351245e+00 1.260280606565e+00 1.258183666898e+00 1.255037812664e+00 1.250865589165e+00 1.245715193748e+00 1.239637112386e+00 1.232718730035e+00 1.225050159619e+00 1.216745577293e+00 1.207934587037e+00 1.198750608423e+00 1.189353666919e+00 1.179896440656e+00 1.170545633349e+00 1.161468890918e+00 1.152824541570e+00 1.144778873161e+00 1.137471809273e+00 1.131043188726e+00 1.125605506193e+00 1.121253259344e+00 1.118063666091e+00 1.116075019971e+00 1.115314600005e+00 1.115772630691e+00 1.117418461240e+00 1.120203649168e+00 1.124046307484e+00 1.128864761657e+00 1.134550340119e+00 1.140991761566e+00 1.148075484949e+00 1.155675163163e+00 1.163679820298e+00 1.171968237995e+00 1.180436071310e+00 1.188978755746e+00 1.197501026712e+00 1.205920720015e+00 1.214153381919e+00 1.222132110857e+00 1.229790636221e+00 1.237066099527e+00 1.243909016812e+00 1.250260799123e+00 1.256076463560e+00 1.261305939064e+00 1.265902497770e+00 1.269824058783e+00 1.273022342755e+00 1.275464798568e+00 1.277110743364e+00 1.277935369002e+00 1.277917467015e+00 1.277046493797e+00 1.275331788369e+00 1.272788715745e+00 1.269460819123e+00 1.265407844049e+00 1.260710701390e+00 1.255478668766e+00 1.249837304217e+00 1.243943016894e+00 1.237962815405e+00 1.232088721732e+00 1.226520059409e+00 1.221459427229e+00 1.217116213253e+00 1.213674013184e+00 1.211309998717e+00 1.210164325269e+00 1.210338582053e+00 1.211896402031e+00 1.214839173664e+00 1.219129858147e+00 1.224663749911e+00 1.231295884004e+00 1.238838394803e+00 1.247055178900e+00 1.255699981517e+00 1.264495445572e+00 1.273169546761e+00 1.281453560143e+00 1.289088882299e+00 1.295857247520e+00 1.301554862532e+00 1.306034802670e+00 1.309188470260e+00 1.310949153982e+00 1.311317321108e+00 1.310319560122e+00 1.308050748830e+00 1.304637168323e+00 1.300237831308e+00 1.295056106708e+00 1.289293612186e+00 1.283184280546e+00 1.276940609363e+00 1.270770830465e+00 1.264866889271e+00 1.259369201364e+00 1.254401871331e+00 1.250024992397e+00 1.246263305397e+00 1.243105730301e+00 1.240479637169e+00 1.238314344644e+00 1.236493339850e+00 1.234908671053e+00 1.233455720812e+00 1.232033593682e+00 1.230594861532e+00 1.229097871759e+00 1.227564805432e+00 1.226053861079e+00 1.224655383963e+00 1.223518403797e+00 1.222791674075e+00 1.222662655076e+00 1.223302516346e+00 1.224864927055e+00 1.227486419065e+00 1.231223217103e+00 1.236097654380e+00 1.242037571618e+00 1.248902270356e+00 1.256486435706e+00 1.264495012571e+00 1.272608115032e+00 1.280443420044e+00 1.287615096413e+00 1.293744653033e+00 1.298457487380e+00 1.301454692437e+00 1.302470356178e+00 1.301344381064e+00 1.298003797491e+00 1.292470677787e+00 1.284909570694e+00 1.275567806340e+00 1.264835424507e+00 1.253195513633e+00 1.241208666899e+00 1.229527591231e+00 1.218793771594e+00 1.209668143199e+00 1.202731444669e+00 1.198445323122e+00 1.197137720117e+00 1.198909121479e+00 1.203681980883e+00 1.211150893529e+00 1.220823781824e+00 1.232084094179e+00 1.244186984740e+00 1.256382718774e+00 1.267914841068e+00 1.278100891596e+00 1.286373449532e+00 1.292281596945e+00 1.295550975631e+00 1.296046312533e+00 1.293795677780e+00 1.288960035028e+00 1.281791821603e+00 1.272633460768e+00 1.261832149692e+00 1.249745576324e+00 1.236684479224e+00 1.222894442753e+00 1.208583293887e+00 1.193892077995e+00 1.178979561546e+00 1.164031918293e+00 1.149328026861e+00 1.135290922681e+00 1.122477995998e+00 1.111609299390e+00 1.102469465368e+00 1.091952501842e+00 1.084562706463e+00 1.084338982673e+00 1.092073466467e+00 1.104782994419e+00 1.117816608389e+00 1.127973845085e+00 1.135395143301e+00 1.143084767390e+00 1.154425798430e+00 1.170374139485e+00 1.188301092087e+00 1.203370447575e+00 1.211388050155e+00 1.211170710106e+00 1.205032667581e+00 1.197206972642e+00 1.191097419838e+00 1.187082574379e+00 1.182488566136e+00 1.173797495697e+00 1.159486694207e+00 1.141652330170e+00 1.125385206354e+00 1.116078430740e+00 1.116250119003e+00 1.124247267439e+00 1.135875286082e+00 1.147616255061e+00 1.159049506094e+00 1.172886284240e+00 1.192627542962e+00 1.219482070608e+00 1.250806821290e+00 1.281185102897e+00 1.305248985193e+00 1.320270983901e+00 1.327018175808e+00 1.328536637749e+00 1.327670176962e+00 1.324828427017e+00 1.317482131480e+00 1.301778513455e+00 1.275194928087e+00 1.237389581887e+00 1.172550785243e+00 1.039719063637e+00 9.207460726560e-01 9.167082328146e-01 1.018710091483e+00 1.119545994071e+00 1.137629985810e+00 1.058891254988e+00 9.366199364381e-01 8.733284588623e-01 9.316092635763e-01 1.049635711067e+00 1.128038485238e+00 1.117436659619e+00 1.031921770544e+00 9.418588417943e-01 9.336485656442e-01 1.018189930770e+00 1.118386690624e+00 1.159332260205e+00 1.116112475050e+00 1.017414139841e+00 9.317924172694e-01 9.195135966509e-01 9.662846388515e-01 1.002615800696e+00 9.788015885470e-01 9.004849940588e-01 8.308058607199e-01 8.476545410796e-01 9.481130282941e-01 1.048463131045e+00 1.074858551314e+00 1.005830495124e+00 8.840651119054e-01 8.174104266257e-01 8.967670988993e-01 1.066484109098e+00 1.207714845249e+00 1.247639042268e+00 1.175233675119e+00 1.041274235266e+00 9.513973298378e-01 9.938091953381e-01 1.127560815274e+00 1.241554285368e+00 1.262999148170e+00 1.181149450413e+00 1.044686142421e+00 9.491000491214e-01 9.705895706953e-01 1.074178683095e+00 1.163527205427e+00 1.176282595604e+00 1.107007503355e+00 1.001516152785e+00 9.363846084653e-01 9.596812849985e-01 1.037510247423e+00 1.099065991743e+00 1.101230033159e+00 1.045696860282e+00 9.724427137539e-01 9.362110236945e-01 9.613577299644e-01 1.018143749085e+00 1.057686788871e+00 1.051747694402e+00 1.003943655997e+00 9.436522265353e-01 9.076244741915e-01 9.125208456460e-01 9.428004425800e-01 9.702330982999e-01 9.779224696836e-01 9.668300903966e-01 9.486505614034e-01 9.342242426474e-01 9.265445086528e-01 9.236887836448e-01 9.261661771986e-01 9.385027387478e-01 9.623252083816e-01 9.895944655928e-01 1.005736286913e+00 1.000665836110e+00 9.782320707952e-01 9.562541599597e-01 9.536413596687e-01 9.721518702467e-01 9.930916508112e-01 9.944270107557e-01 9.696728815622e-01 9.342055718879e-01 9.144648870100e-01 9.231900477874e-01 9.446718629930e-01 9.506315106367e-01 9.275827559710e-01 8.908791164632e-01 8.765452822119e-01 9.079687342644e-01 9.672175590155e-01 1.012590780869e+00 1.015420653433e+00 9.789954912428e-01 9.368960274582e-01 9.287702314913e-01 9.616556186154e-01 1.002259091592e+00 1.012195423601e+00 9.791159457574e-01 9.233419145687e-01 8.826122343881e-01 8.779971152914e-01 8.917199592551e-01 8.895602358862e-01 8.575649535654e-01 8.167447726299e-01 8.073112965642e-01 8.452725279086e-01 9.000182994242e-01 9.661867742862e-01
 2.676033842243e-01 2.676916597475e-01 2.680427046097e-01 2.687181467874e-01 2.694885180658e-01 2.700814885520e-01 2.704856129168e-01 2.709570498986e-01 2.717334912491e-01 2.727892466834e-01 2.738742462070e-01 2.747696946975e-01 2.755046045817e-01 2.763280763826e-01 2.774689923897e-01 2.788828452352e-01 2.802803069555e-01 2.814313352893e-01 2.824228207083e-01 2.835713395715e-01 2.850837873836e-01 2.868330784149e-01 2.884901565201e-01 2.898688803316e-01 2.911229927581e-01 2.925975469025e-01 2.944563737601e-01 2.964892673101e-01 2.983364334031e-01 2.998849706814e-01 3.013900335716e-01 3.031905826830e-01 3.053483089753e-01 3.075918560132e-01 3.095984771513e-01 3.113201886181e-01 3.130394520608e-01 3.150842881372e-01 3.174863590993e-01 3.199358583850e-01 3.221015760045e-01 3.239799349250e-01 3.258983661096e-01 3.281803283337e-01 3.308100937287e-01 3.334450148423e-01 3.357668829666e-01 3.378179190092e-01 3.399616195817e-01 3.424984601592e-01 3.453305190834e-01 3.480683286514e-01 3.504590443721e-01 3.526544355615e-01 3.550388202797e-01 3.578122911732e-01 3.607754144287e-01 3.635399631662e-01 3.659408429474e-01 3.682198208567e-01 3.707709154295e-01 3.737124419618e-01 3.767570262335e-01 3.795201108540e-01 3.819173266011e-01 3.842463156050e-01 3.868916176400e-01 3.899332640990e-01 3.930521185812e-01 3.958465849415e-01 3.982474278806e-01 4.005971339316e-01 4.033035326401e-01 4.064271293029e-01 4.096189497150e-01 4.124616701249e-01 4.148872111816e-01 4.172639086601e-01 4.200297941448e-01 4.232361060133e-01 4.264860005436e-01 4.293492899804e-01 4.317988193387e-01 4.342336158055e-01 4.370795594431e-01 4.403517820745e-01 4.436294032501e-01 4.464929613801e-01 4.489603762554e-01 4.514618006178e-01 4.543888119805e-01 4.576980346406e-01 4.609655804451e-01 4.638166952840e-01 4.663071797783e-01 4.688655214056e-01 4.718468574180e-01 4.751642453179e-01 4.783923093023e-01 4.812107344437e-01 4.837178909639e-01 4.863246228407e-01 4.893302826841e-01 4.926219471629e-01 4.957947669651e-01 4.985738775692e-01 5.010882698357e-01 5.037233452824e-01 5.067237313092e-01 5.099600230180e-01 5.130663593114e-01 5.158114966479e-01 5.183285661029e-01 5.209660900707e-01 5.239322885995e-01 5.270912124686e-01 5.301206172935e-01 5.328348066633e-01 5.353558425176e-01 5.379826921394e-01 5.408876457602e-01 5.439506067982e-01 5.468993245387e-01 5.495877799993e-01 5.521217363985e-01 5.547349751452e-01 5.575574907480e-01 5.605038943769e-01 5.633722913569e-01 5.660516815254e-01 5.686111289192e-01 5.712076510764e-01 5.739335015582e-01 5.767496218920e-01 5.795415529076e-01 5.822270798394e-01 5.848167944567e-01 5.873879078433e-01 5.900113490632e-01 5.927008231018e-01 5.954190484619e-01 5.981007707130e-01 6.007004733224e-01 6.032329303102e-01 6.057596407457e-01 6.083399340099e-01 6.109774343822e-01 6.136112097276e-01 6.161719741222e-01 6.186496001816e-01 6.210999785345e-01 6.235881271758e-01 6.261187100648e-01 6.286436018937e-01 6.311138899839e-01 6.335283443441e-01 6.359177162975e-01 6.383115401361e-01 6.407042745353e-01 6.430823598296e-01 6.454434458023e-01 6.477902500086e-01 6.501132795227e-01 6.523985553590e-01 6.546498734201e-01 6.568958913336e-01 6.591580420861e-01 6.614234542977e-01 6.636541117554e-01 6.658297217879e-01 6.679749859314e-01 6.701277685513e-01 6.722965813430e-01 6.744536625847e-01 6.765712759699e-01 6.786520022410e-01 6.807205799883e-01 6.827889235387e-01 6.848455539419e-01 6.868733392196e-01 6.888746746285e-01 6.908613211881e-01 6.928371513020e-01 6.947928809690e-01 6.967185062989e-01 6.986179046394e-01 7.004993100781e-01 7.023678279944e-01 7.042175662542e-01 7.060414653472e-01 7.078393402793e-01 7.096132162151e-01 7.113648297009e-01 7.130983520252e-01 7.148130468299e-01 7.165066981143e-01 7.181743518079e-01 7.198157097123e-01 7.214349680480e-01 7.230348324669e-01 7.246137716553e-01 7.261653836447e-01 7.276900203790e-01 7.291943136028e-01 7.306775931770e-01 7.321342976832e-01 7.335614603242e-01 7.349640253296e-01 7.363468220134e-01 7.377078465129e-01 7.390416628545e-01 7.403446348544e-01 7.416237630535e-01 7.428845652216e-01 7.441236456425e-01 7.453334625596e-01 7.465143493195e-01 7.476717775523e-01 7.488081995407e-01 7.499205423645e-01 7.510017414552e-01 7.520554338463e-01 7.530867774339e-01 7.540933772144e-01 7.550687438342e-01 7.560157978087e-01 7.569371877164e-01 7.578335524893e-01 7.587032385035e-01 7.595424921787e-01 7.603512141867e-01 7.611369171176e-01 7.618973358052e-01 7.626288037795e-01 7.633312917863e-01 7.640058270928e-01 7.646524863996e-01 7.652737333856e-01 7.658672547888e-01 7.664294119640e-01 7.669648160022e-01 7.674728810919e-01 7.679498656812e-01 7.684003456607e-01 7.688220875771e-01 7.692135507555e-01 7.695769327582e-01 7.699118815765e-01 7.702162521281e-01 7.704932069164e-01 7.707409826386e-01 7.709573218978e-01 7.711456519775e-01 7.713058181148e-01 7.714354132412e-01 7.715351424471e-01 7.716058601900e-01 7.716448823744e-01 7.716549686136e-01 7.716377886176e-01 7.715881784269e-01 7.715086972420e-01 7.714000564498e-01 7.712584825274e-01 7.710898898361e-01 7.708920271738e-01 7.706600914591e-01 7.703991879997e-01 7.701093524849e-01 7.697876369490e-01 7.694372848083e-01 7.690560574554e-01 7.686419593874e-01 7.681997144998e-01 7.677275892531e-01 7.672238825541e-01 7.666912903544e-01 7.661280087729e-01 7.655327266641e-01 7.649082411834e-01 7.642540348311e-01 7.635686132465e-01 7.628544253627e-01 7.621091658781e-01 7.613324713686e-01 7.605275403606e-01 7.596916168951e-01 7.588250498247e-01 7.579303150540e-01 7.570054682783e-01 7.560487026278e-01 7.550632243413e-01 7.540479336900e-01 7.530027449177e-01 7.519289527916e-01 7.508251812840e-01 7.496901581251e-01 7.485277890380e-01 7.473358200629e-01 7.461143945646e-01 7.448646618123e-01 7.435845233984e-01 7.422759961758e-01 7.409400766081e-01 7.395751265264e-01 7.381817002509e-01 7.367606648594e-01 7.353105127516e-01 7.338327777986e-01 7.323283883586e-01 7.307957526592e-01 7.292361622766e-01 7.276504412688e-01 7.260366650362e-01 7.243959335104e-01 7.227297642081e-01 7.210366746201e-01 7.193177581349e-01 7.175732763365e-01 7.158028371844e-01 7.140080017923e-01 7.121885200166e-01 7.103433663673e-01 7.084738511895e-01 7.065795224453e-01 7.046604046178e-01 7.027206747058e-01 7.007578710277e-01 6.987718363600e-01 6.967636193466e-01 6.947316692767e-01 6.926778619870e-01 6.906051606573e-01 6.885105242997e-01 6.863976089754e-01 6.842639829347e-01 6.821097957405e-01 6.799371775448e-01 6.777453225075e-01 6.755355214205e-01 6.733085564137e-01 6.710664352061e-01 6.688078704664e-01 6.665325782602e-01 6.642405240447e-01 6.619325452049e-01 6.596113568097e-01 6.572776731672e-01 6.549318168767e-01 6.525739410058e-01 6.502013952226e-01 6.478167323851e-01 6.454219787613e-01 6.430179488582e-01 6.406067259325e-01 6.381871490818e-01 6.357581188480e-01 6.333210288255e-01 6.308766593623e-01 6.284276889258e-01 6.259758370244e-01 6.235211585730e-01 6.210626749031e-01 6.186009274145e-01 6.161367478217e-01 6.136721644772e-01 6.112099361662e-01 6.087505885936e-01 6.062945348535e-01 6.038397175391e-01 6.013889468124e-01 5.989435543254e-01 5.965065563680e-01 5.940772654070e-01 5.916584315830e-01 5.892481457750e-01 5.868475132282e-01 5.844597441027e-01 5.820852089172e-01 5.797266254300e-01 5.773860689515e-01 5.750604572552e-01 5.727529186507e-01 5.704640337799e-01 5.681962918176e-01 5.659532397218e-01 5.637338345029e-01 5.615394999784e-01 5.593704972862e-01 5.572280246837e-01 5.551161675237e-01 5.530357596442e-01 5.509868072077e-01 5.489718759076e-01 5.469911783673e-01 5.450461278542e-01 5.431409050174e-01 5.412738322442e-01 5.394476122474e-01 5.376637549079e-01 5.359223931199e-01 5.342285814970e-01 5.325814740180e-01 5.309807412831e-01 5.294309160875e-01 5.279296995548e-01 5.264823371802e-01 5.250911286330e-01 5.237542583708e-01 5.224749516619e-01 5.212516205695e-01 5.200878193077e-01 5.189870529248e-01 5.179482109967e-01 5.169741166952e-01 5.160643039816e-01 5.152194703885e-01 5.144426012052e-01 5.137353153155e-01 5.130976679535e-01 5.125317614753e-01 5.120369982223e-01 5.116150978345e-01 5.112685613749e-01 5.109964537602e-01 5.108004862856e-01 5.106810634021e-01 5.106387335230e-01 5.106770420982e-01 5.107920407398e-01 5.109868669024e-01 5.112622567903e-01 5.116189048984e-01 5.120561867991e-01 5.125759684506e-01 5.131765947921e-01 5.138593428329e-01 5.146236397201e-01 5.154703044269e-01 5.164004754902e-01 5.174118513013e-01 5.185058897692e-01 5.196819326517e-01 5.209380676029e-01 5.222775678056e-01 5.236978915972e-01 5.251990437075e-01 5.267802348847e-01 5.284399485900e-01 5.301789933143e-01 5.319968006106e-01 5.338926557176e-01 5.358654971080e-01 5.379129700838e-01 5.400355784593e-01 5.422335387650e-01 5.445038805763e-01 5.468476355822e-01 5.492615829695e-01 5.517438739556e-01 5.542966291465e-01 5.569175779656e-01 5.596035463832e-01 5.623561391481e-01 5.651705455836e-01 5.680478298088e-01 5.709870011162e-01 5.739850629763e-01 5.770430590014e-01 5.801563625440e-01 5.833247396198e-01 5.865482717139e-01 5.898233547791e-01 5.931506567379e-01 5.965269631093e-01 5.999497952396e-01 6.034204393297e-01 6.069347263724e-01 6.104935405763e-01 6.140941876856e-01 6.177334281121e-01 6.214120534145e-01 6.251270558058e-01 6.288783945731e-01 6.326644521210e-01 6.364801343271e-01 6.403279134738e-01 6.442044147262e-01 6.481078673704e-01 6.520392668993e-01 6.559924240868e-01 6.599695543886e-01 6.639669018849e-01 6.679837050883e-01 6.720212786530e-01 6.760721893582e-01 6.801380152978e-01 6.842197511557e-01 6.883099723456e-01 6.924140164641e-01 6.965246823022e-01 7.006417986185e-01 7.047668833204e-01 7.088943986539e-01 7.130268316169e-01 7.171596702906e-01 7.212902928225e-01 7.254230710776e-01 7.295501562047e-01 7.336745446813e-01 7.377933067017e-01 7.419017682920e-01 7.460063408405e-01 7.500970885776e-01 7.541785901672e-01 7.582476456357e-01 7.622994258886e-01 7.663406203836e-01 7.703617464045e-01 7.743663326475e-01 7.783520150568e-01 7.823137437594e-01 7.862583981490e-01 7.901758032238e-01 7.940701159224e-01 7.979403617487e-01 8.017800972032e-01 8.055948063153e-01 8.093781696415e-01 8.131308117353e-01 8.168545447528e-01 8.205405950765e-01 8.241969450454e-01 8.278143829673e-01 8.313971159870e-01 8.349431540331e-01 8.384471571012e-01 8.419156692974e-01 8.453407402812e-01 8.487233393142e-01 8.520660895011e-01 8.553597027895e-01 8.586130190052e-01 8.618178301095e-01 8.649749065663e-01 8.680869259641e-01 8.711449876528e-01 8.741569943605e-01 8.771166099813e-01 8.800232252778e-01 8.828799275707e-01 8.856783949860e-01 8.884266450106e-01 8.911163505530e-01 8.937497448314e-01 8.963289196675e-01 8.988448552771e-01 9.013067414742e-01 9.037062147510e-01 9.060455166905e-01 9.083263149020e-01 9.105404961265e-01 9.126970962266e-01 9.147864198922e-01 9.168128027453e-01 9.187771289472e-01 9.206706344090e-01 9.225044851798e-01 9.242664966409e-01 9.259641800253e-01 9.275958767623e-01 9.291543453460e-01 9.306497466634e-01 9.320712224773e-01 9.334250121239e-01 9.347107576161e-01 9.359213823208e-01 9.370666486932e-01 9.381360756202e-01 9.391363597033e-01 9.400655746434e-01 9.409187547908e-01 9.417049829444e-01 9.424135652465e-01 9.430522763069e-01 9.436183243596e-01 9.441083020219e-01 9.445294993260e-01 9.448725518518e-01 9.451461658332e-01 9.453454396531e-01 9.454690274140e-01 9.455244544289e-01 9.455008036414e-01 9.454091795319e-01 9.452423857886e-01 9.450014230020e-01 9.446931514433e-01 9.443064471642e-01 9.438531509996e-01 9.433265110268e-01 9.427277210132e-01 9.420625355681e-01 9.413219642050e-01 9.405167001542e-01 9.396395742232e-01 9.386947370260e-01 9.376853427152e-01 9.366033006307e-01 9.354612671242e-01 9.342506502250e-01 9.329755495979e-01 9.316407931204e-01 9.302376811180e-01 9.287793272487e-01 9.272567205367e-01 9.256757493663e-01 9.240397771751e-01 9.223417785375e-01 9.205943443807e-01 9.187884596622e-01 9.169321317470e-01 9.150264020610e-01 9.130668290007e-01 9.110658915081e-01 9.090125048265e-01 9.069180635955e-01 9.047821963186e-01 9.026019389297e-01 9.003887575877e-01 8.981323886613e-01 8.958456448777e-01 8.935263121107e-01 8.911727484593e-01 8.887984721217e-01 8.863914797867e-01 8.839664055911e-01 8.815190366832e-01 8.790512685905e-01 8.765737375738e-01 8.740761436370e-01 8.715742185663e-01 8.690633455829e-01 8.665451489807e-01 8.640315764469e-01 8.615132880546e-01 8.590053686759e-01 8.565016749670e-01 8.540086730123e-01 8.515348676686e-01 8.490705887021e-01 8.466346650056e-01 8.442189293855e-01 8.418304480110e-01 8.394776363991e-01 8.371530444939e-01 8.348731136276e-01 8.326305410935e-01 8.304338380951e-01 8.282905292763e-01 8.261934439919e-01 8.241589121843e-01 8.221796545143e-01 8.202655620478e-01 8.184216155216e-01 8.166425841377e-01 8.149452626994e-01 8.133201569381e-01 8.117797140903e-01 8.103253759883e-01 8.089545837178e-01 8.076834501563e-01 8.065008204186e-01 8.054212650450e-01 8.044436645262e-01 8.035656450318e-01 8.028039144585e-01 8.021452945974e-01 8.016041690411e-01 8.011792053931e-01 8.008690775229e-01 8.006870961691e-01 8.006210523619e-01 8.006857412848e-01 8.008755467568e-01 8.011921432953e-01 8.016453386925e-01 8.022226006638e-01 8.029389637676e-01 8.037869495819e-01 8.047682650672e-01 8.058903822222e-01 8.071410803786e-01 8.085348906044e-01 8.100602497108e-01 8.117221307612e-01 8.135231534957e-01 8.154520062945e-01 8.175233909475e-01 8.197208683010e-01 8.220523160220e-01 8.245161268199e-01 8.271036930149e-01 8.298238827611e-01 8.326635849711e-01 8.356293843312e-01 8.387153866097e-01 8.419157818276e-01 8.452362342002e-01 8.486636155461e-01 8.522030265005e-01 8.558474859342e-01 8.595928582747e-01 8.634404114058e-01 8.673800269808e-01 8.714135804372e-01 8.755343950635e-01 8.797375826292e-01 8.840241196627e-01 8.883824738816e-01 8.928146801483e-01 8.973137467720e-01 9.018743846418e-01 9.064951993970e-01 9.111678333754e-01 9.158920608645e-01 9.206598451800e-01 9.254677438461e-01 9.303123393181e-01 9.351856011552e-01 9.400875477469e-01 9.450092367597e-01 9.499484335989e-01 9.548998374132e-01 9.598576635078e-01 9.648186537524e-01 9.697778953809e-01 9.747291956067e-01 9.796696140570e-01 9.845944165640e-01 9.894980069182e-01 9.943769257675e-01 9.992244950574e-01 1.004039003647e+00 1.008814218690e+00 1.013545244055e+00 1.018230625932e+00 1.022861620401e+00 1.027438129771e+00 1.031953667118e+00 1.036403164369e+00 1.040786767970e+00 1.045093841424e+00 1.049327334686e+00 1.053478731764e+00 1.057544912655e+00 1.061524911617e+00 1.065410261078e+00 1.069202713628e+00 1.072894402917e+00 1.076483011451e+00 1.079968527252e+00 1.083341782899e+00 1.086604926092e+00 1.089752556276e+00 1.092780295044e+00 1.095689912547e+00 1.098471442804e+00 1.101130031629e+00 1.103658100177e+00 1.106053675171e+00 1.108317823190e+00 1.110441837155e+00 1.112431837741e+00 1.114278467534e+00 1.115984935193e+00 1.117547409931e+00 1.118962481799e+00 1.120233649315e+00 1.121353317831e+00 1.122325297862e+00 1.123147247671e+00 1.123815220982e+00 1.124333506088e+00 1.124695799945e+00 1.124907054947e+00 1.124963575658e+00 1.124865213562e+00 1.124614621573e+00 1.124206836553e+00 1.123648872060e+00 1.122934403997e+00 1.122067877685e+00 1.121050373565e+00 1.119878933146e+00 1.118560753741e+00 1.117090376243e+00 1.115474119907e+00 1.113712178611e+00 1.111804064382e+00 1.109756631594e+00 1.107565324650e+00 1.105239761283e+00 1.102776411426e+00 1.100180025207e+00 1.097455598451e+00 1.094601184027e+00 1.091626991550e+00 1.088528829952e+00 1.085314996108e+00 1.081990233557e+00 1.078552754188e+00 1.075014523844e+00 1.071372246863e+00 1.067635649262e+00 1.063807393564e+00 1.059890892693e+00 1.055897051457e+00 1.051822867597e+00 1.047680005676e+00 1.043472197607e+00 1.039203374152e+00 1.034883921822e+00 1.030514207618e+00 1.026106065497e+00 1.021662764987e+00 1.017189263310e+00 1.012699143934e+00 1.008188695508e+00 1.003675728631e+00 9.991595424647e-01 9.946498019557e-01 9.901571801752e-01 9.856815239835e-01 9.812387613390e-01 9.768297458695e-01 9.724653056290e-01 9.681529191481e-01 9.638971448246e-01 9.597096077682e-01 9.555949815932e-01 9.515616035465e-01 9.476163250768e-01 9.437656504233e-01 9.400196676127e-01 9.363811377558e-01 9.328604988271e-01 9.294621321316e-01 9.261933532443e-01 9.230607048094e-01 9.200676943264e-01 9.172226496408e-01 9.145288300850e-01 9.119936110699e-01 9.096170554883e-01 9.074080612444e-01 9.053687090669e-01 9.034992875753e-01 9.018089976940e-01 9.002935939343e-01 8.989606713322e-01 8.978077300567e-01 8.968366633115e-01 8.960508945937e-01 8.954440450456e-01 8.950228798900e-01 8.947813441253e-01 8.947177902108e-01 8.948360538098e-01 8.951242842249e-01 8.955882563063e-01 8.962192051716e-01 8.970118475451e-01 8.979683657992e-01 8.990744927330e-01 9.003343169536e-01 9.017355187959e-01 9.032728295217e-01 9.049435947127e-01 9.067342910585e-01 9.086442187257e-01 9.106609890846e-01 9.127785788065e-01 9.149912248235e-01 9.172842534061e-01 9.196565188760e-01 9.220937855983e-01 9.245892195375e-01 9.271339883994e-01 9.297169004489e-01 9.323311306983e-01 9.349647954233e-01 9.376109534245e-01 9.402584350647e-01 9.428982237431e-01 9.455206517380e-01 9.481158026633e-01 9.506757762535e-01 9.531880673961e-01 9.556470422683e-01 9.580396960356e-01 9.603591800881e-01 9.625974144519e-01 9.647415686748e-01 9.667881387045e-01 9.687227043450e-01 9.705421842509e-01 9.722360115785e-01 9.737932942721e-01 9.752137490232e-01 9.764804892861e-01 9.775937597978e-01 9.785432521712e-01 9.793193560632e-01 9.799241532462e-01 9.803409447409e-01 9.805730910032e-01 9.806094328994e-01 9.804452846526e-01 9.800815492668e-01 9.795037231329e-01 9.787179195473e-01 9.777150226522e-01 9.764919885314e-01 9.750517672942e-01 9.733825305861e-01 9.714928799747e-01 9.693755364656e-01 9.670319178459e-01 9.644649851574e-01 9.616686687075e-01 9.586535356638e-01 9.554148939601e-01 9.519572085591e-01 9.482871618496e-01 9.444045736116e-01 9.403195078572e-01 9.360344873533e-01 9.315575509560e-01 9.268984309965e-01 9.220628299991e-01 9.170647662645e-01 9.119106870787e-01 9.066169678614e-01 9.011928965948e-01 8.956543985289e-01 8.900170050912e-01 8.842947257470e-01 8.785092971553e-01 8.726744015873e-01 8.668134978481e-01 8.609457658735e-01 8.550926518774e-01 8.492798919094e-01 8.435277073019e-01 8.378649938125e-01 8.323145307233e-01 8.269023145133e-01 8.216601061440e-01 8.166087187318e-01 8.117841830348e-01 8.072079746278e-01 8.029112603246e-01 7.989240481052e-01 7.952686301077e-01 7.919783125669e-01 7.890726663881e-01 7.865800319753e-01 7.845226616516e-01 7.829193818578e-01 7.817943326834e-01 7.811571712660e-01 7.810286994227e-01 7.814160904101e-01 7.823282099602e-01 7.837722860887e-01 7.857453208692e-01 7.882517875946e-01 7.912816306409e-01 7.948289045139e-01 7.988823081198e-01 8.034241077662e-01 8.084409737213e-01 8.139074180438e-01 8.198034961402e-01 8.261020607426e-01 8.327733669983e-01 8.397921688980e-01 8.471199193059e-01 8.547305011386e-01 8.625846200292e-01 8.706485147815e-01 8.788885153067e-01 8.872643793141e-01 8.957445113925e-01 9.042884767425e-01 9.128637176889e-01 9.214333836879e-01 9.299615290563e-01 9.384174236655e-01 9.467636513837e-01 9.549730155959e-01 9.630113075020e-01 9.708504748638e-01 9.784649578829e-01 9.858239341154e-01 9.929089394562e-01 9.996932410988e-01 1.006157533717e+00 1.012285103752e+00 1.018056202152e+00 1.023459863846e+00 1.028482738694e+00 1.033113791144e+00 1.037349562989e+00 1.041179949970e+00 1.044608685083e+00 1.047630499369e+00 1.050251981380e+00 1.052476846148e+00 1.054313242119e+00 1.055773160333e+00 1.056867259228e+00 1.057615296882e+00 1.058031788994e+00 1.058140518527e+00 1.057964519118e+00 1.057527443885e+00 1.056861664797e+00 1.055992211837e+00 1.054955439038e+00 1.053784129480e+00 1.052512283654e+00 1.051181518307e+00 1.049823373677e+00 1.048482363217e+00 1.047195082811e+00 1.046000875105e+00 1.044941644845e+00 1.044051626682e+00 1.043373871400e+00 1.042941347108e+00 1.042788778087e+00 1.042951459943e+00 1.043454077230e+00 1.044331008307e+00 1.045599211884e+00 1.047284395409e+00 1.049400409711e+00 1.051959298516e+00 1.054973522803e+00 1.058442448905e+00 1.062371158647e+00 1.066753038114e+00 1.071580151569e+00 1.076844170309e+00 1.082524301416e+00 1.088608543177e+00 1.095069725192e+00 1.101885292261e+00 1.109030186073e+00 1.116469988030e+00 1.124180893558e+00 1.132124394273e+00 1.140272056035e+00 1.148588611652e+00 1.157037977594e+00 1.165592698046e+00 1.174210968163e+00 1.182865432564e+00 1.191522774917e+00 1.200148898456e+00 1.208718576900e+00 1.217196008716e+00 1.225560790617e+00 1.233781319150e+00 1.241833951870e+00 1.249698028798e+00 1.257345196503e+00 1.264760004457e+00 1.271920122418e+00 1.278807265886e+00 1.285405823332e+00 1.291693776844e+00 1.297662846213e+00 1.303291318737e+00 1.308568643839e+00 1.313479110649e+00 1.318007876949e+00 1.322146441799e+00 1.325875143375e+00 1.329186401609e+00 1.332066707417e+00 1.334500476434e+00 1.336482018992e+00 1.337993435466e+00 1.339029963895e+00 1.339577333659e+00 1.339627630227e+00 1.339176300488e+00 1.338210843692e+00 1.336734466599e+00 1.334738458557e+00 1.332227949301e+00 1.329205144323e+00 1.325674293446e+00 1.321652670550e+00 1.317147304952e+00 1.312184721860e+00 1.306787052617e+00 1.300982472791e+00 1.294813347130e+00 1.288313568988e+00 1.281537473052e+00 1.274536457306e+00 1.267370104452e+00 1.260108431820e+00 1.252816396165e+00 1.245577080375e+00 1.238467135205e+00 1.231571124087e+00 1.224975908739e+00 1.218764901743e+00 1.213027070258e+00 1.207841528618e+00 1.203287731608e+00 1.199437909793e+00 1.196351100144e+00 1.194085394639e+00 1.192673941468e+00 1.192148800956e+00 1.192516644424e+00 1.193772479001e+00 1.195897712166e+00 1.198846401228e+00 1.202569836784e+00 1.206992182331e+00 1.212028308266e+00 1.217582952311e+00 1.223539365274e+00 1.229787234770e+00 1.236194529170e+00 1.242634301667e+00 1.248976922853e+00 1.255085772141e+00 1.260842463107e+00 1.266114165785e+00 1.270794168423e+00 1.274772799760e+00 1.277955707296e+00 1.280266324550e+00 1.281629534140e+00 1.282001517849e+00 1.281344815962e+00 1.279641034937e+00 1.276895869068e+00 1.273122643179e+00 1.268366753048e+00 1.262681139587e+00 1.256141432781e+00 1.248844600275e+00 1.240892571173e+00 1.232417060052e+00 1.223549533436e+00 1.214440671514e+00 1.205247611955e+00 1.196126060869e+00 1.187246836058e+00 1.178762750803e+00 1.170833580024e+00 1.163604597693e+00 1.157203574242e+00 1.151752941667e+00 1.147338831694e+00 1.144042163305e+00 1.141907004725e+00 1.140956277293e+00 1.141195055712e+00 1.142590746589e+00 1.145105239284e+00 1.148667569589e+00 1.153197924387e+00 1.158605160278e+00 1.164781086513e+00 1.171624552340e+00 1.179018391494e+00 1.186856094711e+00 1.195028923145e+00 1.203432326316e+00 1.211972851043e+00 1.220552098417e+00 1.229091329609e+00 1.237507353315e+00 1.245725327403e+00 1.253681590077e+00 1.261301945893e+00 1.268529668542e+00 1.275299864007e+00 1.281552205903e+00 1.287229342942e+00 1.292268331155e+00 1.296617078824e+00 1.300214748497e+00 1.303012994408e+00 1.304966653416e+00 1.306033346050e+00 1.306190338859e+00 1.305416886525e+00 1.303718355972e+00 1.301112978291e+00 1.297639184498e+00 1.293364952539e+00 1.288373210711e+00 1.282783877753e+00 1.276731073313e+00 1.270381546059e+00 1.263920689675e+00 1.257545243685e+00 1.251476990429e+00 1.245925901509e+00 1.241111664323e+00 1.237234230742e+00 1.234469017245e+00 1.232968924346e+00 1.232829818564e+00 1.234115003291e+00 1.236823925083e+00 1.240903656778e+00 1.246251356659e+00 1.252700582769e+00 1.260059824910e+00 1.268082358220e+00 1.276509152197e+00 1.285066523899e+00 1.293469096116e+00 1.301455944081e+00 1.308769106439e+00 1.315193643493e+00 1.320544992891e+00 1.324675436112e+00 1.327502384817e+00 1.328969292796e+00 1.329091886212e+00 1.327922277323e+00 1.325555437066e+00 1.322144722218e+00 1.317849093211e+00 1.312878964606e+00 1.307442425944e+00 1.301751921938e+00 1.296027129167e+00 1.290441586600e+00 1.285172913622e+00 1.280336484898e+00 1.276013500016e+00 1.272251475290e+00 1.269029229727e+00 1.266315185490e+00 1.264019474621e+00 1.262041140961e+00 1.260273621613e+00 1.258588111031e+00 1.256900012955e+00 1.255120736274e+00 1.253214222450e+00 1.251182462249e+00 1.249058350314e+00 1.246948317971e+00 1.244968644823e+00 1.243294125721e+00 1.242113272875e+00 1.241615876946e+00 1.242003601083e+00 1.243422747959e+00 1.246002302325e+00 1.249795718090e+00 1.254781948251e+00 1.260879949398e+00 1.267897582860e+00 1.275598427930e+00 1.283656390679e+00 1.291704665428e+00 1.299353265777e+00 1.306178260939e+00 1.311800165599e+00 1.315844198210e+00 1.318007176033e+00 1.318062683983e+00 1.315855396925e+00 1.311366467034e+00 1.304659503861e+00 1.295940348985e+00 1.285533574373e+00 1.273863817738e+00 1.261488907184e+00 1.249013537004e+00 1.237119704589e+00 1.226492746669e+00 1.217764942354e+00 1.211514765702e+00 1.208140564473e+00 1.207886926671e+00 1.210777154411e+00 1.216605281900e+00 1.224984293735e+00 1.235321122363e+00 1.246926887960e+00 1.259032169822e+00 1.270856870983e+00 1.281682634644e+00 1.290859057826e+00 1.297890239694e+00 1.302406075644e+00 1.304205300609e+00 1.303240980173e+00 1.299587051887e+00 1.293448467313e+00 1.285080413882e+00 1.274790326585e+00 1.262878592671e+00 1.249604005550e+00 1.235201720689e+00 1.219830423129e+00 1.203645779451e+00 1.186805276505e+00 1.169521330178e+00 1.152144124383e+00 1.135163309375e+00 1.119280700856e+00 1.105693597450e+00 1.090250225205e+00 1.077597262504e+00 1.072081278739e+00 1.074878022906e+00 1.083323302123e+00 1.092986708498e+00 1.100841035224e+00 1.107249159586e+00 1.115475428191e+00 1.129078136761e+00 1.148970371793e+00 1.172264032242e+00 1.193789546966e+00 1.209086122604e+00 1.216782266960e+00 1.218990421965e+00 1.219602477407e+00 1.221527183027e+00 1.224598596313e+00 1.225691732306e+00 1.220981422773e+00 1.208707900550e+00 1.190713587203e+00 1.171837617034e+00 1.157376544265e+00 1.150075443779e+00 1.148806666055e+00 1.150002452904e+00 1.150712990239e+00 1.151067436212e+00 1.154440962567e+00 1.165152969473e+00 1.185180147032e+00 1.212326290745e+00 1.241230985674e+00 1.266345745263e+00 1.284719949901e+00 1.296926207857e+00 1.305755727339e+00 1.313619719108e+00 1.320294454352e+00 1.322505044396e+00 1.315587907467e+00 1.296000717957e+00 1.262419830539e+00 1.181000181069e+00 1.033311439966e+00 9.251058257662e-01 9.492544519886e-01 1.062630662881e+00 1.147693216670e+00 1.133771132062e+00 1.023555378533e+00 8.911223306176e-01 8.521000013983e-01 9.413219119855e-01 1.061439924603e+00 1.113556247633e+00 1.065426687782e+00 9.549690911498e-01 8.793752257410e-01 9.232701782422e-01 1.049833241829e+00 1.155769149113e+00 1.175411411052e+00 1.104250238118e+00 9.939652647807e-01 9.286495477748e-01 9.531001970826e-01 1.018197325111e+00 1.044778124198e+00 9.966479480781e-01 9.005090705234e-01 8.374870359893e-01 8.767253430183e-01 9.822524886053e-01 1.059329813773e+00 1.045671222324e+00 9.400382719607e-01 8.121904808761e-01 7.885918042049e-01 9.165097314560e-01 1.089394556508e+00 1.195538563691e+00 1.186785016959e+00 1.079226459830e+00 9.532505188811e-01 9.262807747657e-01 1.034010520959e+00 1.181396237527e+00 1.266197290023e+00 1.244654534667e+00 1.133957674124e+00 1.006091410044e+00 9.577969301496e-01 1.020787945819e+00 1.122857508777e+00 1.179178043929e+00 1.153817248587e+00 1.064504323929e+00 9.712893011229e-01 9.421004736725e-01 9.896171926546e-01 1.059854951328e+00 1.094239904858e+00 1.070065178998e+00 1.004130594191e+00 9.409508387341e-01 9.242651002594e-01 9.594732085119e-01 1.011659125405e+00 1.041848881179e+00 1.032364382794e+00 9.900551690340e-01 9.387231608215e-01 9.049778349888e-01 9.014486295553e-01 9.201897996623e-01 9.431102741248e-01 9.561250125552e-01 9.546022640689e-01 9.413683547302e-01 9.226379336269e-01 9.053065678673e-01 8.960856289418e-01 9.002402375871e-01 9.184488128964e-01 9.441963039281e-01 9.658647228888e-01 9.735581565622e-01 9.660917907042e-01 9.533094160178e-01 9.500680479722e-01 9.634208894138e-01 9.843988217804e-01 9.946658109495e-01 9.819830855302e-01 9.512919965912e-01 9.237954229258e-01 9.206596686120e-01 9.409392053640e-01 9.597978604301e-01 9.508326148138e-01 9.085925253053e-01 8.571951849174e-01 8.380264037051e-01 8.717887022116e-01 9.327910155431e-01 9.760538191944e-01 9.755551728774e-01 9.391798829876e-01 9.031581414293e-01 9.043094594254e-01 9.430739454030e-01 9.838374517577e-01 9.921551619406e-01 9.615588114888e-01 9.157886001333e-01 8.892855012993e-01 8.934905878679e-01 9.042614291363e-01 8.895081379665e-01 8.416898911774e-01 7.887588072181e-01 7.755403385593e-01 8.157675974095e-01 8.725319534933e-01 9.377370419243e-01
 2.741395134103e-01 2.736237851919e-01 2.733698845378e-01 2.734730304623e-01 2.737035057892e-01 2.737561285827e-01 2.735883733366e-01 2.734601303253e-01 2.736453504630e-01 2.741484127142e-01 2.747111901672e-01 2.750785312554e-01 2.752522177814e-01 2.754945577030e-01 2.760701083013e-01 2.769606267549e-01 2.778648339968e-01 2.785159113311e-01 2.789745469518e-01 2.795726498105e-01 2.805578965055e-01 2.818278668324e-01 2.830341691813e-01 2.839467465015e-01 2.846993499533e-01 2.856639307560e-01 2.870480860961e-01 2.886561294463e-01 2.900977749404e-01 2.912184423933e-01 2.922640155049e-01 2.936083226576e-01 2.953528432282e-01 2.972274961655e-01 2.988736212474e-01 3.002100066879e-01 3.015181172299e-01 3.031624768572e-01 3.052068366819e-01 3.073369752659e-01 3.091890932310e-01 3.107287489934e-01 3.122872432015e-01 3.142216168695e-01 3.165458222949e-01 3.189111352532e-01 3.209660238909e-01 3.227220661192e-01 3.245530540899e-01 3.267958399263e-01 3.293784935337e-01 3.318997282514e-01 3.340672505485e-01 3.360076627022e-01 3.381243722559e-01 3.406585226389e-01 3.434296073935e-01 3.460254921652e-01 3.482389826799e-01 3.502977063539e-01 3.526245361674e-01 3.553778287903e-01 3.582794916186e-01 3.609117067063e-01 3.631516292927e-01 3.652935344702e-01 3.677557961151e-01 3.706532035249e-01 3.736668173487e-01 3.763583170536e-01 3.786276283383e-01 3.808229851164e-01 3.833864638536e-01 3.864041469454e-01 3.895205241713e-01 3.922834139382e-01 3.946024735050e-01 3.968561557233e-01 3.995153215710e-01 4.026498385306e-01 4.058498160438e-01 4.086555581191e-01 4.110231230051e-01 4.133661790151e-01 4.161391994714e-01 4.193691054395e-01 4.226190685924e-01 4.254452841729e-01 4.278549431319e-01 4.302944909063e-01 4.331781167291e-01 4.364704931719e-01 4.397320513735e-01 4.425645304870e-01 4.450202210477e-01 4.475439187960e-01 4.505091493052e-01 4.538314100709e-01 4.570707309799e-01 4.598895486774e-01 4.623864608677e-01 4.649837871495e-01 4.679962853121e-01 4.713117961882e-01 4.745114572665e-01 4.773092814473e-01 4.798353371572e-01 4.824842381527e-01 4.855120346869e-01 4.887887830458e-01 4.919370573236e-01 4.947192810889e-01 4.972674797435e-01 4.999404411990e-01 5.029514034120e-01 5.061655998612e-01 5.092520706557e-01 5.120195612985e-01 5.145918577831e-01 5.172730950409e-01 5.202394163566e-01 5.233695026454e-01 5.263886509429e-01 5.291471446886e-01 5.317513723819e-01 5.344366781576e-01 5.373353190469e-01 5.403609378834e-01 5.433131919984e-01 5.460777928554e-01 5.487235946526e-01 5.514079811094e-01 5.542228765488e-01 5.571310321948e-01 5.600195834457e-01 5.628048068127e-01 5.654952051800e-01 5.681676251754e-01 5.708920240153e-01 5.736859815330e-01 5.765135732548e-01 5.793062994228e-01 5.820185099950e-01 5.846629611231e-01 5.873041123043e-01 5.900016768177e-01 5.927588087487e-01 5.955138372877e-01 5.981969889516e-01 6.007973508162e-01 6.033737035919e-01 6.059897963595e-01 6.086492422591e-01 6.113042462736e-01 6.139071781332e-01 6.164555387416e-01 6.189821280199e-01 6.215129156384e-01 6.240437163579e-01 6.265618993176e-01 6.290655225243e-01 6.315577627982e-01 6.340264751777e-01 6.364581536650e-01 6.388577801963e-01 6.412548778742e-01 6.436704867566e-01 6.460906989442e-01 6.484754840714e-01 6.508068156008e-01 6.531113300402e-01 6.554263894452e-01 6.577580279740e-01 6.600778108219e-01 6.623588938964e-01 6.646052503533e-01 6.668429049931e-01 6.690810654295e-01 6.713077652852e-01 6.735067131416e-01 6.756807280610e-01 6.778425268146e-01 6.799946283319e-01 6.821269629630e-01 6.842309799516e-01 6.863091467172e-01 6.883714269635e-01 6.904223980208e-01 6.924550538317e-01 6.944631707340e-01 6.964467918712e-01 6.984070144459e-01 7.003473721670e-01 7.022702455693e-01 7.041758474476e-01 7.060602428146e-01 7.079200928302e-01 7.097555987569e-01 7.115705226084e-01 7.133669838431e-01 7.151421735219e-01 7.168921212409e-01 7.186168932904e-01 7.203210216301e-01 7.220058682210e-01 7.236647876010e-01 7.252961544511e-01 7.269043974449e-01 7.284921274424e-01 7.300606716481e-01 7.316023066219e-01 7.331137895839e-01 7.346031634736e-01 7.360758310271e-01 7.375263122677e-01 7.389484495522e-01 7.403426653295e-01 7.417155896544e-01 7.430673536301e-01 7.443955162297e-01 7.456939751784e-01 7.469659744162e-01 7.482162861827e-01 7.494415045309e-01 7.506369661473e-01 7.518051405922e-01 7.529482646713e-01 7.540677522082e-01 7.551608505633e-01 7.562237738408e-01 7.572571147876e-01 7.582679024994e-01 7.592556197879e-01 7.602135233319e-01 7.611435721211e-01 7.620460666210e-01 7.629217864130e-01 7.637724895896e-01 7.645958205723e-01 7.653891597280e-01 7.661558284092e-01 7.668952358770e-01 7.676048188983e-01 7.682868253069e-01 7.689421314144e-01 7.695671689491e-01 7.701644932391e-01 7.707341156523e-01 7.712738314982e-01 7.717856529894e-01 7.722692029900e-01 7.727207434752e-01 7.731453905378e-01 7.735430302968e-01 7.739088841369e-01 7.742462595513e-01 7.745546214391e-01 7.748303084646e-01 7.750790459969e-01 7.752999876362e-01 7.754882570814e-01 7.756475796394e-01 7.757767041596e-01 7.758745229604e-01 7.759448776338e-01 7.759852826963e-01 7.759918945659e-01 7.759706764313e-01 7.759187065146e-01 7.758360658608e-01 7.757244277384e-01 7.755817773742e-01 7.754061921927e-01 7.752024313904e-01 7.749686284405e-01 7.747024398789e-01 7.744079530870e-01 7.740820962557e-01 7.737233822775e-01 7.733362689921e-01 7.729188856236e-01 7.724692653232e-01 7.719909725571e-01 7.714809544994e-01 7.709392724738e-01 7.703689835204e-01 7.697668140478e-01 7.691337635181e-01 7.684720322054e-01 7.677788810238e-01 7.670535719408e-01 7.662998239414e-01 7.655146811154e-01 7.646985902651e-01 7.638542781349e-01 7.629774823005e-01 7.620699294513e-01 7.611336031979e-01 7.601667321654e-01 7.591695353039e-01 7.581428050442e-01 7.570853862910e-01 7.559980944253e-01 7.548818633988e-01 7.537356606359e-01 7.525601191162e-01 7.513559623409e-01 7.501209052526e-01 7.488567715269e-01 7.475649939399e-01 7.462434494112e-01 7.448933562104e-01 7.435154618393e-01 7.421073421141e-01 7.406727182604e-01 7.392102193512e-01 7.377179722034e-01 7.361993366258e-01 7.346525139004e-01 7.330781845722e-01 7.314774140260e-01 7.298503685712e-01 7.281953040670e-01 7.265136726619e-01 7.248058478729e-01 7.230714301627e-01 7.213124780797e-01 7.195290452864e-01 7.177194786173e-01 7.158852059701e-01 7.140254407403e-01 7.121411351909e-01 7.102350896617e-01 7.083049621134e-01 7.063518986530e-01 7.043767977682e-01 7.023785714604e-01 7.003579491506e-01 6.983156128169e-01 6.962519485844e-01 6.941685815750e-01 6.920663352493e-01 6.899427927820e-01 6.878007501370e-01 6.856381755934e-01 6.834551880219e-01 6.812566644242e-01 6.790417005971e-01 6.768100157142e-01 6.745623475540e-01 6.722956845645e-01 6.700130301269e-01 6.677168073130e-01 6.654061326872e-01 6.630840687614e-01 6.607500758426e-01 6.583998076117e-01 6.560382064879e-01 6.536647687590e-01 6.512810110574e-01 6.488897332816e-01 6.464906705590e-01 6.440812542821e-01 6.416650257382e-01 6.392397468726e-01 6.368095615353e-01 6.343758851117e-01 6.319382489499e-01 6.294979000047e-01 6.270543218644e-01 6.246071569437e-01 6.221603750929e-01 6.197147120589e-01 6.172705592446e-01 6.148298201221e-01 6.123920754732e-01 6.099568634822e-01 6.075266645994e-01 6.051029842018e-01 6.026885662446e-01 6.002844607221e-01 5.978881665080e-01 5.955024421129e-01 5.931268823070e-01 5.907655229730e-01 5.884214750196e-01 5.860927893871e-01 5.837807801545e-01 5.814862127428e-01 5.792100596658e-01 5.769559265107e-01 5.747253593024e-01 5.725175712375e-01 5.703350757039e-01 5.681782675457e-01 5.660483785092e-01 5.639495112594e-01 5.618803113691e-01 5.598426586525e-01 5.578385495733e-01 5.558688513108e-01 5.539368963521e-01 5.520426709393e-01 5.501868911976e-01 5.483715203463e-01 5.465972315562e-01 5.448678354899e-01 5.431853868352e-01 5.415479655490e-01 5.399591204929e-01 5.384183441871e-01 5.369289415004e-01 5.354934238535e-01 5.341119557036e-01 5.327867843476e-01 5.315179764987e-01 5.303055268378e-01 5.291539605164e-01 5.280642120440e-01 5.270368677596e-01 5.260744466785e-01 5.251752101231e-01 5.243434499813e-01 5.235798161092e-01 5.228843262441e-01 5.222592100968e-01 5.217058921310e-01 5.212240343097e-01 5.208173151752e-01 5.204839352488e-01 5.202261134562e-01 5.200445677317e-01 5.199395977348e-01 5.199136071029e-01 5.199665992088e-01 5.200982327248e-01 5.203103234280e-01 5.206026961970e-01 5.209760409694e-01 5.214322403702e-01 5.219700049255e-01 5.225896816848e-01 5.232916282718e-01 5.240758672630e-01 5.249440368338e-01 5.258947689570e-01 5.269286181446e-01 5.280449043707e-01 5.292431701637e-01 5.305242531471e-01 5.318886326387e-01 5.333333580942e-01 5.348604738589e-01 5.364673947452e-01 5.381536034178e-01 5.399229701884e-01 5.417694321976e-01 5.436942586021e-01 5.456972319584e-01 5.477754702509e-01 5.499309247074e-01 5.521612187580e-01 5.544657156002e-01 5.568432556055e-01 5.592911285834e-01 5.618107521634e-01 5.644008230493e-01 5.670576560117e-01 5.697842251966e-01 5.725746027995e-01 5.754293432700e-01 5.783485557729e-01 5.813291849546e-01 5.843712719010e-01 5.874722131400e-01 5.906289109380e-01 5.938441330897e-01 5.971126906261e-01 6.004359491499e-01 6.038107705410e-01 6.072344476374e-01 6.107079741750e-01 6.142278102717e-01 6.177938961400e-01 6.214055153215e-01 6.250569058189e-01 6.287504264082e-01 6.324825918742e-01 6.362520310692e-01 6.400602493886e-01 6.438995499570e-01 6.477731208001e-01 6.516783946718e-01 6.556116888597e-01 6.595755427856e-01 6.635632847688e-01 6.675769180094e-01 6.716137847658e-01 6.756711279646e-01 6.797507743374e-01 6.838467929550e-01 6.879597934604e-01 6.920902049461e-01 6.962314136208e-01 7.003873715789e-01 7.045530318989e-01 7.087268621785e-01 7.129106509190e-01 7.170982331900e-01 7.212922779612e-01 7.254882154184e-01 7.296848603980e-01 7.338844579769e-01 7.380802383146e-01 7.422752360720e-01 7.464652694369e-01 7.506481573561e-01 7.548272370684e-01 7.589939724828e-01 7.631529671820e-01 7.673016479416e-01 7.714342195335e-01 7.755564851181e-01 7.796599058471e-01 7.837487191229e-01 7.878199624848e-01 7.918682713242e-01 7.958996199713e-01 7.999056991150e-01 8.038894385195e-01 8.078498729495e-01 8.117804847722e-01 8.156884650681e-01 8.195646023473e-01 8.234117838260e-01 8.272297887925e-01 8.310117713481e-01 8.347647882350e-01 8.384800065694e-01 8.421599467631e-01 8.458050642831e-01 8.494077006447e-01 8.529769782845e-01 8.565015020718e-01 8.599852395950e-01 8.634287327027e-01 8.668240434730e-01 8.701802407227e-01 8.734867502647e-01 8.767467871440e-01 8.799614036324e-01 8.831230397706e-01 8.862391656893e-01 8.893010568255e-01 8.923123095136e-01 8.952727781325e-01 8.981754452860e-01 9.010285965618e-01 9.038212217995e-01 9.065598323486e-01 9.092430178610e-01 9.118628925866e-01 9.144295325312e-01 9.169318916688e-01 9.193758359438e-01 9.217598019578e-01 9.240768473360e-01 9.263367652303e-01 9.285287334235e-01 9.306581498701e-01 9.327235620182e-01 9.347189477741e-01 9.366541811432e-01 9.385169715915e-01 9.403156576460e-01 9.420465002033e-01 9.437041985787e-01 9.452991083444e-01 9.468183326345e-01 9.482705384714e-01 9.496520323961e-01 9.509599583705e-01 9.522011227707e-01 9.533647643640e-01 9.544602536527e-01 9.554821560044e-01 9.564285990865e-01 9.573069771147e-01 9.581059745872e-01 9.588363434850e-01 9.594902190926e-01 9.600692382917e-01 9.605781015744e-01 9.610077684423e-01 9.613676911622e-01 9.616506185541e-01 9.618591627949e-01 9.619966077390e-01 9.620545039293e-01 9.620443131200e-01 9.619559723441e-01 9.617947003000e-01 9.615631611205e-01 9.612527022383e-01 9.608753237515e-01 9.604220374876e-01 9.598967865792e-01 9.593028761392e-01 9.586325944960e-01 9.578973211658e-01 9.570882841976e-01 9.562109673450e-01 9.552666380656e-01 9.542495422646e-01 9.531716488710e-01 9.520214911119e-01 9.508090918175e-01 9.495328305112e-01 9.481888459260e-01 9.467886195190e-01 9.453201817136e-01 9.437955558863e-01 9.422118584469e-01 9.405667760457e-01 9.388712871787e-01 9.371135452988e-01 9.353073300677e-01 9.334482906590e-01 9.315349764588e-01 9.295780099876e-01 9.275684138031e-01 9.255179759553e-01 9.234218443811e-01 9.212822795657e-01 9.191070909056e-01 9.168878121412e-01 9.146390783328e-01 9.123533876458e-01 9.100351024879e-01 9.076930700804e-01 9.053171768916e-01 9.029243899595e-01 9.005043697033e-01 8.980659883287e-01 8.956156397603e-01 8.931433210291e-01 8.906674953044e-01 8.881789481371e-01 8.856852093783e-01 8.831925849997e-01 8.806949342161e-01 8.782076596636e-01 8.757209625346e-01 8.732467618310e-01 8.707886653251e-01 8.683402414061e-01 8.659197903151e-01 8.635169852049e-01 8.611427783865e-01 8.588007472877e-01 8.564874494796e-01 8.542185565232e-01 8.519841379020e-01 8.497971628846e-01 8.476597716354e-01 8.455696811102e-01 8.435419681466e-01 8.415669216557e-01 8.396588435831e-01 8.378174347141e-01 8.360419093957e-01 8.343472448324e-01 8.327229861513e-01 8.311843370006e-01 8.297290452721e-01 8.283594572432e-01 8.270873706700e-01 8.259020237145e-01 8.248214185153e-01 8.238400276029e-01 8.229601802751e-01 8.221939107794e-01 8.215307441864e-01 8.209868725686e-01 8.205559608591e-01 8.202415695551e-01 8.200533209992e-01 8.199806611851e-01 8.200399016760e-01 8.202221952217e-01 8.205323887937e-01 8.209782858493e-01 8.215473589695e-01 8.222581818686e-01 8.230968197218e-01 8.240720042617e-01 8.251855830998e-01 8.264279335116e-01 8.278139868599e-01 8.293303950876e-01 8.309854993048e-01 8.327769413917e-01 8.346987381906e-01 8.367615788036e-01 8.389507328960e-01 8.412757087397e-01 8.437298460175e-01 8.463109407274e-01 8.490235244639e-01 8.518551951658e-01 8.548150273882e-01 8.578925837264e-01 8.610863544870e-01 8.643996983245e-01 8.678199377179e-01 8.713535044090e-01 8.749908850993e-01 8.787303965898e-01 8.825715724018e-01 8.865045151826e-01 8.905320807310e-01 8.946465460738e-01 8.988436208283e-01 9.031241396372e-01 9.074756095247e-01 9.119021373818e-01 9.163941039921e-01 9.209482073999e-01 9.255628128778e-01 9.302277174825e-01 9.349455541334e-01 9.397049247111e-01 9.445052652222e-01 9.493407054713e-01 9.542054273546e-01 9.590976643250e-01 9.640092309709e-01 9.689373575475e-01 9.738765395037e-01 9.788226531418e-01 9.837704605559e-01 9.887147659089e-01 9.936515348988e-01 9.985761302383e-01 1.003483608353e+00 1.008367875620e+00 1.013227672522e+00 1.018053878558e+00 1.022846198446e+00 1.027597161829e+00 1.032303339365e+00 1.036961409713e+00 1.041563761956e+00 1.046110009187e+00 1.050593459519e+00 1.055009933740e+00 1.059356943014e+00 1.063627078915e+00 1.067820567405e+00 1.071929436167e+00 1.075952953242e+00 1.079886565354e+00 1.083723391366e+00 1.087465597529e+00 1.091104869615e+00 1.094638807322e+00 1.098066974251e+00 1.101379749555e+00 1.104582367806e+00 1.107664170523e+00 1.110625769555e+00 1.113465196105e+00 1.116174992885e+00 1.118760332128e+00 1.121209522660e+00 1.123527232940e+00 1.125708807447e+00 1.127749312374e+00 1.129652504025e+00 1.131410266377e+00 1.133025514741e+00 1.134493544252e+00 1.135812190716e+00 1.136984774040e+00 1.138003500413e+00 1.138873355870e+00 1.139588994496e+00 1.140150188192e+00 1.140559535834e+00 1.140810629373e+00 1.140909362922e+00 1.140850281723e+00 1.140636099940e+00 1.140266882463e+00 1.139739374874e+00 1.139059738296e+00 1.138222180350e+00 1.137232829878e+00 1.136089350616e+00 1.134792196236e+00 1.133347453715e+00 1.131749023918e+00 1.130005138163e+00 1.128113565392e+00 1.126077237177e+00 1.123899711063e+00 1.121578843397e+00 1.119123958901e+00 1.116530790450e+00 1.113805916954e+00 1.110953499076e+00 1.107970892707e+00 1.104869932839e+00 1.101646076392e+00 1.098308266508e+00 1.094860781880e+00 1.091301322958e+00 1.087643277973e+00 1.083882233421e+00 1.080030676187e+00 1.076089136207e+00 1.072060923915e+00 1.067959454776e+00 1.063779566438e+00 1.059535634642e+00 1.055228330457e+00 1.050864302862e+00 1.046453568101e+00 1.041994691548e+00 1.037503262056e+00 1.032979163565e+00 1.028431077742e+00 1.023869135690e+00 1.019292807414e+00 1.014718696679e+00 1.010146514037e+00 1.005586196689e+00 1.001046766079e+00 9.965312317264e-01 9.920537401437e-01 9.876152737445e-01 9.832272204919e-01 9.788963862000e-01 9.746287567547e-01 9.704351344289e-01 9.663193301808e-01 9.622918617616e-01 9.583576353113e-01 9.545250210391e-01 9.508016909896e-01 9.471919904511e-01 9.437066584477e-01 9.403473832987e-01 9.371235294915e-01 9.340402294698e-01 9.311031559674e-01 9.283187732876e-01 9.256896552462e-01 9.232236785105e-01 9.209211873636e-01 9.187889825896e-01 9.168309531000e-01 9.150468862483e-01 9.134439865821e-01 9.120191545960e-01 9.107780115995e-01 9.097204615088e-01 9.088454591972e-01 9.081567797245e-01 9.076486859786e-01 9.073268172836e-01 9.071852047449e-01 9.072218585846e-01 9.074387752676e-01 9.078251920952e-01 9.083868413827e-01 9.091112747322e-01 9.099986240478e-01 9.110453222690e-01 9.122402709889e-01 9.135856966207e-01 9.150687385231e-01 9.166850895795e-01 9.184309836313e-01 9.202921336660e-01 9.222686973487e-01 9.243468765573e-01 9.265204473532e-01 9.287834466119e-01 9.311222989969e-01 9.335340818786e-01 9.360049679303e-01 9.385284173109e-01 9.410941044366e-01 9.436916521707e-01 9.463141924791e-01 9.489495326789e-01 9.515898958235e-01 9.542238643256e-01 9.568437580820e-01 9.594382423952e-01 9.619980174129e-01 9.645148513925e-01 9.669766735386e-01 9.693770947055e-01 9.717034193248e-01 9.739498997599e-01 9.761055462058e-01 9.781600801253e-01 9.801091070809e-01 9.819385379638e-01 9.836443208406e-01 9.852159062238e-01 9.866448838803e-01 9.879281544447e-01 9.890506166878e-01 9.900125282826e-01 9.908024631979e-01 9.914135577852e-01 9.918456216482e-01 9.920830918625e-01 9.921296178405e-01 9.919741183950e-01 9.916126027039e-01 9.910449248669e-01 9.902595509662e-01 9.892617254588e-01 9.880428335445e-01 9.865997606754e-01 9.849369895170e-01 9.830444841563e-01 9.809292494772e-01 9.785858856514e-01 9.760166074843e-01 9.732247961335e-01 9.702064987984e-01 9.669714070856e-01 9.635175871084e-01 9.598520981770e-01 9.559793582704e-01 9.519032077399e-01 9.476351720468e-01 9.431774990194e-01 9.385427648417e-01 9.337381836752e-01 9.287765152789e-01 9.236685983717e-01 9.184265439008e-01 9.130666213167e-01 9.076009527297e-01 9.020489147714e-01 8.964261465316e-01 8.907511115636e-01 8.850463995365e-01 8.793276588489e-01 8.736226635264e-01 8.679503623896e-01 8.623363552061e-01 8.568076254789e-01 8.513863339541e-01 8.461034512782e-01 8.409825062169e-01 8.360544116357e-01 8.313479720600e-01 8.268877179126e-01 8.227079931434e-01 8.188316254042e-01 8.152910294990e-01 8.121117267324e-01 8.093172254231e-01 8.069386349943e-01 8.049928818931e-01 8.035059851963e-01 8.024954876355e-01 8.019788009132e-01 8.019720168745e-01 8.024834472563e-01 8.035255999125e-01 8.051016874359e-01 8.072136565510e-01 8.098627366052e-01 8.130399930054e-01 8.167421833480e-01 8.209535019006e-01 8.256631524773e-01 8.308519474137e-01 8.364968259541e-01 8.425798287635e-01 8.490693989566e-01 8.559411373394e-01 8.631633203901e-01 8.707042387414e-01 8.785316379674e-01 8.866076686299e-01 8.949021597585e-01 9.033743368061e-01 9.119889644572e-01 9.207112855467e-01 9.295014894420e-01 9.383270959387e-01 9.471467897406e-01 9.559310303530e-01 9.646410956204e-01 9.732440230866e-01 9.817107877295e-01 9.900050944304e-01 9.981020999035e-01 1.005969630418e+00 1.013583671957e+00 1.020919793025e+00 1.027951687696e+00 1.034664104162e+00 1.041032708279e+00 1.047043947833e+00 1.052683557400e+00 1.057935253575e+00 1.062794709729e+00 1.067250398337e+00 1.071299421838e+00 1.074938938125e+00 1.078167292811e+00 1.080990954816e+00 1.083411178674e+00 1.085439231263e+00 1.087084255616e+00 1.088359333244e+00 1.089282029128e+00 1.089867197099e+00 1.090140709286e+00 1.090121413931e+00 1.089838538115e+00 1.089318376711e+00 1.088589558847e+00 1.087689592250e+00 1.086645231128e+00 1.085496693508e+00 1.084279041321e+00 1.083029422995e+00 1.081788791458e+00 1.080590928951e+00 1.079481546496e+00 1.078493342964e+00 1.077667710583e+00 1.077042284793e+00 1.076649457952e+00 1.076528191112e+00 1.076705273735e+00 1.077213332769e+00 1.078078574309e+00 1.079322099280e+00 1.080968577170e+00 1.083028321398e+00 1.085519733429e+00 1.088448001473e+00 1.091817586434e+00 1.095632108607e+00 1.099883470765e+00 1.104569048074e+00 1.109674955302e+00 1.115186997105e+00 1.121090231448e+00 1.127358217249e+00 1.133975183275e+00 1.140908239837e+00 1.148133932180e+00 1.155622083505e+00 1.163339038120e+00 1.171259262689e+00 1.179343249270e+00 1.187564953007e+00 1.195889112089e+00 1.204281840780e+00 1.212716792897e+00 1.221155137774e+00 1.229574198408e+00 1.237940339594e+00 1.246226304653e+00 1.254407657366e+00 1.262452484608e+00 1.270344495663e+00 1.278055030868e+00 1.285562217744e+00 1.292848450167e+00 1.299888395876e+00 1.306668987113e+00 1.313166205317e+00 1.319365666978e+00 1.325251855017e+00 1.330803784169e+00 1.336010634585e+00 1.340850933816e+00 1.345315286542e+00 1.349384466689e+00 1.353042765329e+00 1.356280868042e+00 1.359076588515e+00 1.361421425840e+00 1.363298372645e+00 1.364693379796e+00 1.365597720785e+00 1.365993171923e+00 1.365876756363e+00 1.365232997828e+00 1.364057014690e+00 1.362346328893e+00 1.360093283569e+00 1.357305042600e+00 1.353979510504e+00 1.350129162045e+00 1.345765945193e+00 1.340903610076e+00 1.335570844255e+00 1.329789892639e+00 1.323599018008e+00 1.317038363416e+00 1.310151178483e+00 1.302997416459e+00 1.295630024948e+00 1.288121442426e+00 1.280539763967e+00 1.272962832122e+00 1.265477130452e+00 1.258162548158e+00 1.251114416679e+00 1.244416534027e+00 1.238163271348e+00 1.232441895780e+00 1.227332428748e+00 1.222918966666e+00 1.219263131880e+00 1.216430040752e+00 1.214464959967e+00 1.213398703693e+00 1.213254747166e+00 1.214025442500e+00 1.215704001475e+00 1.218251643713e+00 1.221617974305e+00 1.225738550021e+00 1.230523562370e+00 1.235885653779e+00 1.241707382157e+00 1.247874300965e+00 1.254261373136e+00 1.260731737141e+00 1.267158789117e+00 1.273402663025e+00 1.279335517041e+00 1.284831480231e+00 1.289767909370e+00 1.294042817574e+00 1.297547906536e+00 1.300206737584e+00 1.301943262853e+00 1.302701596012e+00 1.302449258716e+00 1.301156651498e+00 1.298830236975e+00 1.295480710585e+00 1.291144176686e+00 1.285879209131e+00 1.279749591038e+00 1.272854035400e+00 1.265292292601e+00 1.257187055892e+00 1.248673703635e+00 1.239891179377e+00 1.230998660080e+00 1.222146943658e+00 1.213498007331e+00 1.205210073627e+00 1.197429892931e+00 1.190306589550e+00 1.183962764295e+00 1.178518009173e+00 1.174063126542e+00 1.170671765002e+00 1.168398515896e+00 1.167263206596e+00 1.167278304185e+00 1.168419396793e+00 1.170649777365e+00 1.173915396800e+00 1.178138856031e+00 1.183241909883e+00 1.189127461513e+00 1.195699455442e+00 1.202857385623e+00 1.210495516274e+00 1.218519952226e+00 1.226826960890e+00 1.235329745641e+00 1.243934971391e+00 1.252560641032e+00 1.261128865471e+00 1.269556267569e+00 1.277776813465e+00 1.285712122603e+00 1.293292535434e+00 1.300448232914e+00 1.307103025347e+00 1.313191679606e+00 1.318635821049e+00 1.323369500865e+00 1.327324362042e+00 1.330433757367e+00 1.332647167066e+00 1.333908682582e+00 1.334190570225e+00 1.333467959603e+00 1.331738237428e+00 1.329024648528e+00 1.325361507279e+00 1.320825204916e+00 1.315505373505e+00 1.309525456971e+00 1.303037394619e+00 1.296212055509e+00 1.289254998399e+00 1.282371746236e+00 1.275796108674e+00 1.269756945079e+00 1.264473811369e+00 1.260164926955e+00 1.257004288178e+00 1.255147246649e+00 1.254695809244e+00 1.255697930651e+00 1.258159394224e+00 1.262005715865e+00 1.267132468313e+00 1.273364201815e+00 1.280488852544e+00 1.288265796282e+00 1.296414975634e+00 1.304668756823e+00 1.312737908175e+00 1.320359447186e+00 1.327291995138e+00 1.333316802010e+00 1.338272189118e+00 1.342019786955e+00 1.344491215549e+00 1.345658465277e+00 1.345537363247e+00 1.344213501303e+00 1.341786376047e+00 1.338419699979e+00 1.334291601593e+00 1.329595220490e+00 1.324555392183e+00 1.319359676808e+00 1.314216123937e+00 1.309285250279e+00 1.304698201011e+00 1.300562909520e+00 1.296910487370e+00 1.293762487883e+00 1.291074499791e+00 1.288769240733e+00 1.286758768990e+00 1.284908928445e+00 1.283116773882e+00 1.281258480718e+00 1.279245450364e+00 1.277027730456e+00 1.274571233840e+00 1.271921838695e+00 1.269143573878e+00 1.266365069000e+00 1.263755922029e+00 1.261500584210e+00 1.259829228100e+00 1.258943299213e+00 1.259051308922e+00 1.260315637231e+00 1.262834384309e+00 1.266664418146e+00 1.271744770855e+00 1.277962373417e+00 1.285099182466e+00 1.292862127144e+00 1.300910236414e+00 1.308827249792e+00 1.316204319146e+00 1.322606423837e+00 1.327629259653e+00 1.330921474050e+00 1.332173664831e+00 1.331194078835e+00 1.327860799919e+00 1.322184697751e+00 1.314302216686e+00 1.304449904584e+00 1.293030930599e+00 1.280524769228e+00 1.267532426555e+00 1.254728383384e+00 1.242799533405e+00 1.232457773627e+00 1.224317049303e+00 1.218896247353e+00 1.216544887498e+00 1.217389309737e+00 1.221359130312e+00 1.228134331183e+00 1.237217767288e+00 1.247952963586e+00 1.259581354947e+00 1.271328202253e+00 1.282420669842e+00 1.292183587990e+00 1.300041178259e+00 1.305567994864e+00 1.308496985170e+00 1.308698155751e+00 1.306201647115e+00 1.301128834244e+00 1.293687820933e+00 1.284130607069e+00 1.272695209073e+00 1.259617105359e+00 1.245067361642e+00 1.229191588152e+00 1.212117871983e+00 1.193986267398e+00 1.175038805341e+00 1.155630824916e+00 1.136334744997e+00 1.119354872905e+00 1.099767880126e+00 1.082242763049e+00 1.071312023878e+00 1.068469446635e+00 1.071390818798e+00 1.075916153482e+00 1.079236365140e+00 1.081983113957e+00 1.087776087920e+00 1.100527634792e+00 1.121323200268e+00 1.147214095231e+00 1.172813932224e+00 1.193451168116e+00 1.207607107392e+00 1.217243295647e+00 1.225978974254e+00 1.236280871530e+00 1.247457482435e+00 1.255912822191e+00 1.257479657673e+00 1.250137029891e+00 1.235443342197e+00 1.217889944492e+00 1.202455509056e+00 1.191753419609e+00 1.184789636039e+00 1.178305577080e+00 1.169705924134e+00 1.159504101429e+00 1.151626883653e+00 1.151217865756e+00 1.161240467120e+00 1.180326888327e+00 1.203563766787e+00 1.225521260730e+00 1.243240293447e+00 1.257276813329e+00 1.270361277606e+00 1.284665177957e+00 1.299494427086e+00 1.310972390346e+00 1.313835323502e+00 1.303631082290e+00 1.275314383576e+00 1.177484535347e+00 1.027940957367e+00 9.427604742290e-01 9.947692067946e-01 1.111304765706e+00 1.175475669907e+00 1.130283873630e+00 9.946371025594e-01 8.610604910658e-01 8.492802133680e-01 9.595269982630e-01 1.071414946278e+00 1.093612605622e+00 1.010322783774e+00 8.815703874718e-01 8.278319262737e-01 9.180508070840e-01 1.068896634422e+00 1.167218609609e+00 1.161198979147e+00 1.065787649340e+00 9.544017577882e-01 9.211916692679e-01 9.847352135607e-01 1.064669571880e+00 1.081306151739e+00 1.014073435433e+00 9.090111288437e-01 8.592724937517e-01 9.172690608633e-01 1.020023814645e+00 1.070668560858e+00 1.020031228999e+00 8.866565838258e-01 7.663070586399e-01 7.894135847942e-01 9.466213005004e-01 1.104024222723e+00 1.165990483714e+00 1.107626554787e+00 9.726695608405e-01 8.727714500932e-01 9.187115511669e-01 1.074567071288e+00 1.215702452686e+00 1.260911904175e+00 1.195675406769e+00 1.066745360212e+00 9.692286760317e-01 9.835560510583e-01 1.082083896603e+00 1.170228813292e+00 1.184025622061e+00 1.116803781581e+00 1.013070692238e+00 9.465578127968e-01 9.630758073374e-01 1.031514639873e+00 1.085829835797e+00 1.085784774868e+00 1.032626810539e+00 9.608490928648e-01 9.166432642664e-01 9.233487527371e-01 9.632411575584e-01 1.001169529666e+00 1.014328764055e+00 9.999783317918e-01 9.688915768963e-01 9.354918363321e-01 9.105013855253e-01 8.988087431855e-01 9.008583262396e-01 9.134224126409e-01 9.292466593737e-01 9.384566923343e-01 9.331643335530e-01 9.128948291836e-01 8.870243690852e-01 8.710895930597e-01 8.763013697189e-01 8.997520385994e-01 9.261978157639e-01 9.399686476534e-01 9.359742098846e-01 9.232357752899e-01 9.191644865418e-01 9.354776239332e-01 9.662044296191e-01 9.913015543871e-01 9.922583082793e-01 9.659678264948e-01 9.293392499674e-01 9.104559466602e-01 9.251759984103e-01 9.589865564192e-01 9.787534701971e-01 9.595863802307e-01 9.026551822000e-01 8.390764651558e-01 8.139099225784e-01 8.451210795346e-01 9.017611221244e-01 9.381623685454e-01 9.319974218256e-01 8.956189720332e-01 8.666435618922e-01 8.768666435804e-01 9.192197436640e-01 9.569807680508e-01 9.612601213247e-01 9.326958868699e-01 8.989483884297e-01 8.903487911935e-01 9.075972168908e-01 9.199531594078e-01 8.972273322868e-01 8.375189068110e-01 7.742223465862e-01 7.551212812172e-01 7.922536142234e-01 8.454632357505e-01 9.062638168959e-01
 2.861614055096e-01 2.850670191719e-01 2.842254265999e-01 2.837695589104e-01 2.834729191111e-01 2.829991906421e-01 2.822705964609e-01 2.815438269705e-01 2.811288235779e-01 2.810673414239e-01 2.810986868644e-01 2.809301684645e-01 2.805290830576e-01 2.801654479507e-01 2.801432096884e-01 2.804771595438e-01 2.808579257088e-01 2.809793060958e-01 2.808699287485e-01 2.808712667206e-01 2.812753846476e-01 2.820123455831e-01 2.827201743168e-01 2.831199539535e-01 2.833173024396e-01 2.837058816899e-01 2.845440421735e-01 2.856606136625e-01 2.866383541817e-01 2.872726684023e-01 2.877904836063e-01 2.885989897949e-01 2.898482188218e-01 2.912805346490e-01 2.925011522985e-01 2.933834881986e-01 2.942035559195e-01 2.953607408389e-01 2.969606445604e-01 2.986949601255e-01 3.001640548053e-01 3.012928569716e-01 3.024092618652e-01 3.039074256922e-01 3.058390544200e-01 3.078579035048e-01 3.095747645056e-01 3.109636126522e-01 3.123992464727e-01 3.142593273184e-01 3.165095532112e-01 3.187415746729e-01 3.206179277055e-01 3.222324312916e-01 3.240002104502e-01 3.262100024375e-01 3.287124281483e-01 3.310734276520e-01 3.330371165212e-01 3.348074333768e-01 3.368328308607e-01 3.393199890232e-01 3.420090585973e-01 3.444512340656e-01 3.464765299015e-01 3.483664533997e-01 3.505730019819e-01 3.532561366126e-01 3.561023259234e-01 3.586378607380e-01 3.607233758786e-01 3.627034404282e-01 3.650558604807e-01 3.679038729909e-01 3.708897265614e-01 3.735259881452e-01 3.756899814327e-01 3.777642108036e-01 3.802551695652e-01 3.832603088354e-01 3.863616199575e-01 3.890662826170e-01 3.913075521489e-01 3.935075497664e-01 3.961519214037e-01 3.992872529420e-01 4.024676221466e-01 4.052169426073e-01 4.075276519903e-01 4.098580735205e-01 4.126494981297e-01 4.158804574065e-01 4.190955558505e-01 4.218744311787e-01 4.242577777707e-01 4.267047447689e-01 4.296103409644e-01 4.328969409677e-01 4.361129419285e-01 4.389003074462e-01 4.413514530865e-01 4.439006754928e-01 4.468812402206e-01 4.501850457462e-01 4.533814358446e-01 4.561689155774e-01 4.586746369987e-01 4.613029539709e-01 4.643239410330e-01 4.676081109302e-01 4.707715435398e-01 4.735640255914e-01 4.761150473494e-01 4.787927171134e-01 4.818184775146e-01 4.850581376844e-01 4.881758601076e-01 4.909723530283e-01 4.935709401564e-01 4.962791213763e-01 4.992791371312e-01 5.024512092715e-01 5.055169944902e-01 5.083229676541e-01 5.109743334591e-01 5.137069138037e-01 5.166565627012e-01 5.197390428223e-01 5.227523555438e-01 5.255816818311e-01 5.282938151820e-01 5.310440437634e-01 5.339258758179e-01 5.369048846927e-01 5.398695812969e-01 5.427344076976e-01 5.455062167041e-01 5.482601240866e-01 5.510664215339e-01 5.539457454048e-01 5.568631523947e-01 5.597499389685e-01 5.625567726732e-01 5.652956377741e-01 5.680325573475e-01 5.708294748199e-01 5.736883197355e-01 5.765479115229e-01 5.793372512589e-01 5.820444126808e-01 5.847308908584e-01 5.874585984727e-01 5.902310032171e-01 5.930003983191e-01 5.957204154392e-01 5.983870954932e-01 6.010358235280e-01 6.036896651088e-01 6.063442150524e-01 6.089872915648e-01 6.116204442387e-01 6.142437576898e-01 6.168443764387e-01 6.194088981684e-01 6.219438598377e-01 6.244785844148e-01 6.270352010142e-01 6.295975268706e-01 6.321240319691e-01 6.345993921122e-01 6.370504761530e-01 6.395152924236e-01 6.419977116526e-01 6.444687052637e-01 6.469012508866e-01 6.493028325417e-01 6.516976326267e-01 6.540955181181e-01 6.564812904508e-01 6.588404329825e-01 6.611761820106e-01 6.635023716618e-01 6.658211274432e-01 6.681201699855e-01 6.703914249768e-01 6.726386240478e-01 6.748725459735e-01 6.770965233706e-01 6.793032628132e-01 6.814864592232e-01 6.836459790391e-01 6.857839430149e-01 6.879036172539e-01 6.900076830445e-01 6.920950652182e-01 6.941622122630e-01 6.962068207524e-01 6.982281542082e-01 7.002303482298e-01 7.022150450702e-01 7.041798309531e-01 7.061201942521e-01 7.080365397968e-01 7.099350076561e-01 7.118145849597e-01 7.136692148219e-01 7.154979378119e-01 7.173033324895e-01 7.190912929709e-01 7.208601945399e-01 7.226028800343e-01 7.243176294339e-01 7.260110577218e-01 7.276893750375e-01 7.293458144065e-01 7.309741310615e-01 7.325774421583e-01 7.341595576573e-01 7.357220574617e-01 7.372606491991e-01 7.387716273677e-01 7.402563725036e-01 7.417212795741e-01 7.431612759629e-01 7.445728123470e-01 7.459574823274e-01 7.473185580532e-01 7.486564749706e-01 7.499695116446e-01 7.512520277603e-01 7.525075964540e-01 7.537409424973e-01 7.549515173870e-01 7.561332476158e-01 7.572874173032e-01 7.584154170139e-01 7.595175363325e-01 7.605957864698e-01 7.616463842754e-01 7.626678639517e-01 7.636642242700e-01 7.646326122303e-01 7.655724928044e-01 7.664863233485e-01 7.673732307221e-01 7.682303554508e-01 7.690607739228e-01 7.698637175719e-01 7.706369766079e-01 7.713832176040e-01 7.721016101410e-01 7.727895920149e-01 7.734505120842e-01 7.740848813588e-01 7.746870976084e-01 7.752623526749e-01 7.758079686465e-01 7.763221339573e-01 7.768102710504e-01 7.772696908061e-01 7.776968072918e-01 7.780964891869e-01 7.784651749336e-01 7.788029557786e-01 7.791138415910e-01 7.793946160217e-01 7.796428989696e-01 7.798620779036e-01 7.800514279162e-01 7.802098919587e-01 7.803401480295e-01 7.804384039757e-01 7.805048799060e-01 7.805427816190e-01 7.805499666186e-01 7.805262098551e-01 7.804734953963e-01 7.803886306438e-01 7.802711734736e-01 7.801257723194e-01 7.799495190357e-01 7.797409706781e-01 7.795035793514e-01 7.792340480372e-01 7.789328604145e-01 7.786022809009e-01 7.782402612364e-01 7.778468344354e-01 7.774244576385e-01 7.769690275544e-01 7.764830116768e-01 7.759667164470e-01 7.754186100195e-01 7.748398164207e-01 7.742312704126e-01 7.735901990549e-01 7.729180999372e-01 7.722162648869e-01 7.714827925286e-01 7.707188609029e-01 7.699248463625e-01 7.690988193780e-01 7.682415882369e-01 7.673549592354e-01 7.664380483035e-01 7.654907852526e-01 7.645131582059e-01 7.635035527290e-01 7.624648108819e-01 7.613967958898e-01 7.602972354890e-01 7.591692831127e-01 7.580115952355e-01 7.568226108917e-01 7.556058193469e-01 7.543590589483e-01 7.530816640757e-01 7.517761437664e-01 7.504413898286e-01 7.490775528651e-01 7.476859126655e-01 7.462652940353e-01 7.448156950992e-01 7.433382492371e-01 7.418315973315e-01 7.402966909078e-01 7.387364526594e-01 7.371488266737e-01 7.355331877312e-01 7.338914047143e-01 7.322211935280e-01 7.305250134399e-01 7.288034267996e-01 7.270565133307e-01 7.252843477740e-01 7.234878662769e-01 7.216650816896e-01 7.198170142019e-01 7.179457577979e-01 7.160491294868e-01 7.141310289302e-01 7.121903294989e-01 7.102261864346e-01 7.082404129876e-01 7.062307136170e-01 7.041982171253e-01 7.021460579513e-01 7.000736647155e-01 6.979823361585e-01 6.958707433098e-01 6.937372364389e-01 6.915844094303e-01 6.894128091402e-01 6.872244072004e-01 6.850205828775e-01 6.827990857384e-01 6.805592950080e-01 6.783037948256e-01 6.760311422677e-01 6.737444099106e-01 6.714457995654e-01 6.691337560184e-01 6.668084848372e-01 6.644708653892e-01 6.621193495771e-01 6.597571363684e-01 6.573872316459e-01 6.550084361269e-01 6.526207641388e-01 6.502252673601e-01 6.478204353491e-01 6.454102724842e-01 6.429948741375e-01 6.405764332886e-01 6.381556226427e-01 6.357301852781e-01 6.333014615947e-01 6.308722706475e-01 6.284426629007e-01 6.260168442427e-01 6.235931329650e-01 6.211711128608e-01 6.187526030477e-01 6.163379697742e-01 6.139302259079e-01 6.115318398990e-01 6.091417614387e-01 6.067611497734e-01 6.043904615546e-01 6.020300778483e-01 5.996852131303e-01 5.973543931362e-01 5.950389470291e-01 5.927413588765e-01 5.904597366986e-01 5.881986081660e-01 5.859591476912e-01 5.837405681201e-01 5.815461219556e-01 5.793760950169e-01 5.772312533800e-01 5.751163521248e-01 5.730293031520e-01 5.709729856105e-01 5.689472219972e-01 5.669539004998e-01 5.649967646496e-01 5.630761343232e-01 5.611935303623e-01 5.593499434907e-01 5.575463331179e-01 5.557834339681e-01 5.540655228788e-01 5.523938336114e-01 5.507686166617e-01 5.491912376542e-01 5.476617347205e-01 5.461849452673e-01 5.447606131611e-01 5.433905762845e-01 5.420765278001e-01 5.408187224312e-01 5.396192179798e-01 5.384808460453e-01 5.374025595473e-01 5.363881123284e-01 5.354369119108e-01 5.345514751279e-01 5.337329774671e-01 5.329827027875e-01 5.323001656080e-01 5.316893570317e-01 5.311482200017e-01 5.306823472639e-01 5.302906573765e-01 5.299720682965e-01 5.297293393284e-01 5.295630673101e-01 5.294749992880e-01 5.294658401499e-01 5.295348989765e-01 5.296843756152e-01 5.299143026815e-01 5.302245431014e-01 5.306172853699e-01 5.310926827395e-01 5.316494368660e-01 5.322899904884e-01 5.330126482530e-01 5.338184988255e-01 5.347094730847e-01 5.356822476517e-01 5.367392795259e-01 5.378795209539e-01 5.391021762764e-01 5.404088231525e-01 5.417980435472e-01 5.432703623241e-01 5.448246756396e-01 5.464583804429e-01 5.481759315952e-01 5.499727345263e-01 5.518494613297e-01 5.538066182493e-01 5.558400549711e-01 5.579520087341e-01 5.601405724102e-01 5.624048823051e-01 5.647450391546e-01 5.671572226747e-01 5.696427552592e-01 5.722007131487e-01 5.748276254392e-01 5.775257445905e-01 5.802909570036e-01 5.831225718062e-01 5.860203321018e-01 5.889809332486e-01 5.920063344366e-01 5.950931514668e-01 5.982375583680e-01 6.014427194925e-01 6.047034136524e-01 6.080209487281e-01 6.113929269020e-01 6.148159644602e-01 6.182914166463e-01 6.218149227100e-01 6.253874273823e-01 6.290072167130e-01 6.326699599058e-01 6.363762191034e-01 6.401238855393e-01 6.439114451425e-01 6.477393383701e-01 6.516010070667e-01 6.554992080479e-01 6.594308527045e-01 6.633930285979e-01 6.673883547501e-01 6.714097028142e-01 6.754582449000e-01 6.795337349581e-01 6.836297817620e-01 6.877521534151e-01 6.918922743882e-01 6.960506517757e-01 7.002295926408e-01 7.044207715146e-01 7.086294932678e-01 7.128488910108e-01 7.170788904758e-01 7.213204857277e-01 7.255675431282e-01 7.298236529907e-01 7.340836730146e-01 7.383450977703e-01 7.426116323442e-01 7.468757368263e-01 7.511410880955e-01 7.554030947795e-01 7.596588338082e-01 7.639122537165e-01 7.681555347078e-01 7.723927597851e-01 7.766199643361e-01 7.808324039394e-01 7.850368765298e-01 7.892228277532e-01 7.933957927860e-01 7.975524582747e-01 8.016874290731e-01 8.058062638004e-01 8.099017769930e-01 8.139753688887e-01 8.180266847259e-01 8.220495199460e-01 8.260508336575e-01 8.300202641764e-01 8.339630866297e-01 8.378764886136e-01 8.417548501945e-01 8.456057648956e-01 8.494185277379e-01 8.531977645621e-01 8.569424806545e-01 8.606454850014e-01 8.643152769701e-01 8.679406293453e-01 8.715264454155e-01 8.750720678075e-01 8.785705884086e-01 8.820300857881e-01 8.854392862474e-01 8.888040646120e-01 8.921229834741e-01 8.953888401210e-01 8.986104307619e-01 9.017770513626e-01 9.048939381879e-01 9.079594217027e-01 9.109678043764e-01 9.139264615815e-01 9.168247385939e-01 9.196697603203e-01 9.224576118344e-01 9.251838209805e-01 9.278560579436e-01 9.304636863704e-01 9.330129693249e-01 9.355010939153e-01 9.379235918447e-01 9.402887475446e-01 9.425840403960e-01 9.448185538073e-01 9.469864738793e-01 9.490860289695e-01 9.511242095174e-01 9.530890585028e-01 9.549902886429e-01 9.568219727111e-01 9.585818583551e-01 9.602769849590e-01 9.618954480438e-01 9.634482374095e-01 9.649281720497e-01 9.663339205654e-01 9.676726393162e-01 9.689327352263e-01 9.701243932005e-01 9.712409950077e-01 9.722825719930e-01 9.732540002560e-01 9.741459359564e-01 9.749682765297e-01 9.757131999785e-01 9.763825084670e-01 9.769806976010e-01 9.774982553783e-01 9.779456219117e-01 9.783147023731e-01 9.786085857525e-01 9.788303860862e-01 9.789715559247e-01 9.790432529520e-01 9.790365513910e-01 9.789559300276e-01 9.788026508644e-01 9.785701393319e-01 9.782704023495e-01 9.778910260193e-01 9.774413291138e-01 9.769205076023e-01 9.763218581200e-01 9.756582333654e-01 9.749173682431e-01 9.741094537004e-01 9.732317288499e-01 9.722811285945e-01 9.712681279090e-01 9.701808013460e-01 9.690314633061e-01 9.678156254700e-01 9.665319628133e-01 9.651896947610e-01 9.637785083247e-01 9.623110797110e-01 9.607810240532e-01 9.591893275770e-01 9.575459005649e-01 9.558394273495e-01 9.540837428618e-01 9.522709500278e-01 9.504059306333e-01 9.484947119651e-01 9.465291876372e-01 9.445237580501e-01 9.424678917832e-01 9.403704086701e-01 9.382344261544e-01 9.360534819673e-01 9.338430877016e-01 9.315912947635e-01 9.293097546715e-01 9.270001507521e-01 9.246570156419e-01 9.222953184077e-01 9.199047719003e-01 9.174965096820e-01 9.150726232435e-01 9.126277107809e-01 9.101777241640e-01 9.077125999207e-01 9.052436455247e-01 9.027720121158e-01 9.002959288633e-01 8.978290126845e-01 8.953607298736e-01 8.929055942641e-01 8.904629874728e-01 8.880319368535e-01 8.856265149804e-01 8.832366243233e-01 8.808769953634e-01 8.785458629411e-01 8.762444919977e-01 8.739864611441e-01 8.717605461668e-01 8.695837133231e-01 8.674529045613e-01 8.653711854609e-01 8.633491369805e-01 8.613785755883e-01 8.594765188258e-01 8.576377585166e-01 8.558666126909e-01 8.541739418679e-01 8.525507837196e-01 8.510148573910e-01 8.495594357052e-01 8.481899395960e-01 8.469163252934e-01 8.457302529853e-01 8.446485249810e-01 8.436631894342e-01 8.427817058972e-01 8.420122353730e-01 8.413443154879e-01 8.407977712851e-01 8.403599938572e-01 8.400419451021e-01 8.398477904544e-01 8.397692021868e-01 8.398228270084e-01 8.399973884338e-01 8.403030588204e-01 8.407397046932e-01 8.413031771491e-01 8.420069013816e-01 8.428364499274e-01 8.438056589679e-01 8.449096769829e-01 8.461451374145e-01 8.475236922754e-01 8.490306010876e-01 8.506789216110e-01 8.524612149605e-01 8.543759686090e-01 8.564296728619e-01 8.586108487100e-01 8.609285416340e-01 8.633736983323e-01 8.659473948699e-01 8.686517134797e-01 8.714757038368e-01 8.744272272187e-01 8.774966012418e-01 8.806837904385e-01 8.839892730628e-01 8.874020183306e-01 8.909283066576e-01 8.945583351220e-01 8.982904281663e-01 9.021239677412e-01 9.060490724217e-01 9.100705077103e-01 9.141763793204e-01 9.183671260045e-01 9.226391344840e-01 9.269832619726e-01 9.314019495080e-01 9.358852904116e-01 9.404323871208e-01 9.450372035683e-01 9.496938520511e-01 9.544020922773e-01 9.591508531994e-01 9.639418117897e-01 9.687655622548e-01 9.736197911978e-01 9.784989460407e-01 9.833975910476e-01 9.883132205846e-01 9.932378458480e-01 9.981684104084e-01 1.003099395354e+00 1.008027143051e+00 1.012944823852e+00 1.017850676879e+00 1.022736630762e+00 1.027599548432e+00 1.032435255300e+00 1.037236879489e+00 1.042003020443e+00 1.046725839900e+00 1.051402955334e+00 1.056029792296e+00 1.060599484913e+00 1.065110922249e+00 1.069557417293e+00 1.073935205281e+00 1.078242159409e+00 1.082468779933e+00 1.086617685654e+00 1.090680690068e+00 1.094654293834e+00 1.098537978646e+00 1.102320665785e+00 1.106007779098e+00 1.109587633717e+00 1.113061307827e+00 1.116426394909e+00 1.119673707660e+00 1.122808064274e+00 1.125819303376e+00 1.128708563935e+00 1.131471753985e+00 1.134104440429e+00 1.136609101294e+00 1.138975245057e+00 1.141207908867e+00 1.143300543702e+00 1.145251500342e+00 1.147061159504e+00 1.148722828440e+00 1.150240247969e+00 1.151607417579e+00 1.152824572726e+00 1.153891900926e+00 1.154803864983e+00 1.155564467419e+00 1.156168691432e+00 1.156616916949e+00 1.156910205948e+00 1.157043609351e+00 1.157024015649e+00 1.156842713334e+00 1.156505948725e+00 1.156012615305e+00 1.155360025881e+00 1.154553440339e+00 1.153587021821e+00 1.152469129818e+00 1.151195277833e+00 1.149766691557e+00 1.148189676070e+00 1.146458146863e+00 1.144581344751e+00 1.142555326068e+00 1.140385256299e+00 1.138073735116e+00 1.135618925610e+00 1.133030911072e+00 1.130304144586e+00 1.127447336287e+00 1.124462272619e+00 1.121348744344e+00 1.118118298969e+00 1.114764559351e+00 1.111300187346e+00 1.107725541872e+00 1.104042024444e+00 1.100262587336e+00 1.096380844680e+00 1.092412571427e+00 1.088355336778e+00 1.084216443443e+00 1.080004426205e+00 1.075718395753e+00 1.071372918143e+00 1.066964649543e+00 1.062505476705e+00 1.058002604625e+00 1.053456069160e+00 1.048882257399e+00 1.044278626376e+00 1.039656957008e+00 1.035025531666e+00 1.030385188212e+00 1.025751814676e+00 1.021124602481e+00 1.016516423468e+00 1.011933085624e+00 1.007380440644e+00 1.002870629485e+00 9.984058081489e-01 9.939978757597e-01 9.896527023774e-01 9.853772692216e-01 9.811816617335e-01 9.770691675516e-01 9.730513327366e-01 9.691327181740e-01 9.653218459506e-01 9.616260403841e-01 9.580497596486e-01 9.546026425261e-01 9.512880172595e-01 9.481149160010e-01 9.450869265602e-01 9.422101637324e-01 9.394916085102e-01 9.369315054749e-01 9.345398385461e-01 9.323159140220e-01 9.302667524258e-01 9.283940079277e-01 9.266990470618e-01 9.251884591823e-01 9.238578136749e-01 9.227156473756e-01 9.217563157442e-01 9.209827565934e-01 9.203970712499e-01 9.199919897064e-01 9.197745627657e-01 9.197362190221e-01 9.198769530231e-01 9.201971964395e-01 9.206856484273e-01 9.213478977905e-01 9.221723008964e-01 9.231576788993e-01 9.242996826392e-01 9.255880759256e-01 9.270232869056e-01 9.285916057611e-01 9.302917812204e-01 9.321159609989e-01 9.340516228394e-01 9.360982335023e-01 9.382406643587e-01 9.404754351646e-01 9.427925337044e-01 9.451820952698e-01 9.476370355898e-01 9.501449617198e-01 9.527001308773e-01 9.552907500406e-01 9.579065086020e-01 9.605400690172e-01 9.631798213938e-01 9.658174753919e-01 9.684411359883e-01 9.710434540932e-01 9.736130129401e-01 9.761409183831e-01 9.786167506710e-01 9.810310759623e-01 9.833761186184e-01 9.856377608784e-01 9.878130682201e-01 9.898882937766e-01 9.918550006526e-01 9.937084145322e-01 9.954330406375e-01 9.970274919052e-01 9.984799351574e-01 9.997819106916e-01 1.000930027169e+00 1.001909811563e+00 1.002722477275e+00 1.003354883087e+00 1.003802757777e+00 1.004063729936e+00 1.004123804705e+00 1.003987268970e+00 1.003642495630e+00 1.003087421822e+00 1.002321108007e+00 1.001332272320e+00 1.000127740656e+00 9.986975383320e-01 9.970431109056e-01 9.951650650512e-01 9.930569433374e-01 9.907270988897e-01 9.881679217068e-01 9.853856800595e-01 9.823832911697e-01 9.791599713386e-01 9.757241136420e-01 9.720761607995e-01 9.682246093911e-01 9.641753415743e-01 9.599346199516e-01 9.555132821352e-01 9.509176344031e-01 9.461619583784e-01 9.412537476386e-01 9.362093168699e-01 9.310419498057e-01 9.257637014452e-01 9.203959833774e-01 9.149507673905e-01 9.094517130428e-01 9.039150163780e-01 8.983625108519e-01 8.928189262690e-01 8.873017022735e-01 8.818417142830e-01 8.764601086395e-01 8.711846171964e-01 8.660432002293e-01 8.610594996221e-01 8.562691003374e-01 8.516936386967e-01 8.473650307945e-01 8.433135866260e-01 8.395642486796e-01 8.361505369517e-01 8.330938841240e-01 8.304263870777e-01 8.281719620780e-01 8.263512550014e-01 8.249918591947e-01 8.241083873556e-01 8.237232531682e-01 8.238477867737e-01 8.244951002157e-01 8.256766966624e-01 8.273932238760e-01 8.296535366728e-01 8.324519248070e-01 8.357858169329e-01 8.396482687320e-01 8.440264316445e-01 8.489093478287e-01 8.542743142491e-01 8.601056156598e-01 8.663779727297e-01 8.730632400294e-01 8.801386382370e-01 8.875681680227e-01 8.953236063998e-01 9.033694554046e-01 9.116717291655e-01 9.201958791418e-01 9.289020107599e-01 9.377575734121e-01 9.467215791536e-01 9.557591594919e-01 9.648328840101e-01 9.739044242156e-01 9.829424261524e-01 9.919057185105e-01 1.000765895564e+00 1.009486975435e+00 1.018036761051e+00 1.026388906933e+00 1.034509193929e+00 1.042376852964e+00 1.049960701296e+00 1.057240657470e+00 1.064196237070e+00 1.070804465961e+00 1.077053122569e+00 1.082923041795e+00 1.088403329232e+00 1.093486176838e+00 1.098159847514e+00 1.102422349957e+00 1.106269522262e+00 1.109701855442e+00 1.112722006647e+00 1.115334755067e+00 1.117549317704e+00 1.119373807701e+00 1.120824864253e+00 1.121915296326e+00 1.122664908336e+00 1.123094319812e+00 1.123226335576e+00 1.123088743384e+00 1.122705459673e+00 1.122111224423e+00 1.121334559210e+00 1.120408836789e+00 1.119372849091e+00 1.118256760829e+00 1.117103552115e+00 1.115947980150e+00 1.114828807336e+00 1.113786357774e+00 1.112854960830e+00 1.112076914121e+00 1.111484896616e+00 1.111116045197e+00 1.111004171133e+00 1.111177042674e+00 1.111669364988e+00 1.112500740166e+00 1.113698012261e+00 1.115280657578e+00 1.117262462226e+00 1.119661063479e+00 1.122477309430e+00 1.125723772044e+00 1.129396696925e+00 1.133493350822e+00 1.138010079600e+00 1.142930903858e+00 1.148249434344e+00 1.153943130780e+00 1.159994084506e+00 1.166382355650e+00 1.173078375027e+00 1.180063561643e+00 1.187301823342e+00 1.194769626107e+00 1.202434899845e+00 1.210265097030e+00 1.218235007713e+00 1.226305528584e+00 1.234453449191e+00 1.242644474389e+00 1.250847413955e+00 1.259039736358e+00 1.267184418552e+00 1.275263567962e+00 1.283243397031e+00 1.291102451860e+00 1.298818124639e+00 1.306362417235e+00 1.313719506205e+00 1.320863091960e+00 1.327775175329e+00 1.334437102269e+00 1.340824921811e+00 1.346927071943e+00 1.352718312543e+00 1.358186576431e+00 1.363311539938e+00 1.368073419858e+00 1.372461015726e+00 1.376448855138e+00 1.380026367010e+00 1.383173342029e+00 1.385871445330e+00 1.388108621684e+00 1.389862569502e+00 1.391122916961e+00 1.391871705549e+00 1.392095788828e+00 1.391786076877e+00 1.390926949239e+00 1.389515966644e+00 1.387543593118e+00 1.385008864053e+00 1.381914959543e+00 1.378261764852e+00 1.374066775476e+00 1.369337023869e+00 1.364098454487e+00 1.358374738538e+00 1.352195863499e+00 1.345606961662e+00 1.338645367277e+00 1.331370862016e+00 1.323837848008e+00 1.316113740897e+00 1.308274794916e+00 1.300391722843e+00 1.292557470824e+00 1.284853667154e+00 1.277375035202e+00 1.270216344643e+00 1.263466322746e+00 1.257224635165e+00 1.251574672832e+00 1.246603802042e+00 1.242387379032e+00 1.238988900312e+00 1.236468189900e+00 1.234858985543e+00 1.234192349937e+00 1.234472103286e+00 1.235689377910e+00 1.237820952986e+00 1.240812863514e+00 1.244611089773e+00 1.249128915138e+00 1.254275983966e+00 1.259945387240e+00 1.266012397375e+00 1.272359772304e+00 1.278845967827e+00 1.285340595117e+00 1.291707596983e+00 1.297807035165e+00 1.303518357216e+00 1.308709438582e+00 1.313274237099e+00 1.317106578225e+00 1.320115198515e+00 1.322232297067e+00 1.323388603833e+00 1.323550574513e+00 1.322689441117e+00 1.320798758194e+00 1.317896678502e+00 1.314006170286e+00 1.309188016605e+00 1.303502686994e+00 1.297039230257e+00 1.289903094838e+00 1.282203532960e+00 1.274079301488e+00 1.265662743550e+00 1.257105347270e+00 1.248561266146e+00 1.240178752329e+00 1.232119142681e+00 1.224521755988e+00 1.217530609431e+00 1.211271454939e+00 1.205852279520e+00 1.201373562690e+00 1.197900724861e+00 1.195494137829e+00 1.194179368603e+00 1.193964455303e+00 1.194843914325e+00 1.196777567321e+00 1.199726994706e+00 1.203623526281e+00 1.208394580305e+00 1.213962469669e+00 1.220231758265e+00 1.227118896575e+00 1.234525478619e+00 1.242362848794e+00 1.250540550096e+00 1.258967866731e+00 1.267564637257e+00 1.276241646181e+00 1.284925246964e+00 1.293530093650e+00 1.301978480914e+00 1.310194902467e+00 1.318091814034e+00 1.325594861168e+00 1.332614547555e+00 1.339071202081e+00 1.344879421820e+00 1.349952632407e+00 1.354217068534e+00 1.357590232490e+00 1.360011178405e+00 1.361420534545e+00 1.361774196076e+00 1.361052927399e+00 1.359244455901e+00 1.356373829710e+00 1.352481727518e+00 1.347641488373e+00 1.341959413602e+00 1.335558954808e+00 1.328611284611e+00 1.321295208534e+00 1.313825693248e+00 1.306431150481e+00 1.299344365355e+00 1.292816933275e+00 1.287070937833e+00 1.282329981487e+00 1.278779788115e+00 1.276564649573e+00 1.275793622099e+00 1.276504079575e+00 1.278693325968e+00 1.282285923446e+00 1.287151729212e+00 1.293121879064e+00 1.299961618981e+00 1.307430084650e+00 1.315244298014e+00 1.323123339174e+00 1.330796049909e+00 1.337988125564e+00 1.344478877241e+00 1.350057014166e+00 1.354569745776e+00 1.357911227098e+00 1.360010221818e+00 1.360875266734e+00 1.360531086963e+00 1.359075635973e+00 1.356638019599e+00 1.353369538954e+00 1.349471829850e+00 1.345127368440e+00 1.340550278780e+00 1.335930157646e+00 1.331430003693e+00 1.327209852601e+00 1.323354093826e+00 1.319938500032e+00 1.316972103706e+00 1.314421387083e+00 1.312235608408e+00 1.310295025863e+00 1.308496140076e+00 1.306704937603e+00 1.304793720899e+00 1.302669530390e+00 1.300237353923e+00 1.297477860187e+00 1.294389185692e+00 1.291032414501e+00 1.287528740412e+00 1.284020592937e+00 1.280726529336e+00 1.277858952463e+00 1.275663333586e+00 1.274377765248e+00 1.274196339209e+00 1.275297124082e+00 1.277761770638e+00 1.281617086553e+00 1.286789960153e+00 1.293109155698e+00 1.300337978356e+00 1.308131989953e+00 1.316112805943e+00 1.323845489050e+00 1.330876922706e+00 1.336780309841e+00 1.341128000298e+00 1.343584877572e+00 1.343863548648e+00 1.341782746547e+00 1.337285943795e+00 1.330407525991e+00 1.321350500512e+00 1.310419601877e+00 1.298057352635e+00 1.284831487187e+00 1.271371772630e+00 1.258401605659e+00 1.246631725663e+00 1.236748300124e+00 1.229353982789e+00 1.224879112004e+00 1.223593874558e+00 1.225512730273e+00 1.230438496085e+00 1.237955607814e+00 1.247460609872e+00 1.258245496618e+00 1.269519600145e+00 1.280513515988e+00 1.290505525768e+00 1.298876062743e+00 1.305153309935e+00 1.308994158123e+00 1.310232680515e+00 1.308822913674e+00 1.304837979658e+00 1.298440048998e+00 1.289812345555e+00 1.279168283140e+00 1.266674038822e+00 1.252470829417e+00 1.236664017472e+00 1.219332538050e+00 1.200612770065e+00 1.180708366489e+00 1.159998879788e+00 1.141166667057e+00 1.118894569387e+00 1.097757344947e+00 1.082320658700e+00 1.074257526443e+00 1.071500288242e+00 1.070125856306e+00 1.067529919666e+00 1.064593606325e+00 1.065330825439e+00 1.074148413943e+00 1.092549654062e+00 1.117767976714e+00 1.144383038350e+00 1.167609254387e+00 1.185839039334e+00 1.200950980474e+00 1.216387064661e+00 1.234255798562e+00 1.253390182146e+00 1.269737893548e+00 1.278778755963e+00 1.278232799827e+00 1.269391065481e+00 1.256388257324e+00 1.243783708405e+00 1.233839424124e+00 1.225393203949e+00 1.215194055368e+00 1.200734927546e+00 1.182651672696e+00 1.165129355278e+00 1.153874728514e+00 1.152742010796e+00 1.161346050301e+00 1.175546141685e+00 1.190369202200e+00 1.203131484639e+00 1.214631929646e+00 1.227813725352e+00 1.244895788997e+00 1.264957476435e+00 1.283728684091e+00 1.295810072571e+00 1.297695575600e+00 1.267283489579e+00 1.160047624752e+00 1.021240432332e+00 9.688451688153e-01 1.045745020286e+00 1.158151151192e+00 1.198217894982e+00 1.124512458637e+00 9.718864827439e-01 8.478893717505e-01 8.644927890538e-01 9.857144052363e-01 1.081775139411e+00 1.073406808276e+00 9.602821398232e-01 8.218645038649e-01 7.938418468155e-01 9.169290501950e-01 1.073203858923e+00 1.152628994213e+00 1.118664893543e+00 1.004578143406e+00 9.036836631819e-01 9.111850060769e-01 1.010180482616e+00 1.098417168578e+00 1.104128900621e+00 1.023572444533e+00 9.196666454324e-01 8.896518462802e-01 9.626263082034e-01 1.056548340628e+00 1.079650277624e+00 9.975242303374e-01 8.486670871476e-01 7.508525168909e-01 8.176425747624e-01 9.849504393444e-01 1.113637285636e+00 1.126894883037e+00 1.021489522195e+00 8.697618213768e-01 8.128855799462e-01 9.277311748591e-01 1.107964454743e+00 1.225518894131e+00 1.224254888672e+00 1.118231766870e+00 9.860763704728e-01 9.415243373600e-01 1.023512095884e+00 1.144967073639e+00 1.207894443940e+00 1.173383220320e+00 1.064925786788e+00 9.569786137338e-01 9.324809744855e-01 9.979932697218e-01 1.079556430015e+00 1.110061490544e+00 1.070966509945e+00 9.895376393865e-01 9.198192271469e-01 9.041602828109e-01 9.354916475116e-01 9.731701931868e-01 9.874091841999e-01 9.762855300195e-01 9.560998829181e-01 9.417897153273e-01 9.336227625467e-01 9.219781783426e-01 9.026649168435e-01 8.848125801829e-01 8.828052897739e-01 8.994455977738e-01 9.197734106819e-01 9.238097744822e-01 9.035381220349e-01 8.703104136669e-01 8.484575002630e-01 8.554871885756e-01 8.845528943367e-01 9.111581075688e-01 9.153690139018e-01 8.968585971589e-01 8.757935434629e-01 8.786151610413e-01 9.136623078179e-01 9.611783830143e-01 9.906497491761e-01 9.835157716147e-01 9.449634089242e-01 9.034236781157e-01 8.937269686231e-01 9.258935563501e-01 9.727870940476e-01 9.950573796665e-01 9.700386101309e-01 9.046933901582e-01 8.350509810961e-01 8.065501591684e-01 8.326999732501e-01 8.796635304299e-01 9.042716973644e-01 8.895131729688e-01 8.524578736357e-01 8.308961561747e-01 8.494083450642e-01 8.927351415630e-01 9.241899954606e-01 9.216458056809e-01 8.937877304893e-01 8.724679474079e-01 8.830596942965e-01 9.151429137027e-01 9.322444611727e-01 9.064792276135e-01 8.410002028412e-01 7.726983375654e-01 7.490145617933e-01 7.792683295549e-01 8.231971561269e-01 8.752790129730e-01
 3.032140211248e-01 3.015947888999e-01 3.002151030015e-01 2.992452951942e-01 2.984665673445e-01 2.975116901979e-01 2.962646843452e-01 2.949763436546e-01 2.939902080582e-01 2.933886196472e-01 2.929142742019e-01 2.922355215482e-01 2.912827452175e-01 2.903280447715e-01 2.897150390078e-01 2.894943144045e-01 2.893558319148e-01 2.889532403919e-01 2.882777556152e-01 2.876730434137e-01 2.874765488304e-01 2.876595878671e-01 2.878516878258e-01 2.877241997508e-01 2.873455477789e-01 2.871251478831e-01 2.873750257875e-01 2.879591018300e-01 2.884384158453e-01 2.885523113157e-01 2.885006741598e-01 2.887182518057e-01 2.894112851951e-01 2.903448717859e-01 2.910910628264e-01 2.914707520799e-01 2.917430186736e-01 2.923425048019e-01 2.934241383474e-01 2.946957158480e-01 2.957219835921e-01 2.963791988544e-01 2.969829689922e-01 2.979622974880e-01 2.994183399946e-01 3.010173330498e-01 3.023297929176e-01 3.032830847946e-01 3.042448429167e-01 3.056348252366e-01 3.074672629062e-01 3.093337854841e-01 3.108508906048e-01 3.120672403862e-01 3.134043971143e-01 3.152022012633e-01 3.173517485916e-01 3.194050439677e-01 3.210525078739e-01 3.224624972674e-01 3.241034840199e-01 3.262388872802e-01 3.286374115883e-01 3.308230686482e-01 3.325705122389e-01 3.341378629076e-01 3.360081304953e-01 3.383954903616e-01 3.410022738082e-01 3.433220418494e-01 3.451639682112e-01 3.468608667270e-01 3.489259733245e-01 3.515298204841e-01 3.543203887635e-01 3.567742327269e-01 3.587263691765e-01 3.605576178725e-01 3.628093719690e-01 3.656163273581e-01 3.685608717578e-01 3.711148273825e-01 3.731777650613e-01 3.751733330369e-01 3.776234706706e-01 3.806042233212e-01 3.836627947419e-01 3.862891518347e-01 3.884524605175e-01 3.906183212351e-01 3.932590272432e-01 3.963730998150e-01 3.994962008005e-01 4.021796174377e-01 4.044458858082e-01 4.067649300854e-01 4.095574505517e-01 4.127617820161e-01 4.159128484946e-01 4.186300123906e-01 4.209940791825e-01 4.234505201676e-01 4.263536363296e-01 4.296029159744e-01 4.327579444308e-01 4.354997442985e-01 4.379474626004e-01 4.405148642004e-01 4.434878197511e-01 4.467427356098e-01 4.498870343924e-01 4.526559615086e-01 4.551769168453e-01 4.578227596066e-01 4.608270367100e-01 4.640587113995e-01 4.671769856985e-01 4.699737060647e-01 4.725671459349e-01 4.752701747474e-01 4.782715931532e-01 4.814553094731e-01 4.845391327144e-01 4.873656608567e-01 4.900362646465e-01 4.927882511720e-01 4.957597241125e-01 4.988717161041e-01 5.019212369029e-01 5.047902114543e-01 5.075424109289e-01 5.103326374756e-01 5.132558331849e-01 5.162809504507e-01 5.192983298350e-01 5.222204989255e-01 5.250509945718e-01 5.278627329794e-01 5.307280021064e-01 5.336700106186e-01 5.366551399318e-01 5.396145864704e-01 5.424939929328e-01 5.453069308870e-01 5.481197892979e-01 5.509946925508e-01 5.539356294356e-01 5.568809224348e-01 5.597560606303e-01 5.625511861639e-01 5.653278786374e-01 5.681481736014e-01 5.710156546995e-01 5.738809905760e-01 5.766996088945e-01 5.794694722531e-01 5.822221511242e-01 5.849813094959e-01 5.877424003286e-01 5.904942939615e-01 5.932397774302e-01 5.959780065451e-01 5.986956558547e-01 6.013777538395e-01 6.040319853891e-01 6.066890952230e-01 6.093713992686e-01 6.120606023153e-01 6.147148304137e-01 6.173190072326e-01 6.199032872725e-01 6.225040355953e-01 6.251233081862e-01 6.277317546924e-01 6.303033053642e-01 6.328464263632e-01 6.353853752893e-01 6.379293022231e-01 6.404619899472e-01 6.429683405543e-01 6.454542187865e-01 6.479329042118e-01 6.504051371465e-01 6.528598712987e-01 6.552867787510e-01 6.576920091648e-01 6.600858910576e-01 6.624716026577e-01 6.648416824504e-01 6.671885696712e-01 6.695131821472e-01 6.718187840959e-01 6.741081723877e-01 6.763828710282e-01 6.786416187748e-01 6.808821505128e-01 6.831011668350e-01 6.852989984535e-01 6.874789537911e-01 6.896425626368e-01 6.917879923298e-01 6.939100571191e-01 6.960098759784e-01 6.980934704615e-01 7.001585834493e-01 7.022011844706e-01 7.042181361156e-01 7.062133716982e-01 7.081936712455e-01 7.101553836832e-01 7.120918608105e-01 7.140018814111e-01 7.158930335451e-01 7.177687225121e-01 7.196237689742e-01 7.214526677557e-01 7.232574110502e-01 7.250425283502e-01 7.268090549449e-01 7.285526239572e-01 7.302686951087e-01 7.319609662985e-01 7.336340149356e-01 7.352838305196e-01 7.369050197614e-01 7.385009481216e-01 7.400746426914e-01 7.416268983071e-01 7.431536895473e-01 7.446520653538e-01 7.461238929097e-01 7.475755879306e-01 7.490039161578e-01 7.504054086137e-01 7.517806467382e-01 7.531301830517e-01 7.544541577580e-01 7.557557478520e-01 7.570303618278e-01 7.582767824843e-01 7.594986930332e-01 7.606942405889e-01 7.618613394611e-01 7.630034743135e-01 7.641187378685e-01 7.652060504036e-01 7.662669237649e-01 7.673010282067e-01 7.683056934656e-01 7.692856292107e-01 7.702371898257e-01 7.711586733293e-01 7.720548571449e-01 7.729234070645e-01 7.737620850196e-01 7.745734199196e-01 7.753559934017e-01 7.761084027447e-01 7.768341850924e-01 7.775318899088e-01 7.781990088953e-01 7.788375207448e-01 7.794466203976e-01 7.800249967215e-01 7.805770355334e-01 7.810987197694e-01 7.815884600010e-01 7.820496797574e-01 7.824819204565e-01 7.828827490013e-01 7.832558771709e-01 7.835974968940e-01 7.839066453130e-01 7.841879513752e-01 7.844396097960e-01 7.846600047839e-01 7.848510720945e-01 7.850102074626e-01 7.851380827772e-01 7.852370284920e-01 7.853046513757e-01 7.853407307828e-01 7.853482230039e-01 7.853228348737e-01 7.852658819758e-01 7.851803215684e-01 7.850622764127e-01 7.849132692662e-01 7.847339529407e-01 7.845226154698e-01 7.842803602356e-01 7.840070392120e-01 7.837015893034e-01 7.833662579648e-01 7.829999039333e-01 7.826011549807e-01 7.821702760290e-01 7.817091721552e-01 7.812170967980e-01 7.806932415765e-01 7.801387762759e-01 7.795516617546e-01 7.789332714697e-01 7.782853688616e-01 7.776048791480e-01 7.768940042798e-01 7.761523934901e-01 7.753781396729e-01 7.745734802416e-01 7.737388997553e-01 7.728720558451e-01 7.719758032920e-01 7.710481542642e-01 7.700891682735e-01 7.691005610338e-01 7.680812426426e-01 7.670305224787e-01 7.659504533276e-01 7.648399700935e-01 7.636977052453e-01 7.625277414496e-01 7.613278024500e-01 7.600962643112e-01 7.588360730335e-01 7.575450110350e-01 7.562239834174e-01 7.548769676347e-01 7.535001157476e-01 7.520938819814e-01 7.506599331741e-01 7.491948840247e-01 7.477017933240e-01 7.461830182625e-01 7.446352882490e-01 7.430614444576e-01 7.414607035937e-01 7.398311719950e-01 7.381748202717e-01 7.364924499280e-01 7.347834420856e-01 7.330496702618e-01 7.312902549064e-01 7.295062174594e-01 7.276974389940e-01 7.258611463145e-01 7.240003651845e-01 7.221171054586e-01 7.202104932426e-01 7.182821071073e-01 7.163309770597e-01 7.143540414868e-01 7.123542292871e-01 7.103330834888e-01 7.082911338563e-01 7.062314846468e-01 7.041498505687e-01 7.020470392551e-01 6.999238279881e-01 6.977801550989e-01 6.956188190011e-01 6.934421069436e-01 6.912469008463e-01 6.890355930447e-01 6.868054050567e-01 6.845589031811e-01 6.822984926514e-01 6.800238180113e-01 6.777356725424e-01 6.754358303655e-01 6.731210760735e-01 6.707929139707e-01 6.684547948974e-01 6.661068443680e-01 6.637496416869e-01 6.613851882106e-01 6.590099265598e-01 6.566267622798e-01 6.542377159367e-01 6.518415499681e-01 6.494437723946e-01 6.470416412630e-01 6.446358830032e-01 6.422272855858e-01 6.398153766705e-01 6.374049040774e-01 6.349969059718e-01 6.325900683930e-01 6.301865200223e-01 6.277854248779e-01 6.253880147436e-01 6.229983322852e-01 6.206155202124e-01 6.182415074551e-01 6.158776332213e-01 6.135220733241e-01 6.111791512708e-01 6.088498058772e-01 6.065341868346e-01 6.042334795231e-01 6.019492929452e-01 5.996829038270e-01 5.974371183468e-01 5.952117427417e-01 5.930075107235e-01 5.908268706678e-01 5.886687040240e-01 5.865382495017e-01 5.844357183383e-01 5.823626666420e-01 5.803189359427e-01 5.783055252469e-01 5.763248897113e-01 5.743808784990e-01 5.724727814002e-01 5.706027091107e-01 5.687710382132e-01 5.669789942883e-01 5.652293329864e-01 5.635238235914e-01 5.618635813349e-01 5.602505505335e-01 5.586848800421e-01 5.571690466578e-01 5.557042015957e-01 5.542921467571e-01 5.529353098754e-01 5.516326113835e-01 5.503879769216e-01 5.492024546579e-01 5.480765342495e-01 5.470122139361e-01 5.460102070241e-01 5.450729109899e-01 5.442016295561e-01 5.433972250949e-01 5.426605075605e-01 5.419941059119e-01 5.413974165461e-01 5.408729585008e-01 5.404226887632e-01 5.400455318621e-01 5.397437580185e-01 5.395177524136e-01 5.393680785749e-01 5.392975656133e-01 5.393060136212e-01 5.393939940407e-01 5.395620429718e-01 5.398102573669e-01 5.401408147191e-01 5.405535438698e-01 5.410492458750e-01 5.416285749835e-01 5.422887792099e-01 5.430336946937e-01 5.438637432580e-01 5.447764096664e-01 5.457747214905e-01 5.468560104376e-01 5.480203328167e-01 5.492702794412e-01 5.506037850834e-01 5.520202269506e-01 5.535210784006e-01 5.551020797933e-01 5.567677345855e-01 5.585139708162e-01 5.603421503944e-01 5.622515975227e-01 5.642402027942e-01 5.663072726600e-01 5.684536631663e-01 5.706762071145e-01 5.729785820553e-01 5.753540463705e-01 5.778038048663e-01 5.803282908706e-01 5.829238870915e-01 5.855932021827e-01 5.883316626325e-01 5.911375544508e-01 5.940130105274e-01 5.969530422750e-01 5.999600391598e-01 6.030305990467e-01 6.061614802788e-01 6.093549142408e-01 6.126060238526e-01 6.159167908130e-01 6.192843681755e-01 6.227038466462e-01 6.261798962745e-01 6.297060739763e-01 6.332822546619e-01 6.369094246842e-01 6.405808705546e-01 6.442987866731e-01 6.480611821901e-01 6.518643158176e-01 6.557108589689e-01 6.595931640350e-01 6.635143014623e-01 6.674717967337e-01 6.714614306561e-01 6.754870310900e-01 6.795401859418e-01 6.836226633018e-01 6.877351722995e-01 6.918705244118e-01 6.960334484602e-01 7.002175971121e-01 7.044212129887e-01 7.086471070130e-01 7.128881386167e-01 7.171483166306e-01 7.214215420581e-01 7.257064319682e-01 7.300059997414e-01 7.343121204293e-01 7.386293201848e-01 7.429520184148e-01 7.472778939579e-01 7.516114095341e-01 7.559432741946e-01 7.602780745440e-01 7.646114996445e-01 7.689400755346e-01 7.732683599764e-01 7.775876367392e-01 7.819021950893e-01 7.862074644365e-01 7.905009856661e-01 7.947871118247e-01 7.990560827189e-01 8.033135655898e-01 8.075555430861e-01 8.117775268165e-01 8.159852523950e-01 8.201688583016e-01 8.243342490356e-01 8.284765343000e-01 8.325923214449e-01 8.366872090635e-01 8.407516115802e-01 8.447901390252e-01 8.487993563739e-01 8.527757262728e-01 8.567243222554e-01 8.606360921044e-01 8.645155297781e-01 8.683597815528e-01 8.721643605138e-01 8.759354761257e-01 8.796626967239e-01 8.833521252430e-01 8.870007967704e-01 8.906036210273e-01 8.941667853254e-01 8.976809534185e-01 9.011520945185e-01 9.045759087894e-01 9.079484108543e-01 9.112758731175e-01 9.145480707782e-01 9.177729773794e-01 9.209443441800e-01 9.240598440615e-01 9.271257271422e-01 9.301303917074e-01 9.330833303791e-01 9.359783457057e-01 9.388116532254e-01 9.415907799593e-01 9.443044965016e-01 9.469619560060e-01 9.495560831601e-01 9.520857527138e-01 9.545566498482e-01 9.569571614754e-01 9.592980356401e-01 9.615711487528e-01 9.637761963015e-01 9.659186340739e-01 9.679873700759e-01 9.699935478917e-01 9.719272232436e-01 9.737906562410e-01 9.755878761304e-01 9.773078831520e-01 9.789623600100e-01 9.805414237675e-01 9.820479254942e-01 9.834855807636e-01 9.848434605015e-01 9.861342209999e-01 9.873464798195e-01 9.884850315338e-01 9.895515389292e-01 9.905375699977e-01 9.914545898947e-01 9.922905893327e-01 9.930531470092e-01 9.937417657757e-01 9.943486336008e-01 9.948866910277e-01 9.953412685616e-01 9.957240283155e-01 9.960313446969e-01 9.962574040289e-01 9.964136782187e-01 9.964878664076e-01 9.964905643485e-01 9.964166798430e-01 9.962640904318e-01 9.960425350967e-01 9.957396430449e-01 9.953670325701e-01 9.949193425451e-01 9.943960785607e-01 9.938040839540e-01 9.931338401537e-01 9.923967053106e-01 9.915864201169e-01 9.907042557769e-01 9.897567202249e-01 9.887336425199e-01 9.876494123176e-01 9.864937546649e-01 9.852723155299e-01 9.839902801997e-01 9.826360046878e-01 9.812268801579e-01 9.797515767533e-01 9.782158649538e-01 9.766253114382e-01 9.749703581804e-01 9.732664852241e-01 9.715010886211e-01 9.696856440125e-01 9.678207308104e-01 9.659009507138e-01 9.639394727181e-01 9.619256672999e-01 9.598717563823e-01 9.577747476533e-01 9.556333623096e-01 9.534617033448e-01 9.512458465984e-01 9.490006835973e-01 9.467242209738e-01 9.444145870004e-01 9.420846464637e-01 9.397245698200e-01 9.373473217964e-01 9.349493216813e-01 9.325327389295e-01 9.301086123483e-01 9.276674571078e-01 9.252238659860e-01 9.227732710767e-01 9.203198153747e-01 9.178728262102e-01 9.154238909520e-01 9.129882923673e-01 9.105615885536e-01 9.081479305641e-01 9.057568159354e-01 9.033805542972e-01 9.010360002215e-01 8.987161134421e-01 8.964273304173e-01 8.941786853345e-01 8.919623374811e-01 8.897961176647e-01 8.876719695302e-01 8.855975978844e-01 8.835815962146e-01 8.816170161761e-01 8.797202309223e-01 8.778837196043e-01 8.761166415269e-01 8.744268654228e-01 8.728054704398e-01 8.712712900774e-01 8.698151037546e-01 8.684469631351e-01 8.671724495418e-01 8.659846464636e-01 8.649022196167e-01 8.639127276863e-01 8.630309334528e-01 8.622561368120e-01 8.615851599817e-01 8.610345350393e-01 8.605911007466e-01 8.602703461973e-01 8.600690287819e-01 8.599851699683e-01 8.600339315539e-01 8.602003355158e-01 8.605007900528e-01 8.609292838772e-01 8.614864363494e-01 8.621827041143e-01 8.630039873152e-01 8.639671102166e-01 8.650617680501e-01 8.662906316715e-01 8.676599774184e-01 8.691594141885e-01 8.707999738590e-01 8.725720854241e-01 8.744800389119e-01 8.765247517851e-01 8.786971234675e-01 8.810067182835e-01 8.834436067906e-01 8.860093773115e-01 8.887049133334e-01 8.915203981942e-01 8.944641596521e-01 8.975245097465e-01 9.007043370252e-01 9.040008007019e-01 9.074049238620e-01 9.109235740421e-01 9.145437969185e-01 9.182693229828e-01 9.220933985779e-01 9.260104931434e-01 9.300236253816e-01 9.341201821912e-01 9.383031547810e-01 9.425644633404e-01 9.468999245182e-01 9.513087885841e-01 9.557821469324e-01 9.603195155106e-01 9.649125382839e-01 9.695592398494e-01 9.742544740982e-01 9.789926590939e-01 9.837705612351e-01 9.885811664819e-01 9.934214485716e-01 9.982862361438e-01 1.003169746152e+00 1.008067306431e+00 1.012974800716e+00 1.017886806671e+00 1.022798559863e+00 1.027705958885e+00 1.032601891392e+00 1.037484427319e+00 1.042346037852e+00 1.047183342514e+00 1.051991298870e+00 1.056764589842e+00 1.061499593919e+00 1.066190852365e+00 1.070833679577e+00 1.075424562485e+00 1.079956868179e+00 1.084429412541e+00 1.088834320321e+00 1.093168798692e+00 1.097430138351e+00 1.101609259839e+00 1.105708572640e+00 1.109719353012e+00 1.113638498412e+00 1.117464320164e+00 1.121188364023e+00 1.124813793534e+00 1.128329005157e+00 1.131737129777e+00 1.135032557708e+00 1.138209153600e+00 1.141269269997e+00 1.144203457787e+00 1.147014269247e+00 1.149695299519e+00 1.152244049722e+00 1.154661027158e+00 1.156937770283e+00 1.159078433893e+00 1.161076560752e+00 1.162930173792e+00 1.164640604529e+00 1.166200282476e+00 1.167613821978e+00 1.168874431268e+00 1.169981841255e+00 1.170938358562e+00 1.171736311330e+00 1.172381717149e+00 1.172866773900e+00 1.173196557096e+00 1.173367449974e+00 1.173377311351e+00 1.173232386611e+00 1.172924281072e+00 1.172459862751e+00 1.171835547515e+00 1.171051894727e+00 1.170112474703e+00 1.169011638684e+00 1.167759307894e+00 1.166348641452e+00 1.164785034920e+00 1.163068977229e+00 1.161200480888e+00 1.159186337999e+00 1.157020835836e+00 1.154713611809e+00 1.152262538147e+00 1.149670711062e+00 1.146944317930e+00 1.144079597248e+00 1.141087379066e+00 1.137965287883e+00 1.134718335671e+00 1.131354033967e+00 1.127868500343e+00 1.124275094314e+00 1.120571032268e+00 1.116762765062e+00 1.112858766114e+00 1.108855612867e+00 1.104768362495e+00 1.100593942052e+00 1.096342648396e+00 1.092020476389e+00 1.087627410284e+00 1.083178978868e+00 1.078671508657e+00 1.074118180213e+00 1.069524003360e+00 1.064890888575e+00 1.060235012742e+00 1.055553638083e+00 1.050859963506e+00 1.046160187322e+00 1.041457587493e+00 1.036767315675e+00 1.032088768366e+00 1.027434744748e+00 1.022811617612e+00 1.018224501758e+00 1.013687035220e+00 1.009199964320e+00 1.004776204765e+00 1.000420505425e+00 9.961415890897e-01 9.919470873801e-01 9.878426494283e-01 9.838396889444e-01 9.799418328935e-01 9.761582540688e-01 9.724942345853e-01 9.689573823735e-01 9.655543025347e-01 9.622890294851e-01 9.591723373355e-01 9.562039176414e-01 9.533938688914e-01 9.507450034417e-01 9.482600190191e-01 9.459488946391e-01 9.438083220616e-01 9.418477360069e-01 9.400662021317e-01 9.384663527513e-01 9.370541597210e-01 9.358240492376e-01 9.347845615335e-01 9.339305515890e-01 9.332634226043e-01 9.327853428133e-01 9.324889704280e-01 9.323809492758e-01 9.324517406401e-01 9.327026460128e-01 9.331315622329e-01 9.337280723218e-01 9.344976088893e-01 9.354268654690e-01 9.365158064343e-01 9.377582936956e-01 9.391443301161e-01 9.406746889557e-01 9.423342745859e-01 9.441231657563e-01 9.460304849129e-01 9.480463707431e-01 9.501680164690e-01 9.523817520746e-01 9.546821153694e-01 9.570587625620e-01 9.595027405194e-01 9.620058280824e-01 9.645558037233e-01 9.671463790871e-01 9.697664529479e-01 9.724060289027e-01 9.750547758737e-01 9.777033446262e-01 9.803430394521e-01 9.829603499398e-01 9.855503984472e-01 9.880977923104e-01 9.905975420377e-01 9.930368171771e-01 9.954058053979e-01 9.976980281872e-01 9.998991487506e-01 1.002005985638e+00 1.004003917920e+00 1.005886070931e+00 1.007646935705e+00 1.009270114845e+00 1.010756103935e+00 1.012091202400e+00 1.013268261678e+00 1.014284433589e+00 1.015123190707e+00 1.015789679691e+00 1.016267018658e+00 1.016554483724e+00 1.016648107731e+00 1.016534468926e+00 1.016219602940e+00 1.015690591081e+00 1.014946079579e+00 1.013986300615e+00 1.012800566281e+00 1.011395692311e+00 1.009762778355e+00 1.007905304857e+00 1.005822277020e+00 1.003510381684e+00 1.000978024195e+00 9.982187859027e-01 9.952407212852e-01 9.920466611206e-01 9.886371391105e-01 9.850244559254e-01 9.812070846703e-01 9.771985489255e-01 9.730033416678e-01 9.686316680262e-01 9.640953701088e-01 9.594026476276e-01 9.545703017040e-01 9.496083283323e-01 9.445349418838e-01 9.393641911286e-01 9.341124070905e-01 9.288027954147e-01 9.234493024742e-01 9.180786207062e-01 9.127088221605e-01 9.073635372259e-01 9.020711849193e-01 8.968519762880e-01 8.917372545882e-01 8.867497178098e-01 8.819205313786e-01 8.772782333620e-01 8.728482776598e-01 8.686660557585e-01 8.647543655776e-01 8.611467317498e-01 8.578708991909e-01 8.549518821781e-01 8.524236655226e-01 8.503030434791e-01 8.486224596610e-01 8.473994436751e-01 8.466556634755e-01 8.464114620001e-01 8.466773391735e-01 8.474711676970e-01 8.487977110307e-01 8.506669747490e-01 8.530808115994e-01 8.560363300451e-01 8.595353618300e-01 8.635636219627e-01 8.681157395540e-01 8.731749440970e-01 8.787222166939e-01 8.847426764826e-01 8.912067096176e-01 8.980936489328e-01 9.053721387817e-01 9.130126842074e-01 9.209842484037e-01 9.292496269699e-01 9.377791866039e-01 9.465325270895e-01 9.554746332679e-01 9.645681692912e-01 9.737744769616e-01 9.830587202672e-01 9.923790212753e-01 1.001702174604e+00 1.010990696018e+00 1.020207227466e+00 1.029321382189e+00 1.038294878467e+00 1.047099370755e+00 1.055701780936e+00 1.064074261020e+00 1.072190246296e+00 1.080019270543e+00 1.087544709247e+00 1.094738706216e+00 1.101585308852e+00 1.108066157487e+00 1.114163761442e+00 1.119870120324e+00 1.125169850568e+00 1.130058524551e+00 1.134530098339e+00 1.138579680930e+00 1.142211060521e+00 1.145422042298e+00 1.148222186092e+00 1.150615912338e+00 1.152615507773e+00 1.154234052337e+00 1.155485647205e+00 1.156392688020e+00 1.156970709247e+00 1.157245849819e+00 1.157243501500e+00 1.156989516695e+00 1.156518041157e+00 1.155854554361e+00 1.155036999629e+00 1.154098018630e+00 1.153072724334e+00 1.152001995877e+00 1.150916375466e+00 1.149860905346e+00 1.148868933460e+00 1.147979001655e+00 1.147229956100e+00 1.146652999748e+00 1.146288735564e+00 1.146164071004e+00 1.146313931163e+00 1.146765585000e+00 1.147541921535e+00 1.148670523516e+00 1.150164418634e+00 1.152045855639e+00 1.154323032326e+00 1.157004785200e+00 1.160100092615e+00 1.163604022276e+00 1.167520311674e+00 1.171838381082e+00 1.176550308883e+00 1.181645143976e+00 1.187101957392e+00 1.192909894856e+00 1.199040937226e+00 1.205476176823e+00 1.212190649360e+00 1.219154860721e+00 1.226347444857e+00 1.233732113229e+00 1.241285142111e+00 1.248976195622e+00 1.256773701969e+00 1.264653527643e+00 1.272578916323e+00 1.280529259973e+00 1.288472272784e+00 1.296381745272e+00 1.304235395589e+00 1.311999725464e+00 1.319659633684e+00 1.327183196763e+00 1.334552140043e+00 1.341746098548e+00 1.348736178258e+00 1.355511323180e+00 1.362042774302e+00 1.368314902311e+00 1.374307161977e+00 1.379997150781e+00 1.385371597409e+00 1.390402784030e+00 1.395078796878e+00 1.399375060294e+00 1.403271274255e+00 1.406753311527e+00 1.409794406527e+00 1.412380590062e+00 1.414489705571e+00 1.416103884036e+00 1.417207958604e+00 1.417779221413e+00 1.417810392652e+00 1.417280847928e+00 1.416183253340e+00 1.414509815449e+00 1.412249073171e+00 1.409407868223e+00 1.405979929675e+00 1.401977927753e+00 1.397410949578e+00 1.392294975489e+00 1.386659852627e+00 1.380527235753e+00 1.373940426690e+00 1.366940262167e+00 1.359576979721e+00 1.351913509918e+00 1.344008817576e+00 1.335941403391e+00 1.327787473108e+00 1.319631788612e+00 1.311568322835e+00 1.303685539491e+00 1.296087623142e+00 1.288865079017e+00 1.282119701465e+00 1.275945739409e+00 1.270429914480e+00 1.265660438386e+00 1.261702980609e+00 1.258625148706e+00 1.256472554676e+00 1.255276506303e+00 1.255056725457e+00 1.255803741330e+00 1.257502687935e+00 1.260109248109e+00 1.263565749783e+00 1.267800002229e+00 1.272712895852e+00 1.278208491760e+00 1.284161174168e+00 1.290447659184e+00 1.296935893510e+00 1.303482656082e+00 1.309958627739e+00 1.316217428421e+00 1.322132078566e+00 1.327575015991e+00 1.332426019084e+00 1.336585385761e+00 1.339950416811e+00 1.342450312894e+00 1.344017698461e+00 1.344605892620e+00 1.344192509996e+00 1.342758335703e+00 1.340322245885e+00 1.336906740879e+00 1.332560002995e+00 1.327350225666e+00 1.321352372077e+00 1.314673713969e+00 1.307418600017e+00 1.299716935967e+00 1.291704642731e+00 1.283518533861e+00 1.275315360986e+00 1.267236760722e+00 1.259434849517e+00 1.252052923598e+00 1.245220312116e+00 1.239068499673e+00 1.233697414298e+00 1.229206456155e+00 1.225665834502e+00 1.223128676084e+00 1.221633774229e+00 1.221186496241e+00 1.221790158845e+00 1.223415627785e+00 1.226026634970e+00 1.229572520384e+00 1.233985613735e+00 1.239201968888e+00 1.245138400166e+00 1.251716760025e+00 1.258855583458e+00 1.266467631762e+00 1.274476714658e+00 1.282792242334e+00 1.291339187410e+00 1.300033538320e+00 1.308791671114e+00 1.317536357747e+00 1.326176220539e+00 1.334631841866e+00 1.342808335428e+00 1.350614198376e+00 1.357957972432e+00 1.364737221596e+00 1.370861115342e+00 1.376227496795e+00 1.380748003588e+00 1.384336349071e+00 1.386910689769e+00 1.388413916364e+00 1.388788857668e+00 1.388014183366e+00 1.386079858000e+00 1.383003503922e+00 1.378838843577e+00 1.373657299747e+00 1.367577040239e+00 1.360732361890e+00 1.353298365085e+00 1.345478259355e+00 1.337485726394e+00 1.329572592691e+00 1.321978495929e+00 1.314959209686e+00 1.308757427865e+00 1.303586110227e+00 1.299645946176e+00 1.297071295584e+00 1.295969421295e+00 1.296376403327e+00 1.298267947469e+00 1.301573790144e+00 1.306142190765e+00 1.311797866379e+00 1.318303496487e+00 1.325396804698e+00 1.332812618665e+00 1.340252961599e+00 1.347459359834e+00 1.354167957883e+00 1.360157078524e+00 1.365248010487e+00 1.369286048123e+00 1.372197310212e+00 1.373927065899e+00 1.374492980625e+00 1.373958949020e+00 1.372412682202e+00 1.370014582104e+00 1.366916126136e+00 1.363312921262e+00 1.359402445155e+00 1.355361213873e+00 1.351383385391e+00 1.347595548026e+00 1.344123404670e+00 1.341036312494e+00 1.338346828693e+00 1.336054661383e+00 1.334077002644e+00 1.332330812144e+00 1.330691566354e+00 1.329015302597e+00 1.327183247838e+00 1.325054152924e+00 1.322547629398e+00 1.319597466512e+00 1.316187917409e+00 1.312372578263e+00 1.308227873323e+00 1.303919776028e+00 1.299634016634e+00 1.295606860853e+00 1.292103545937e+00 1.289372265782e+00 1.287681435172e+00 1.287229144498e+00 1.288175997375e+00 1.290608718188e+00 1.294504391968e+00 1.299776225351e+00 1.306202980664e+00 1.313504295474e+00 1.321308153402e+00 1.329179098384e+00 1.336672547567e+00 1.343299279647e+00 1.348622350586e+00 1.352229373134e+00 1.353771493236e+00 1.353011307259e+00 1.349784001624e+00 1.344083427924e+00 1.336008890470e+00 1.325800894079e+00 1.313854036772e+00 1.300654600980e+00 1.286834410947e+00 1.273078630747e+00 1.260116803188e+00 1.248685314028e+00 1.239426220110e+00 1.232889311745e+00 1.229424028807e+00 1.229173357011e+00 1.232049824520e+00 1.237722282728e+00 1.245683763197e+00 1.255254409241e+00 1.265685813763e+00 1.276202042167e+00 1.286058708275e+00 1.294618788380e+00 1.301347465308e+00 1.305879717517e+00 1.307984715527e+00 1.307573288499e+00 1.304682371821e+00 1.299407783551e+00 1.291911785335e+00 1.282341266045e+00 1.270825686145e+00 1.257461305475e+00 1.242288108045e+00 1.225360871488e+00 1.206748951426e+00 1.186633292378e+00 1.167633852929e+00 1.144451545925e+00 1.121496655700e+00 1.103230564905e+00 1.091342092178e+00 1.083875900927e+00 1.077040742323e+00 1.068346656104e+00 1.058829488560e+00 1.052822735536e+00 1.055268221741e+00 1.068272583384e+00 1.089515993273e+00 1.113774646326e+00 1.136295703357e+00 1.155483516506e+00 1.173235502875e+00 1.192938794316e+00 1.216478296588e+00 1.242296023435e+00 1.265918158550e+00 1.282482364473e+00 1.289465056637e+00 1.287917599862e+00 1.281650790092e+00 1.274782570979e+00 1.269116526453e+00 1.263137449364e+00 1.253389419656e+00 1.237249746671e+00 1.215258601353e+00 1.191559603194e+00 1.172026842496e+00 1.161034989987e+00 1.159006917626e+00 1.162637072772e+00 1.167623336989e+00 1.171806320646e+00 1.176495897881e+00 1.185174731609e+00 1.200485753887e+00 1.221622362702e+00 1.244056827756e+00 1.261702970108e+00 1.268504242404e+00 1.241456050717e+00 1.128982263305e+00 1.011831613605e+00 9.975774837966e-01 1.093778841300e+00 1.195682649243e+00 1.210167701718e+00 1.112697376760e+00 9.538880864058e-01 8.510339875187e-01 8.950913567834e-01 1.017950855507e+00 1.092791743792e+00 1.055432059159e+00 9.204083912456e-01 7.830068236329e-01 7.810856726083e-01 9.199662814661e-01 1.064703594421e+00 1.116625161429e+00 1.054529560122e+00 9.289157164702e-01 8.497411046597e-01 9.005612240514e-01 1.025435056911e+00 1.113463599594e+00 1.107013616110e+00 1.019372924256e+00 9.268875242233e-01 9.215662133171e-01 1.005302587902e+00 1.085660188772e+00 1.081758623512e+00 9.758859050104e-01 8.268474825169e-01 7.655133474142e-01 8.676665601410e-01 1.029197957248e+00 1.120892107007e+00 1.084999087850e+00 9.388811094328e-01 7.843011148427e-01 7.823127271134e-01 9.490304279016e-01 1.129902437856e+00 1.210787843498e+00 1.159963850054e+00 1.019645416004e+00 9.029496030056e-01 9.290604767436e-01 1.070664685232e+00 1.198884804686e+00 1.227600598602e+00 1.143279925541e+00 9.995911882837e-01 9.028754621240e-01 9.334574290584e-01 1.042926328059e+00 1.126495956655e+00 1.126154439588e+00 1.046214541813e+00 9.411610836927e-01 8.849559125109e-01 9.065289465492e-01 9.605649419543e-01 9.888568680574e-01 9.716821279611e-01 9.305442264668e-01 9.043973311861e-01 9.118029819561e-01 9.331787179512e-01 9.363992480342e-01 9.095899271718e-01 8.707812575488e-01 8.525164294345e-01 8.692361727634e-01 9.005203072636e-01 9.135629505399e-01 8.932818825942e-01 8.534527548706e-01 8.272191509411e-01 8.379476374800e-01 8.738230023925e-01 9.007818385052e-01 8.948222661791e-01 8.601414219468e-01 8.282691513924e-01 8.356696984465e-01 8.870472909833e-01 9.488185317369e-01 9.815057791259e-01 9.671720078988e-01 9.185011920587e-01 8.741676985754e-01 8.742247472057e-01 9.217927042834e-01 9.789464167426e-01 1.003116059413e+00 9.753085199233e-01 9.081247731148e-01 8.406202127021e-01 8.146117463064e-01 8.362136108994e-01 8.702087424486e-01 8.789731572740e-01 8.527881423105e-01 8.140826726280e-01 7.997794871905e-01 8.253154691314e-01 8.670273533694e-01 8.892180747632e-01 8.772120854092e-01 8.481896846723e-01 8.381297238923e-01 8.666364906931e-01 9.126150492974e-01 9.355816060126e-01 9.108777536718e-01 8.464844378536e-01 7.809165178648e-01 7.572662213781e-01 7.795959598298e-01 8.096890558892e-01 8.486583249124e-01
 3.246603163286e-01 3.225872265336e-01 3.207374819302e-01 3.193176702987e-01 3.181188586023e-01 3.167463023930e-01 3.150447815390e-01 3.132556280778e-01 3.117544361611e-01 3.106648231388e-01 3.097352991307e-01 3.085984270208e-01 3.071460546253e-01 3.056467643842e-01 3.044826613569e-01 3.037431661068e-01 3.031202748303e-01 3.022305458756e-01 3.010227271313e-01 2.998398575333e-01 2.990619291534e-01 2.987060053996e-01 2.983985439629e-01 2.977617026525e-01 2.968216072727e-01 2.959971265108e-01 2.956541151256e-01 2.956977873689e-01 2.956748567418e-01 2.952680431922e-01 2.946391952924e-01 2.942461800812e-01 2.943546830195e-01 2.947615220184e-01 2.950107884782e-01 2.948668731240e-01 2.945620373812e-01 2.945613204699e-01 2.950767539653e-01 2.958399537354e-01 2.963843066810e-01 2.965312763394e-01 2.965728885300e-01 2.969731251925e-01 2.978895440986e-01 2.990081300945e-01 2.998637858635e-01 3.003282813976e-01 3.007523892053e-01 3.015972374675e-01 3.029339026157e-01 3.043666072577e-01 3.054643829497e-01 3.062199627898e-01 3.070515617330e-01 3.083527623613e-01 3.100672816498e-01 3.117413908770e-01 3.130095640931e-01 3.139897671950e-01 3.151660942559e-01 3.168614287264e-01 3.188880984661e-01 3.207472055927e-01 3.221522802739e-01 3.233248449965e-01 3.247769389950e-01 3.267808783458e-01 3.290710264435e-01 3.311081156399e-01 3.326429634020e-01 3.339845112707e-01 3.356806458852e-01 3.379558619716e-01 3.404776895991e-01 3.426870189098e-01 3.443671287283e-01 3.458839364708e-01 3.478166439215e-01 3.503477457100e-01 3.530686483414e-01 3.554134038926e-01 3.572379926901e-01 3.589619677996e-01 3.611439241646e-01 3.638994793733e-01 3.667740478051e-01 3.692243199355e-01 3.711836680713e-01 3.731209841837e-01 3.755427595680e-01 3.784756624348e-01 3.814528163320e-01 3.839903634325e-01 3.860871522664e-01 3.882194632472e-01 3.908383998893e-01 3.939026874853e-01 3.969387108798e-01 3.995401162261e-01 4.017691284250e-01 4.040794091431e-01 4.068489747250e-01 4.099929634217e-01 4.130620778213e-01 4.157163278271e-01 4.180620149643e-01 4.205212536381e-01 4.233966946992e-01 4.265772159370e-01 4.296613306897e-01 4.323696686882e-01 4.348201506644e-01 4.373912711361e-01 4.403303025246e-01 4.435139087776e-01 4.465958886643e-01 4.493568853279e-01 4.519086255936e-01 4.545687506184e-01 4.575333046405e-01 4.606928087018e-01 4.637617873470e-01 4.665765456603e-01 4.692330664199e-01 4.719695412303e-01 4.749303214915e-01 4.780389333153e-01 4.810929742533e-01 4.839721598234e-01 4.867351002155e-01 4.895353416364e-01 4.924699680635e-01 4.955120745966e-01 4.985536103989e-01 5.015053103187e-01 5.043669686508e-01 5.072101770957e-01 5.101075428538e-01 5.130851835623e-01 5.161126861818e-01 5.191186139925e-01 5.220475366790e-01 5.249098056773e-01 5.277731225027e-01 5.307019026414e-01 5.337011712355e-01 5.367077988227e-01 5.396466548444e-01 5.425078796231e-01 5.453530347418e-01 5.482442547804e-01 5.511837983166e-01 5.541248835986e-01 5.570215971756e-01 5.598730026024e-01 5.627092045501e-01 5.655539960350e-01 5.684015768056e-01 5.712433463334e-01 5.740819874444e-01 5.769169624252e-01 5.797321365747e-01 5.825132947029e-01 5.852687824794e-01 5.880313450234e-01 5.908220290721e-01 5.936203796598e-01 5.963854037567e-01 5.991026126185e-01 6.018033387381e-01 6.045231823226e-01 6.072637719874e-01 6.099936984518e-01 6.126882413670e-01 6.153569210283e-01 6.180261252454e-01 6.207014473425e-01 6.233656686964e-01 6.260050909215e-01 6.286267869387e-01 6.312433565954e-01 6.338560577027e-01 6.364516789613e-01 6.390211340354e-01 6.415708516095e-01 6.441117765688e-01 6.466464581101e-01 6.491656910109e-01 6.516640743437e-01 6.541426768505e-01 6.566031048981e-01 6.590495167987e-01 6.614830925910e-01 6.639015760107e-01 6.663040225921e-01 6.686860410456e-01 6.710488530903e-01 6.733960070203e-01 6.757282308591e-01 6.780434458862e-01 6.803362197848e-01 6.826096859341e-01 6.848673326952e-01 6.871085489810e-01 6.893287415593e-01 6.915245288299e-01 6.937012353996e-01 6.958637647310e-01 6.980085692374e-01 7.001296602007e-01 7.022263485372e-01 7.043055976941e-01 7.063711528028e-01 7.084166206357e-01 7.104375946384e-01 7.124355295683e-01 7.144156417616e-01 7.163776376601e-01 7.183182755641e-01 7.202324826756e-01 7.221249584853e-01 7.239993787328e-01 7.258509084746e-01 7.276756684659e-01 7.294762136761e-01 7.312556303767e-01 7.330147897175e-01 7.347500039003e-01 7.364576161010e-01 7.381394578341e-01 7.398028989998e-01 7.414449874840e-01 7.430605640685e-01 7.446500605882e-01 7.462155072886e-01 7.477576699178e-01 7.492768186667e-01 7.507706616770e-01 7.522378182698e-01 7.536806550591e-01 7.550985965638e-01 7.564888387591e-01 7.578544667069e-01 7.591950387403e-01 7.605082102221e-01 7.617959743251e-01 7.630577199202e-01 7.642915145015e-01 7.654999147026e-01 7.666818064817e-01 7.678344564709e-01 7.689623874831e-01 7.700635239836e-01 7.711361157834e-01 7.721816331990e-01 7.731989621382e-01 7.741864821056e-01 7.751486597352e-01 7.760833957167e-01 7.769879000281e-01 7.778647447585e-01 7.787127611735e-01 7.795306297987e-01 7.803223761760e-01 7.810853915941e-01 7.818157651543e-01 7.825189726602e-01 7.831928058310e-01 7.838368808601e-01 7.844526111265e-01 7.850376515319e-01 7.855910747620e-01 7.861171896587e-01 7.866133041226e-01 7.870781726147e-01 7.875143736826e-01 7.879196835956e-01 7.882930637684e-01 7.886383125058e-01 7.889525820119e-01 7.892360172803e-01 7.894896797911e-01 7.897107670579e-01 7.899013014674e-01 7.900629556324e-01 7.901919354463e-01 7.902903636694e-01 7.903584801581e-01 7.903949792725e-01 7.903989717601e-01 7.903738327165e-01 7.903164068445e-01 7.902274434429e-01 7.901080873673e-01 7.899557419667e-01 7.897717383130e-01 7.895574468945e-01 7.893114826364e-01 7.890337966612e-01 7.887247955915e-01 7.883830065560e-01 7.880094537080e-01 7.876059221066e-01 7.871699078910e-01 7.867027314264e-01 7.862040522670e-01 7.856723070664e-01 7.851096560100e-01 7.845164427640e-01 7.838903654122e-01 7.832340345037e-01 7.825459050184e-01 7.818255385317e-01 7.810748559163e-01 7.802926999590e-01 7.794783458215e-01 7.786329941676e-01 7.777560276231e-01 7.768482894560e-01 7.759104871138e-01 7.749413370499e-01 7.739401370989e-01 7.729087690160e-01 7.718453597000e-01 7.707516655649e-01 7.696295714740e-01 7.684756076251e-01 7.672918948302e-01 7.660785774500e-01 7.648334916439e-01 7.635590881156e-01 7.622566867967e-01 7.609235823792e-01 7.595628539529e-01 7.581730081187e-01 7.567526322310e-01 7.553051043068e-01 7.538278359715e-01 7.523221788189e-01 7.507898997445e-01 7.492314963788e-01 7.476442378173e-01 7.460304062700e-01 7.443877573078e-01 7.427173005951e-01 7.410223261201e-01 7.393022939808e-01 7.375566623010e-01 7.357858627109e-01 7.339868210586e-01 7.321621508547e-01 7.303140814734e-01 7.284421279106e-01 7.265482562430e-01 7.246308816786e-01 7.226884211182e-01 7.207218695441e-01 7.187329275564e-01 7.167227444967e-01 7.146927655534e-01 7.126413838437e-01 7.105697801689e-01 7.084768587891e-01 7.063629322724e-01 7.042308144118e-01 7.020814552822e-01 6.999142294894e-01 6.977308112118e-01 6.955286060339e-01 6.933090685312e-01 6.910747544694e-01 6.888257626060e-01 6.865631182084e-01 6.842882691190e-01 6.819981594103e-01 6.796960822136e-01 6.773809399837e-01 6.750552591416e-01 6.727222569296e-01 6.703800766178e-01 6.680277795153e-01 6.656674411980e-01 6.632981799783e-01 6.609244396995e-01 6.585473818402e-01 6.561653819011e-01 6.537806192954e-01 6.513911725177e-01 6.490004364217e-01 6.466101276011e-01 6.442207533785e-01 6.418334994725e-01 6.394475030369e-01 6.370642884623e-01 6.346868749959e-01 6.323154370451e-01 6.299501478139e-01 6.275932682934e-01 6.252449741408e-01 6.229066277270e-01 6.205810243740e-01 6.182680236037e-01 6.159681489763e-01 6.136831393613e-01 6.114133847853e-01 6.091626710401e-01 6.069327230718e-01 6.047213065885e-01 6.025324056245e-01 6.003647608076e-01 5.982215438096e-01 5.961059519982e-01 5.940162541783e-01 5.919569829884e-01 5.899263190124e-01 5.879264857923e-01 5.859607502920e-01 5.840294463978e-01 5.821341316901e-01 5.802773992896e-01 5.784576855190e-01 5.766797672657e-01 5.749439281173e-01 5.732513411471e-01 5.716039502732e-01 5.700033745514e-01 5.684508200579e-01 5.669494788461e-01 5.654973414143e-01 5.641001805776e-01 5.627552074060e-01 5.614662461602e-01 5.602358976686e-01 5.590648945755e-01 5.579538048153e-01 5.569034638549e-01 5.559162153995e-01 5.549934578773e-01 5.541374819378e-01 5.533487400449e-01 5.526280313487e-01 5.519767219963e-01 5.513962428415e-01 5.508896088752e-01 5.504549026944e-01 5.500947949890e-01 5.498109855000e-01 5.496020648428e-01 5.494718869113e-01 5.494204370082e-01 5.494470886718e-01 5.495546882258e-01 5.497423740023e-01 5.500109622066e-01 5.503632692645e-01 5.507975044606e-01 5.513152643272e-01 5.519153814247e-01 5.525996241013e-01 5.533691512495e-01 5.542221791629e-01 5.551605664119e-01 5.561839032224e-01 5.572904184868e-01 5.584826569014e-01 5.597598390711e-01 5.611211147411e-01 5.625677620619e-01 5.640958173068e-01 5.657080599164e-01 5.674043551541e-01 5.691830926182e-01 5.710443832511e-01 5.729861760483e-01 5.750080877679e-01 5.771113684216e-01 5.792924878224e-01 5.815538883391e-01 5.838918412462e-01 5.863060069332e-01 5.887957696146e-01 5.913586919595e-01 5.939969660885e-01 5.967075023345e-01 5.994872348665e-01 6.023378186342e-01 6.052560318825e-01 6.082421332048e-01 6.112957098613e-01 6.144110064846e-01 6.175912348051e-01 6.208315626166e-01 6.241327102253e-01 6.274937803048e-01 6.309099946021e-01 6.343833409867e-01 6.379102855491e-01 6.414889130019e-01 6.451218546578e-01 6.488000764936e-01 6.525285399062e-01 6.563026349589e-01 6.601209176686e-01 6.639840314667e-01 6.678857053484e-01 6.718286281712e-01 6.758103962440e-01 6.798264794784e-01 6.838805139041e-01 6.879653140796e-01 6.920809009968e-01 6.962290004757e-01 7.004025381585e-01 7.046056368126e-01 7.088310950096e-01 7.130798509013e-01 7.173526540424e-01 7.216416891744e-01 7.259521297716e-01 7.302782829390e-01 7.346185948914e-01 7.389742659147e-01 7.433380672129e-01 7.477161772143e-01 7.521004646621e-01 7.564913868428e-01 7.608901460153e-01 7.652890254253e-01 7.696931793337e-01 7.740974398177e-01 7.784982451347e-01 7.829008909179e-01 7.872956215313e-01 7.916882022946e-01 7.960721339338e-01 8.004457569603e-01 8.048134669257e-01 8.091668233283e-01 8.135085858085e-01 8.178357812200e-01 8.221454808047e-01 8.264416947624e-01 8.307151585203e-01 8.349706218370e-01 8.392050224826e-01 8.434146172569e-01 8.476035996529e-01 8.517626571196e-01 8.558974573908e-01 8.600035679101e-01 8.640785264886e-01 8.681253472937e-01 8.721364384844e-01 8.761170830030e-01 8.800626535530e-01 8.839689748264e-01 8.878430422336e-01 8.916729314028e-01 8.954672035793e-01 8.992200251679e-01 9.029281013533e-01 9.065971211558e-01 9.102172112734e-01 9.137946045442e-01 9.173248298891e-01 9.208042020894e-01 9.242401551082e-01 9.276195664767e-01 9.309531909359e-01 9.342316965996e-01 9.374559045706e-01 9.406300785574e-01 9.437434651141e-01 9.468057889146e-01 9.498078115806e-01 9.527506235431e-01 9.556382797725e-01 9.584603735021e-01 9.612269947636e-01 9.639286412073e-01 9.665671411647e-01 9.691456488304e-01 9.716538168920e-01 9.741028524538e-01 9.764815377155e-01 9.787946146062e-01 9.810429329402e-01 9.832175760068e-01 9.853299052603e-01 9.873674503606e-01 9.893366024121e-01 9.912365710837e-01 9.930601497250e-01 9.948185440141e-01 9.964980365268e-01 9.981079831999e-01 9.996451419966e-01 1.001103851369e+00 1.002494437683e+00 1.003803343195e+00 1.005041719488e+00 1.006204585728e+00 1.007286877764e+00 1.008299518261e+00 1.009229440412e+00 1.010086912207e+00 1.010866170380e+00 1.011566040392e+00 1.012193981791e+00 1.012738587432e+00 1.013211221314e+00 1.013603451736e+00 1.013917412605e+00 1.014159650401e+00 1.014316971229e+00 1.014403774134e+00 1.014411175218e+00 1.014340388381e+00 1.014198719828e+00 1.013973165576e+00 1.013679643542e+00 1.013306310875e+00 1.012858609391e+00 1.012341015614e+00 1.011741627238e+00 1.011077834439e+00 1.010335793325e+00 1.009523515932e+00 1.008642802232e+00 1.007685611873e+00 1.006667566973e+00 1.005574129054e+00 1.004416140439e+00 1.003193034909e+00 1.001899356562e+00 1.000549465846e+00 9.991290588946e-01 9.976517064843e-01 9.961129816401e-01 9.945116993972e-01 9.928601060959e-01 9.911445016848e-01 9.893795005997e-01 9.875608805357e-01 9.856875393636e-01 9.837714966440e-01 9.818004790961e-01 9.797907412165e-01 9.777334033503e-01 9.756330324752e-01 9.734994146905e-01 9.713207115230e-01 9.691126109359e-01 9.668693376939e-01 9.645949494713e-01 9.622966721345e-01 9.599672377892e-01 9.576200708295e-01 9.552501568509e-01 9.528623218197e-01 9.504638219821e-01 9.480477239181e-01 9.456286865767e-01 9.432001745857e-01 9.407694644864e-01 9.383420394931e-01 9.359126212171e-01 9.334960812408e-01 9.310858094408e-01 9.286895443625e-01 9.263135131589e-01 9.239518084924e-01 9.216206872864e-01 9.193119513212e-01 9.170358198436e-01 9.147976513198e-01 9.125907067484e-01 9.104336135578e-01 9.083166343966e-01 9.062504815136e-01 9.042401256544e-01 9.022809804159e-01 9.003894112962e-01 8.985560896037e-01 8.967941606300e-01 8.951049574648e-01 8.934857523988e-01 8.919533215040e-01 8.904968695243e-01 8.891299263214e-01 8.878533378790e-01 8.866646672174e-01 8.855805792215e-01 8.845887570064e-01 8.837049221432e-01 8.829255525580e-01 8.822521564542e-01 8.816969382637e-01 8.812479442577e-01 8.809232034610e-01 8.807150452548e-01 8.806272097341e-01 8.806684617542e-01 8.808285374574e-01 8.811238886691e-01 8.815435564302e-01 8.820951170260e-01 8.827831663373e-01 8.835972559210e-01 8.845529093848e-01 8.856383851954e-01 8.868603431840e-01 8.882207518507e-01 8.897111593735e-01 8.913442530759e-01 8.931074355022e-01 8.950072358337e-01 8.970428543721e-01 8.992061746347e-01 9.015081447802e-01 9.039351638545e-01 9.064928310765e-01 9.091786597847e-01 9.119855810603e-01 9.149207657756e-01 9.179708757967e-01 9.211422019152e-01 9.244289392404e-01 9.278245772981e-01 9.313343997850e-01 9.349440641664e-01 9.386611736675e-01 9.424745322219e-01 9.463829970659e-01 9.503850354960e-01 9.544715648723e-01 9.586445865186e-01 9.628939869510e-01 9.672195778986e-01 9.716170189220e-01 9.760781831467e-01 9.806033055011e-01 9.851838961370e-01 9.898177572133e-01 9.944990836722e-01 9.992220460483e-01 1.003984713891e+00 1.008779563282e+00 1.013602552578e+00 1.018450194210e+00 1.023314661838e+00 1.028192960961e+00 1.033080357228e+00 1.037970413851e+00 1.042859943459e+00 1.047742583371e+00 1.052613618585e+00 1.057468517024e+00 1.062301813160e+00 1.067109366023e+00 1.071886048649e+00 1.076625715812e+00 1.081325838091e+00 1.085980377325e+00 1.090585028401e+00 1.095135963791e+00 1.099625232402e+00 1.104054460147e+00 1.108412035987e+00 1.112697789050e+00 1.116908090378e+00 1.121033508202e+00 1.125078511187e+00 1.129030120628e+00 1.132890332532e+00 1.136652791648e+00 1.140312392719e+00 1.143869899667e+00 1.147316006094e+00 1.150651396160e+00 1.153870488998e+00 1.156969844770e+00 1.159949365810e+00 1.162800022992e+00 1.165525162314e+00 1.168118205123e+00 1.170575925394e+00 1.172899675167e+00 1.175080052873e+00 1.177122811433e+00 1.179019133957e+00 1.180769817368e+00 1.182373483163e+00 1.183824691630e+00 1.185127368355e+00 1.186273316302e+00 1.187266758295e+00 1.188104113553e+00 1.188782821908e+00 1.189305871013e+00 1.189666860709e+00 1.189871084660e+00 1.189913131096e+00 1.189794622053e+00 1.189517157809e+00 1.189076266859e+00 1.188477628278e+00 1.187716114029e+00 1.186795602037e+00 1.185717656290e+00 1.184478482885e+00 1.183084993634e+00 1.181533229031e+00 1.179828293784e+00 1.177970230470e+00 1.175959096025e+00 1.173801597613e+00 1.171493093414e+00 1.169043031519e+00 1.166449727004e+00 1.163715331389e+00 1.160847409656e+00 1.157841696217e+00 1.154709825812e+00 1.151449001753e+00 1.148064792272e+00 1.144564846691e+00 1.140945298510e+00 1.137219873675e+00 1.133384240748e+00 1.129448767959e+00 1.125418213300e+00 1.121291947409e+00 1.117085166299e+00 1.112793690108e+00 1.108429555020e+00 1.103996721114e+00 1.099497660545e+00 1.094945905599e+00 1.090340510853e+00 1.085692720984e+00 1.081008155895e+00 1.076290620460e+00 1.071554079048e+00 1.066796188074e+00 1.062033601012e+00 1.057267829951e+00 1.052506971495e+00 1.047762892968e+00 1.043035128001e+00 1.038340191977e+00 1.033680021246e+00 1.029063570662e+00 1.024500704585e+00 1.019995866356e+00 1.015560516255e+00 1.011198617477e+00 1.006921017926e+00 1.002733728346e+00 9.986435234687e-01 9.946602233235e-01 9.907883985672e-01 9.870373361029e-01 9.834113423135e-01 9.799183232682e-01 9.765653871715e-01 9.733565484548e-01 9.703007034069e-01 9.673992869321e-01 9.646611412751e-01 9.620889924218e-01 9.596873122595e-01 9.574618963675e-01 9.554114605124e-01 9.535460608550e-01 9.518610302533e-01 9.503637084004e-01 9.490557641483e-01 9.479321321288e-01 9.470025780775e-01 9.462596933978e-01 9.457058024201e-01 9.453424458382e-01 9.451620123308e-01 9.451701751673e-01 9.453570552052e-01 9.457244846180e-01 9.462679161627e-01 9.469796132367e-01 9.478625839215e-01 9.489032336236e-01 9.501024971079e-01 9.514516592120e-01 9.529434263637e-01 9.545754624704e-01 9.563341190070e-01 9.582177235957e-01 9.602153340379e-01 9.623180549387e-01 9.645212835734e-01 9.668111040033e-01 9.691841744488e-01 9.716264034541e-01 9.741307152441e-01 9.766881697212e-01 9.792875211799e-01 9.819206238410e-01 9.845752493156e-01 9.872430614180e-01 9.899137892945e-01 9.925772702267e-01 9.952225263825e-01 9.978400457995e-01 1.000421160258e+00 1.002952314906e+00 1.005428330516e+00 1.007834752534e+00 1.010163868115e+00 1.012408728395e+00 1.014553186340e+00 1.016595759742e+00 1.018520288657e+00 1.020321551295e+00 1.021992304596e+00 1.023517980526e+00 1.024899238642e+00 1.026119467064e+00 1.027176772803e+00 1.028063232113e+00 1.028766357885e+00 1.029289965138e+00 1.029616878609e+00 1.029747949118e+00 1.029677937077e+00 1.029396208203e+00 1.028907550272e+00 1.028198740034e+00 1.027272626402e+00 1.026125604146e+00 1.024751184632e+00 1.023155958706e+00 1.021330679323e+00 1.019281932390e+00 1.017006912725e+00 1.014506617578e+00 1.011787078030e+00 1.008846002637e+00 1.005692205949e+00 1.002327767132e+00 9.987598319313e-01 9.949958544217e-01 9.910412046369e-01 9.869093032198e-01 9.826061252372e-01 9.781443733512e-01 9.735375122545e-01 9.687971155040e-01 9.639416606866e-01 9.589820460582e-01 9.539404634723e-01 9.488324480683e-01 9.436788270105e-01 9.385027059589e-01 9.333213849430e-01 9.281647813137e-01 9.230514860932e-01 9.180109816986e-01 9.130693993005e-01 9.082515538420e-01 9.035898212015e-01 8.991081788403e-01 8.948404990390e-01 8.908138316463e-01 8.870572359517e-01 8.836037010511e-01 8.804774334503e-01 8.777106692323e-01 8.753291262443e-01 8.733587728266e-01 8.718262499253e-01 8.707502559865e-01 8.701568418070e-01 8.700614867112e-01 8.704795510141e-01 8.714264724357e-01 8.729085007024e-01 8.749371952286e-01 8.775106690407e-01 8.806333143433e-01 8.842988273667e-01 8.885001035307e-01 8.932303648217e-01 8.984682813061e-01 9.042044689146e-01 9.104147938972e-01 9.170749236705e-01 9.241627982405e-01 9.316466311256e-01 9.395000068679e-01 9.476865731543e-01 9.561749625365e-01 9.649295497279e-01 9.739121020367e-01 9.830888716366e-01 9.924183819967e-01 1.001866757437e+00 1.011392329297e+00 1.020959275036e+00 1.030531202530e+00 1.040066765034e+00 1.049535614509e+00 1.058899031029e+00 1.068123179234e+00 1.077178340693e+00 1.086028417339e+00 1.094649732252e+00 1.103007694788e+00 1.111081078935e+00 1.118845488402e+00 1.126274414044e+00 1.133354765896e+00 1.140061558523e+00 1.146384624944e+00 1.152309409933e+00 1.157823486603e+00 1.162921412644e+00 1.167594299726e+00 1.171843461050e+00 1.175664843372e+00 1.179061810561e+00 1.182041524003e+00 1.184607373573e+00 1.186775193210e+00 1.188552666256e+00 1.189958847123e+00 1.191011478689e+00 1.191729670788e+00 1.192139648168e+00 1.192260965710e+00 1.192127349476e+00 1.191764493802e+00 1.191203157406e+00 1.190481324430e+00 1.189625618001e+00 1.188678942900e+00 1.187672218683e+00 1.186644729475e+00 1.185635215398e+00 1.184676063539e+00 1.183810431336e+00 1.183069039635e+00 1.182491062379e+00 1.182108360123e+00 1.181951335677e+00 1.182055937149e+00 1.182442831352e+00 1.183143007348e+00 1.184175558186e+00 1.185559134668e+00 1.187312584817e+00 1.189443257279e+00 1.191966118604e+00 1.194880444384e+00 1.198190505054e+00 1.201896795772e+00 1.205988180732e+00 1.210463810860e+00 1.215304135682e+00 1.220499394590e+00 1.226032843943e+00 1.231880235808e+00 1.238026969388e+00 1.244442755159e+00 1.251108058968e+00 1.257995297607e+00 1.265075188714e+00 1.272326856744e+00 1.279714491518e+00 1.287217198526e+00 1.294804169930e+00 1.302446241381e+00 1.310123097884e+00 1.317798631401e+00 1.325456753827e+00 1.333065477712e+00 1.340602346058e+00 1.348045850078e+00 1.355366497063e+00 1.362549427095e+00 1.369565691428e+00 1.376396791451e+00 1.383022209215e+00 1.389415896639e+00 1.395563235779e+00 1.401436380861e+00 1.407018605744e+00 1.412287031031e+00 1.417217246996e+00 1.421794452414e+00 1.425987204640e+00 1.429781785781e+00 1.433151696080e+00 1.436073118618e+00 1.438530421062e+00 1.440493238123e+00 1.441949822702e+00 1.442873016583e+00 1.443248002950e+00 1.443058944356e+00 1.442285780118e+00 1.440924113046e+00 1.438958782581e+00 1.436387138656e+00 1.433208700258e+00 1.429423439503e+00 1.425046834381e+00 1.420084886801e+00 1.414565704806e+00 1.408512637924e+00 1.401959680419e+00 1.394953123194e+00 1.387536022641e+00 1.379772589884e+00 1.371722111774e+00 1.363458317763e+00 1.355065206925e+00 1.346620435800e+00 1.338225145034e+00 1.329967797819e+00 1.321952554467e+00 1.314282414515e+00 1.307052415553e+00 1.300371312011e+00 1.294326222180e+00 1.289010973876e+00 1.284505192768e+00 1.280873698620e+00 1.278178294762e+00 1.276451214710e+00 1.275722578947e+00 1.275992392048e+00 1.277246088501e+00 1.279453839856e+00 1.282554482822e+00 1.286485655684e+00 1.291151479363e+00 1.296452302952e+00 1.302273677882e+00 1.308483179232e+00 1.314954905032e+00 1.321542717772e+00 1.328111542255e+00 1.334520528715e+00 1.340629687267e+00 1.346317401553e+00 1.351453211281e+00 1.355935370791e+00 1.359662354138e+00 1.362549968647e+00 1.364537000700e+00 1.365565203645e+00 1.365611834710e+00 1.364656773997e+00 1.362707152408e+00 1.359791512190e+00 1.355944371167e+00 1.351236777121e+00 1.345739086660e+00 1.339547467006e+00 1.332773496742e+00 1.325529619585e+00 1.317954890317e+00 1.310178796405e+00 1.302348812591e+00 1.294608513865e+00 1.287095538752e+00 1.279955564583e+00 1.273308726541e+00 1.267282770198e+00 1.261979676239e+00 1.257487606941e+00 1.253886905262e+00 1.251223550989e+00 1.249544029524e+00 1.248859539713e+00 1.249173179054e+00 1.250473499508e+00 1.252724651201e+00 1.255892711523e+00 1.259919332294e+00 1.264749388727e+00 1.270317900011e+00 1.276549731819e+00 1.283381031523e+00 1.290729438299e+00 1.298526821649e+00 1.306691996474e+00 1.315146541987e+00 1.323817115905e+00 1.332610866033e+00 1.341451844910e+00 1.350243785464e+00 1.358893749580e+00 1.367306481166e+00 1.375371826504e+00 1.382990632270e+00 1.390046054615e+00 1.396432874320e+00 1.402041875347e+00 1.406764128094e+00 1.410511574540e+00 1.413186621478e+00 1.414725135186e+00 1.415070430902e+00 1.414186618437e+00 1.412075437880e+00 1.408747217571e+00 1.404264421179e+00 1.398706181526e+00 1.392191861443e+00 1.384877909254e+00 1.376938525207e+00 1.368597164937e+00 1.360077324137e+00 1.351635885434e+00 1.343537473035e+00 1.336028333116e+00 1.329371013590e+00 1.323774946979e+00 1.319438458228e+00 1.316504512489e+00 1.315057684946e+00 1.315142085156e+00 1.316714004268e+00 1.319692395252e+00 1.323924921316e+00 1.329210944915e+00 1.335324318811e+00 1.341985557987e+00 1.348933036851e+00 1.355877579565e+00 1.362552220045e+00 1.368724659604e+00 1.374168507085e+00 1.378733039517e+00 1.382281889740e+00 1.384748441397e+00 1.386121502127e+00 1.386412968204e+00 1.385720612345e+00 1.384143894213e+00 1.381840540218e+00 1.378988942891e+00 1.375756444514e+00 1.372350539888e+00 1.368926835225e+00 1.365643717989e+00 1.362625202625e+00 1.359932649459e+00 1.357621013572e+00 1.355657356183e+00 1.353996825905e+00 1.352543408793e+00 1.351162808527e+00 1.349730507136e+00 1.348079559024e+00 1.346084840347e+00 1.343627410197e+00 1.340617947203e+00 1.337035182433e+00 1.332876494280e+00 1.328232231838e+00 1.323228063740e+00 1.318048365587e+00 1.312941635881e+00 1.308158757947e+00 1.304005269883e+00 1.300757211321e+00 1.298677618798e+00 1.297990746876e+00 1.298825470341e+00 1.301260934592e+00 1.305241760655e+00 1.310630738326e+00 1.317185524787e+00 1.324555171508e+00 1.332346144314e+00 1.340076880871e+00 1.347269532077e+00 1.353434758049e+00 1.358103233175e+00 1.360890608827e+00 1.361454136037e+00 1.359585132170e+00 1.355177795097e+00 1.348249848765e+00 1.338989614464e+00 1.327684700154e+00 1.314797220355e+00 1.300891030148e+00 1.286625102818e+00 1.272742256916e+00 1.259972551866e+00 1.249033524619e+00 1.240528845115e+00 1.234907578031e+00 1.232429415692e+00 1.233101691439e+00 1.236719539451e+00 1.242842228624e+00 1.250874052122e+00 1.260104764830e+00 1.269767770940e+00 1.279136475861e+00 1.287535692113e+00 1.294426069464e+00 1.299396432991e+00 1.302180671338e+00 1.302667218266e+00 1.300834613119e+00 1.296764081898e+00 1.290561620532e+00 1.282336268094e+00 1.272178063335e+00 1.260110311429e+00 1.246140485883e+00 1.230239672860e+00 1.212425909251e+00 1.194793995401e+00 1.172437421486e+00 1.149584666230e+00 1.130511103818e+00 1.116781067125e+00 1.106406703837e+00 1.095598437079e+00 1.081852213926e+00 1.066206137494e+00 1.053143721054e+00 1.048021140876e+00 1.053585339416e+00 1.068149827959e+00 1.086919949351e+00 1.105363275865e+00 1.122028912985e+00 1.138974939613e+00 1.159708201264e+00 1.186070597998e+00 1.216261636398e+00 1.245455967677e+00 1.268475067223e+00 1.282565815301e+00 1.288581201518e+00 1.290051507296e+00 1.290680233309e+00 1.291774289877e+00 1.291367076631e+00 1.285674717580e+00 1.271845736483e+00 1.250199588876e+00 1.224635286866e+00 1.200861753608e+00 1.183331444602e+00 1.172864566495e+00 1.166764130134e+00 1.161352385960e+00 1.155058056270e+00 1.149836744874e+00 1.149959166334e+00 1.158884080969e+00 1.176393808465e+00 1.198130857371e+00 1.217792794677e+00 1.229519512762e+00 1.193547955734e+00 1.085145884921e+00 9.988769379280e-01 1.023069786446e+00 1.131049041988e+00 1.217045394011e+00 1.206115130578e+00 1.091591651605e+00 9.392903696320e-01 8.682381960902e-01 9.363880498824e-01 1.052452360559e+00 1.102261227811e+00 1.039027372931e+00 8.921874036192e-01 7.681517795324e-01 7.905502152756e-01 9.290009028331e-01 1.048708160616e+00 1.067256600419e+00 9.787596091275e-01 8.499417148131e-01 8.013950664801e-01 8.904764556075e-01 1.027416540113e+00 1.106100477916e+00 1.086560246194e+00 9.984662343600e-01 9.268604284990e-01 9.486791525057e-01 1.038249143143e+00 1.101365453937e+00 1.072610043332e+00 9.529834155741e-01 8.208772445241e-01 8.052972188926e-01 9.313142395161e-01 1.075029204361e+00 1.125357966605e+00 1.043545280123e+00 8.674441579951e-01 7.276718782258e-01 7.836790200852e-01 9.783779217220e-01 1.140154166739e+00 1.175886713729e+00 1.076161562556e+00 9.115617533466e-01 8.307266786273e-01 9.332805578392e-01 1.115566282692e+00 1.234134436774e+00 1.222652714992e+00 1.091548081668e+00 9.247285834147e-01 8.592144459666e-01 9.510799373673e-01 1.091648355530e+00 1.164583345086e+00 1.127714983212e+00 1.008180125648e+00 8.886020660343e-01 8.602253833599e-01 9.243878021080e-01 9.958873320703e-01 1.008294503281e+00 9.548887412620e-01 8.808714759600e-01 8.502422445034e-01 8.831308226610e-01 9.343302663075e-01 9.503866380280e-01 9.153522515223e-01 8.565014721231e-01 8.233629572138e-01 8.412512913539e-01 8.829683304349e-01 9.030950627582e-01 8.812755510453e-01 8.349627258826e-01 8.062380995862e-01 8.231718777239e-01 8.673604700794e-01 8.952672901077e-01 8.796211954421e-01 8.288698557425e-01 7.851923749226e-01 7.949669604135e-01 8.589479807163e-01 9.307151164241e-01 9.641771754288e-01 9.431268761774e-01 8.871209133406e-01 8.431521690475e-01 8.535149469320e-01 9.130022105828e-01 9.756275009003e-01 9.991510061310e-01 9.701210909149e-01 9.070642360244e-01 8.502879781557e-01 8.339075817378e-01 8.537371807291e-01 8.739732990502e-01 8.647122449308e-01 8.253072485914e-01 7.843116316340e-01 7.768570446561e-01 8.078502102718e-01 8.456658559195e-01 8.564286939281e-01 8.330097609339e-01 8.008844356707e-01 7.995665601844e-01 8.422669307656e-01 8.986002634137e-01 9.263919040379e-01 9.054398048254e-01 8.485700173921e-01 7.941682887438e-01 7.770940079369e-01 7.932817468848e-01 8.072965844664e-01 8.297733018316e-01
 3.498106671952e-01 3.473569308515e-01 3.451088206349e-01 3.433095905626e-01 3.417598779687e-01 3.400392794614e-01 3.379556771412e-01 3.357370837847e-01 3.337896606933e-01 3.322768662827e-01 3.309565155506e-01 3.294286656355e-01 3.275431577150e-01 3.255654837238e-01 3.239111420463e-01 3.227104019005e-01 3.216596613430e-01 3.203399389373e-01 3.186579054684e-01 3.169517685240e-01 3.156415009143e-01 3.147891893325e-01 3.140241113457e-01 3.129230880676e-01 3.114666847568e-01 3.100773245235e-01 3.091707609794e-01 3.086999122758e-01 3.082009025489e-01 3.073019360210e-01 3.061225933373e-01 3.051362349529e-01 3.046674580411e-01 3.045531458491e-01 3.043141792915e-01 3.036576729131e-01 3.027808533440e-01 3.021745958800e-01 3.021090741088e-01 3.023482559972e-01 3.024002093277e-01 3.020273312003e-01 3.014910865348e-01 3.012837316062e-01 3.016238923007e-01 3.022271804882e-01 3.025969925198e-01 3.025443056108e-01 3.023940559914e-01 3.026443318241e-01 3.034299850874e-01 3.043783713557e-01 3.050123357059e-01 3.052629643374e-01 3.055342405987e-01 3.062714774396e-01 3.074815292245e-01 3.087161852668e-01 3.095513219331e-01 3.100463912274e-01 3.106892980179e-01 3.118662058706e-01 3.134441771592e-01 3.149117140442e-01 3.159162583732e-01 3.166305740178e-01 3.175851164898e-01 3.191208046810e-01 3.210156492903e-01 3.227037384523e-01 3.238710514416e-01 3.247873733464e-01 3.260311328991e-01 3.278907371977e-01 3.300673386465e-01 3.319662828644e-01 3.333111265955e-01 3.344409084051e-01 3.359704776403e-01 3.381411193566e-01 3.405644761493e-01 3.426370242402e-01 3.441605478702e-01 3.455403305180e-01 3.473724904415e-01 3.498209883894e-01 3.524431452837e-01 3.546568312117e-01 3.563516325196e-01 3.579897061534e-01 3.601148291814e-01 3.627942165279e-01 3.655605133798e-01 3.678953495879e-01 3.697635995229e-01 3.716428591615e-01 3.740171153865e-01 3.768738967488e-01 3.797373376500e-01 3.821699274459e-01 3.842080526784e-01 3.863104478504e-01 3.888819541555e-01 3.918612140554e-01 3.947919967729e-01 3.973098513175e-01 3.995015149076e-01 4.017956586161e-01 4.045165242642e-01 4.075684301946e-01 4.105447881559e-01 4.131475256883e-01 4.154790437694e-01 4.179252999569e-01 4.207482494042e-01 4.238355161769e-01 4.268371449139e-01 4.295212179267e-01 4.319896049981e-01 4.345607342396e-01 4.374432778945e-01 4.405344663425e-01 4.435488267110e-01 4.463132311529e-01 4.489183918769e-01 4.515994862312e-01 4.545079079571e-01 4.575742730404e-01 4.605972531407e-01 4.634514464930e-01 4.661899102367e-01 4.689642855143e-01 4.718742713072e-01 4.748976325439e-01 4.779303219596e-01 4.808793633391e-01 4.837407161737e-01 4.865836100510e-01 4.894801452777e-01 4.924615561306e-01 4.955010688875e-01 4.985240962712e-01 5.014730445469e-01 5.043555438302e-01 5.072407330096e-01 5.101949971502e-01 5.132240777628e-01 5.162651807713e-01 5.192419931987e-01 5.221423403133e-01 5.250296740376e-01 5.279653995250e-01 5.309516997115e-01 5.339429032999e-01 5.368943359203e-01 5.398025619887e-01 5.426992207504e-01 5.456061902603e-01 5.485174568459e-01 5.514256558438e-01 5.543354793651e-01 5.572449120655e-01 5.601357577773e-01 5.629954090107e-01 5.658317024306e-01 5.686781667062e-01 5.715557170970e-01 5.744448810711e-01 5.773005150765e-01 5.801111245322e-01 5.829088559569e-01 5.857293581629e-01 5.885716269049e-01 5.914049198423e-01 5.942054217427e-01 5.969823323986e-01 5.997632239809e-01 6.025521816019e-01 6.053307944213e-01 6.080864301724e-01 6.108272867397e-01 6.135656335469e-01 6.163021009782e-01 6.190229267202e-01 6.217192465803e-01 6.243974188980e-01 6.270700639497e-01 6.297383474965e-01 6.323927859016e-01 6.350283233960e-01 6.376452914795e-01 6.402465856346e-01 6.428360518459e-01 6.454147292037e-01 6.479799475184e-01 6.505296212956e-01 6.530621893837e-01 6.555772044790e-01 6.580781244652e-01 6.605665834073e-01 6.630384304650e-01 6.654901870979e-01 6.679249462484e-01 6.703449583247e-01 6.727509800213e-01 6.751364688136e-01 6.774996679951e-01 6.798467185668e-01 6.821800392311e-01 6.844971754929e-01 6.867929072081e-01 6.890655003262e-01 6.913228430152e-01 6.935675324608e-01 6.957930661573e-01 6.979955520458e-01 7.001771925026e-01 7.023432248608e-01 7.044925172649e-01 7.066206277288e-01 7.087235805038e-01 7.108069407075e-01 7.128739860554e-01 7.149187247293e-01 7.169383650616e-01 7.189352179060e-01 7.209125501979e-01 7.228705061087e-01 7.248060364357e-01 7.267146828921e-01 7.286010842368e-01 7.304685785116e-01 7.323163963980e-01 7.341381285513e-01 7.359360285916e-01 7.377112801868e-01 7.394640064496e-01 7.411954183662e-01 7.429018126476e-01 7.445828399285e-01 7.462410621333e-01 7.478750397024e-01 7.494830614726e-01 7.510673513984e-01 7.526279025389e-01 7.541615182548e-01 7.556712099050e-01 7.571552182400e-01 7.586130015229e-01 7.600462450177e-01 7.614543284603e-01 7.628338883252e-01 7.641892547268e-01 7.655192465980e-01 7.668205774944e-01 7.680970028652e-01 7.693459704174e-01 7.705655343824e-01 7.717614025701e-01 7.729303042776e-01 7.740688808530e-01 7.751820947506e-01 7.762658085388e-01 7.773208377463e-01 7.783508967247e-01 7.793518905793e-01 7.803214016698e-01 7.812653570600e-01 7.821793389826e-01 7.830643845732e-01 7.839226573937e-01 7.847496801894e-01 7.855466091095e-01 7.863163916103e-01 7.870561572860e-01 7.877657486960e-01 7.884479418871e-01 7.890985380396e-01 7.897178769539e-01 7.903096485476e-01 7.908703977223e-01 7.914012700328e-01 7.919027151988e-01 7.923721403762e-01 7.928113635882e-01 7.932208970301e-01 7.935992656062e-01 7.939467099969e-01 7.942645880187e-01 7.945503826418e-01 7.948049745318e-01 7.950289214122e-01 7.952215696953e-01 7.953826641363e-01 7.955138350760e-01 7.956116046337e-01 7.956781541632e-01 7.957143947764e-01 7.957182379500e-01 7.956903791528e-01 7.956315227048e-01 7.955394643966e-01 7.954163264595e-01 7.952621213574e-01 7.950752504769e-01 7.948572994755e-01 7.946076655465e-01 7.943241354355e-01 7.940099524314e-01 7.936643232115e-01 7.932866200183e-01 7.928770201664e-01 7.924352449233e-01 7.919606595767e-01 7.914555094151e-01 7.909183092348e-01 7.903474659953e-01 7.897465738334e-01 7.891126042000e-01 7.884468406567e-01 7.877509887448e-01 7.870219264930e-01 7.862608626981e-01 7.854683585074e-01 7.846425233649e-01 7.837857148796e-01 7.828990963524e-01 7.819807641129e-01 7.810317053877e-01 7.800508772663e-01 7.790367122219e-01 7.779929543020e-01 7.769187561207e-01 7.758129669236e-01 7.746788756756e-01 7.735142742610e-01 7.723174893624e-01 7.710911478395e-01 7.698341456229e-01 7.685470321310e-01 7.672323681812e-01 7.658887872503e-01 7.645150242675e-01 7.631128759474e-01 7.616795657682e-01 7.602165640930e-01 7.587278263853e-01 7.572101632412e-01 7.556664399772e-01 7.540950383640e-01 7.524929340140e-01 7.508640263056e-01 7.492070960938e-01 7.475246330601e-01 7.458183818237e-01 7.440854615150e-01 7.423245220299e-01 7.405378442786e-01 7.387245780536e-01 7.368879064578e-01 7.350284952350e-01 7.331454181639e-01 7.312372767534e-01 7.293058529113e-01 7.273494161471e-01 7.253718389102e-01 7.233732049880e-01 7.213541197803e-01 7.193143427542e-01 7.172523602349e-01 7.151691293160e-01 7.130676630788e-01 7.109463787826e-01 7.088092507604e-01 7.066545110276e-01 7.044806178570e-01 7.022895788470e-01 7.000821433025e-01 6.978592781918e-01 6.956245447242e-01 6.933747744022e-01 6.911112221669e-01 6.888340231883e-01 6.865433485921e-01 6.842433372234e-01 6.819340906876e-01 6.796145272820e-01 6.772865814834e-01 6.749493026334e-01 6.726037546088e-01 6.702533752297e-01 6.678975716933e-01 6.655374976102e-01 6.631734150780e-01 6.608060819711e-01 6.584373565118e-01 6.560684135820e-01 6.536983252615e-01 6.513305975508e-01 6.489637709137e-01 6.465997155435e-01 6.442425884355e-01 6.418899990804e-01 6.395437962479e-01 6.372043140122e-01 6.348724146460e-01 6.325521168016e-01 6.302438253394e-01 6.279473449714e-01 6.256653273981e-01 6.233955605399e-01 6.211427414602e-01 6.189074823720e-01 6.166919980632e-01 6.144971485474e-01 6.123236384442e-01 6.101711281880e-01 6.080432946452e-01 6.059412288320e-01 6.038666831972e-01 6.018216649985e-01 5.998055493978e-01 5.978208908559e-01 5.958693108128e-01 5.939517906849e-01 5.920706261969e-01 5.902273674235e-01 5.884223262003e-01 5.866588589507e-01 5.849372993439e-01 5.832586044090e-01 5.816256636286e-01 5.800385598721e-01 5.785016741023e-01 5.770140656895e-01 5.755775041172e-01 5.741940101157e-01 5.728636505748e-01 5.715906864317e-01 5.703762220896e-01 5.692195692932e-01 5.681236948015e-01 5.670892223004e-01 5.661178938925e-01 5.652119396728e-01 5.643722855247e-01 5.635997689211e-01 5.628961487718e-01 5.622622091045e-01 5.616988836090e-01 5.612094855059e-01 5.607937387638e-01 5.604521398415e-01 5.601866224579e-01 5.599975850935e-01 5.598867387247e-01 5.598544044833e-01 5.599026602733e-01 5.600306176052e-01 5.602393449317e-01 5.605308672092e-01 5.609042560184e-01 5.613621678281e-01 5.619026246793e-01 5.625262702559e-01 5.632357872702e-01 5.640298065878e-01 5.649081475674e-01 5.658737302915e-01 5.669222374369e-01 5.680579690289e-01 5.692781107351e-01 5.705832945194e-01 5.719751321560e-01 5.734511066508e-01 5.750108303450e-01 5.766554130915e-01 5.783829361204e-01 5.801958390843e-01 5.820911661049e-01 5.840669856114e-01 5.861258970869e-01 5.882640135737e-01 5.904841107244e-01 5.927834467716e-01 5.951594666726e-01 5.976132778469e-01 6.001428553246e-01 6.027490594344e-01 6.054295177081e-01 6.081814505698e-01 6.110058718900e-01 6.139001350765e-01 6.168646470392e-01 6.198988886601e-01 6.229960857616e-01 6.261612327646e-01 6.293889692243e-01 6.326789560092e-01 6.360324030958e-01 6.394417861524e-01 6.429114255318e-01 6.464379259262e-01 6.500173831736e-01 6.536535930727e-01 6.573384403533e-01 6.610745617014e-01 6.648598479783e-01 6.686902685411e-01 6.725701649489e-01 6.764896621513e-01 6.804529227681e-01 6.844576869635e-01 6.884982965274e-01 6.925799280027e-01 6.966942231727e-01 7.008430353226e-01 7.050247400929e-01 7.092345281069e-01 7.134766794499e-01 7.177433759948e-01 7.220353412726e-01 7.263530797783e-01 7.306894162724e-01 7.350498560232e-01 7.394272741295e-01 7.438206271782e-01 7.482321685534e-01 7.526538168399e-01 7.570905017219e-01 7.615366265554e-01 7.659900718857e-01 7.704541970190e-01 7.749201676689e-01 7.793928283011e-01 7.838670357657e-01 7.883411363270e-01 7.928177448949e-01 7.972877545192e-01 8.017569820904e-01 8.062200897821e-01 8.106743609560e-01 8.151244721413e-01 8.195596611389e-01 8.239866529073e-01 8.284001298517e-01 8.327967885897e-01 8.371819309014e-01 8.415447885507e-01 8.458919416608e-01 8.502185249348e-01 8.545214390808e-01 8.588051956632e-01 8.630590765704e-01 8.672910088255e-01 8.714950270602e-01 8.756678472698e-01 8.798152581243e-01 8.839262040843e-01 8.880086102828e-01 8.920558306336e-01 8.960661202202e-01 9.000433529855e-01 9.039776743154e-01 9.078772637153e-01 9.117342779521e-01 9.155494434606e-01 9.193248607432e-01 9.230515409554e-01 9.267375699563e-01 9.303748657127e-01 9.339634306634e-01 9.375074790353e-01 9.409962221199e-01 9.444387836009e-01 9.478265911895e-01 9.511614692938e-01 9.544456995538e-01 9.576686594231e-01 9.608414240985e-01 9.639525464282e-01 9.670066189344e-01 9.700044716276e-01 9.729365572676e-01 9.758136478389e-01 9.786242839696e-01 9.813734014677e-01 9.840606027037e-01 9.866784248237e-01 9.892372207584e-01 9.917236192497e-01 9.941462699791e-01 9.965015768820e-01 9.987844529032e-01 1.001004142210e+00 1.003147305598e+00 1.005223934340e+00 1.007228948848e+00 1.009158699334e+00 1.011021383157e+00 1.012804291646e+00 1.014518570294e+00 1.016156887013e+00 1.017718797891e+00 1.019209808124e+00 1.020619314251e+00 1.021957879023e+00 1.023218260744e+00 1.024399496813e+00 1.025509173153e+00 1.026534698891e+00 1.027488136216e+00 1.028360931161e+00 1.029154788029e+00 1.029874985162e+00 1.030510321425e+00 1.031074097928e+00 1.031555053361e+00 1.031957517453e+00 1.032286433390e+00 1.032529683512e+00 1.032702389059e+00 1.032791502683e+00 1.032805031474e+00 1.032743378473e+00 1.032598199939e+00 1.032384166003e+00 1.032086898978e+00 1.031717671617e+00 1.031273278844e+00 1.030748907299e+00 1.030158802003e+00 1.029485411748e+00 1.028745159523e+00 1.027931716352e+00 1.027043109343e+00 1.026091108381e+00 1.025060973635e+00 1.023968073971e+00 1.022805744462e+00 1.021573339983e+00 1.020282878490e+00 1.018919697969e+00 1.017500117889e+00 1.016015186376e+00 1.014469028342e+00 1.012869990762e+00 1.011204789407e+00 1.009491310262e+00 1.007718921294e+00 1.005894869390e+00 1.004023435101e+00 1.002096735553e+00 1.000130478445e+00 9.981142850961e-01 9.960555378575e-01 9.939595930866e-01 9.918191106486e-01 9.896486184214e-01 9.874393066345e-01 9.851999186943e-01 9.829338196295e-01 9.806356219374e-01 9.783192654889e-01 9.759771941813e-01 9.736180702006e-01 9.712451957028e-01 9.688549484146e-01 9.664595799629e-01 9.640532386054e-01 9.616454574042e-01 9.592379566680e-01 9.568284214739e-01 9.544311386139e-01 9.520376951421e-01 9.496584427924e-01 9.472967417211e-01 9.449493926470e-01 9.426319364783e-01 9.403349001061e-01 9.380714521526e-01 9.358421498396e-01 9.336453284680e-01 9.314976629168e-01 9.293871683599e-01 9.273295186798e-01 9.253238671414e-01 9.233704923775e-01 9.214837474425e-01 9.196534260580e-01 9.178954976047e-01 9.162074293840e-01 9.145909317891e-01 9.130596449068e-01 9.116018846098e-01 9.102371151440e-01 9.089576866405e-01 9.077698213678e-01 9.066828891487e-01 9.056876080152e-01 9.048023276811e-01 9.040175911549e-01 9.033413551466e-01 9.027813276721e-01 9.023279974975e-01 9.019989387667e-01 9.017838261747e-01 9.016914653668e-01 9.017262231952e-01 9.018794999621e-01 9.021680657558e-01 9.025803875612e-01 9.031257018676e-01 9.038049635692e-01 9.046118123440e-01 9.055596472650e-01 9.066359689211e-01 9.078509107803e-01 9.092019325250e-01 9.106849193459e-01 9.123088804597e-01 9.140622691377e-01 9.159539967364e-01 9.179797131393e-01 9.201345437654e-01 9.224265054723e-01 9.248435217726e-01 9.273929698840e-01 9.300683106397e-01 9.328660600629e-01 9.357911009983e-01 9.388314023217e-01 9.419944513823e-01 9.452691720414e-01 9.486554332169e-01 9.521543441401e-01 9.557533538610e-01 9.594596448985e-01 9.632621570822e-01 9.671599470331e-01 9.711496113878e-01 9.752243881246e-01 9.793854935154e-01 9.836229782528e-01 9.879356670139e-01 9.923187585462e-01 9.967668217658e-01 1.001277308055e+00 1.005842833386e+00 1.010459859528e+00 1.015125620608e+00 1.019831522581e+00 1.024576644079e+00 1.029352687137e+00 1.034156542167e+00 1.038982514534e+00 1.043825699210e+00 1.048681569003e+00 1.053544520931e+00 1.058409371150e+00 1.063271202573e+00 1.068126477960e+00 1.072967997265e+00 1.077792208537e+00 1.082593067971e+00 1.087365866783e+00 1.092107478086e+00 1.096808913200e+00 1.101471193098e+00 1.106083269628e+00 1.110644704859e+00 1.115150033389e+00 1.119591773437e+00 1.123970795187e+00 1.128275842888e+00 1.132508823904e+00 1.136661420030e+00 1.140729561043e+00 1.144712821086e+00 1.148600309603e+00 1.152394575176e+00 1.156088053532e+00 1.159676934024e+00 1.163160086518e+00 1.166529265038e+00 1.169786180929e+00 1.172923526502e+00 1.175938521680e+00 1.178830644708e+00 1.181592050885e+00 1.184225860965e+00 1.186722601348e+00 1.189083686641e+00 1.191306738348e+00 1.193384330718e+00 1.195321641082e+00 1.197109764373e+00 1.198750585021e+00 1.200240619724e+00 1.201576827839e+00 1.202762640429e+00 1.203787924604e+00 1.204659185314e+00 1.205372229351e+00 1.205924922324e+00 1.206318697607e+00 1.206549257586e+00 1.206620434260e+00 1.206528464133e+00 1.206273852312e+00 1.205858820155e+00 1.205279102774e+00 1.204540183699e+00 1.203636966703e+00 1.202573712061e+00 1.201351910368e+00 1.199967413115e+00 1.198429329296e+00 1.196730520465e+00 1.194878903844e+00 1.192873415556e+00 1.190715009273e+00 1.188410902962e+00 1.185954809719e+00 1.183358643255e+00 1.180617582408e+00 1.177738443536e+00 1.174725215067e+00 1.171575237558e+00 1.168300723225e+00 1.164897659140e+00 1.161374516020e+00 1.157735038310e+00 1.153978961531e+00 1.150119569356e+00 1.146151842131e+00 1.142087349020e+00 1.137930456421e+00 1.133681072123e+00 1.129354271536e+00 1.124944693242e+00 1.120467494108e+00 1.115923868162e+00 1.111319167214e+00 1.106666366046e+00 1.101961716802e+00 1.097222581100e+00 1.092448831995e+00 1.087649137398e+00 1.082834489333e+00 1.078003977028e+00 1.073174289318e+00 1.068346339197e+00 1.063529498985e+00 1.058734586983e+00 1.053962962048e+00 1.049229210833e+00 1.044536470002e+00 1.039894846719e+00 1.035312816867e+00 1.030794648602e+00 1.026353822244e+00 1.021991703367e+00 1.017720143671e+00 1.013545430891e+00 1.009475385501e+00 1.005517596305e+00 1.001677386522e+00 9.979648640991e-01 9.943833728376e-01 9.909420081322e-01 9.876454352395e-01 9.844993818281e-01 9.815120623405e-01 9.786837304137e-01 9.760260401279e-01 9.735368328313e-01 9.712241511722e-01 9.690922679426e-01 9.671394826572e-01 9.653761676318e-01 9.637965765018e-01 9.624083016735e-01 9.612119962997e-01 9.602038545617e-01 9.593921892312e-01 9.587679148811e-01 9.583363045990e-01 9.580947462028e-01 9.580377509226e-01 9.581701536755e-01 9.584804817865e-01 9.589723079945e-01 9.596395247356e-01 9.604743966772e-01 9.614790495028e-01 9.626396525644e-01 9.639569559362e-01 9.654219697699e-01 9.670268357995e-01 9.687683920419e-01 9.706333170184e-01 9.726198342478e-01 9.747159118607e-01 9.769135957997e-01 9.792062036349e-01 9.815819279607e-01 9.840335931536e-01 9.865501480555e-01 9.891235238776e-01 9.917428358176e-01 9.943979881475e-01 9.970797958626e-01 9.997766011951e-01 1.002480305989e+00 1.005178403357e+00 1.007863122437e+00 1.010522008742e+00 1.013145964876e+00 1.015724658922e+00 1.018245398271e+00 1.020704121187e+00 1.023083530196e+00 1.025378956201e+00 1.027579899060e+00 1.029672860424e+00 1.031655066200e+00 1.033511168510e+00 1.035236384746e+00 1.036822371935e+00 1.038255457767e+00 1.039535773994e+00 1.040646558745e+00 1.041587048656e+00 1.042349502624e+00 1.042920712106e+00 1.043305078399e+00 1.043486512008e+00 1.043466347478e+00 1.043238212117e+00 1.042794221661e+00 1.042138736586e+00 1.041258285489e+00 1.040158699550e+00 1.038833554378e+00 1.037281805249e+00 1.035506422093e+00 1.033501515385e+00 1.031275386012e+00 1.028824434002e+00 1.026152223709e+00 1.023266752840e+00 1.020165265733e+00 1.016861287923e+00 1.013355197306e+00 1.009657432273e+00 1.005777180458e+00 1.001721955679e+00 9.975063177929e-01 9.931385437423e-01 9.886356998459e-01 9.840103526962e-01 9.792788306339e-01 9.744609318628e-01 9.695693054547e-01 9.646313536758e-01 9.596625664208e-01 9.546869763090e-01 9.497299817413e-01 9.448112729019e-01 9.399636354936e-01 9.352073594004e-01 9.305737026087e-01 9.260908184341e-01 9.217859001056e-01 9.176919690214e-01 9.138340882986e-01 9.102468178865e-01 9.069572644505e-01 9.039936616227e-01 9.013897328946e-01 8.991660735054e-01 8.973564541454e-01 8.959808562024e-01 8.950640047591e-01 8.946291409342e-01 8.946907543817e-01 8.952703779885e-01 8.963766780745e-01 8.980230490454e-01 9.002157131101e-01 9.029570791827e-01 9.062493701246e-01 9.100871059285e-01 9.144665250138e-01 9.193748223331e-01 9.247979631201e-01 9.307236712890e-01 9.371243299959e-01 9.439844813367e-01 9.512730721216e-01 9.589639691964e-01 9.670278473704e-01 9.754292119661e-01 9.841391483459e-01 9.931160176643e-01 1.002328013680e+00 1.011735731675e+00 1.021299855139e+00 1.030986925175e+00 1.040752049770e+00 1.050563328243e+00 1.060377278267e+00 1.070160028656e+00 1.079875477717e+00 1.089484134541e+00 1.098955910993e+00 1.108254671523e+00 1.117349925086e+00 1.126212141475e+00 1.134810203609e+00 1.143122397636e+00 1.151118777839e+00 1.158780686596e+00 1.166086084926e+00 1.173015071581e+00 1.179557381537e+00 1.185692314742e+00 1.191414947355e+00 1.196714021626e+00 1.201583665984e+00 1.206022710975e+00 1.210026730977e+00 1.213603734519e+00 1.216752662866e+00 1.219485347523e+00 1.221810440230e+00 1.223738714852e+00 1.225290364843e+00 1.226477883011e+00 1.227326725069e+00 1.227856946587e+00 1.228093934088e+00 1.228066294043e+00 1.227799786344e+00 1.227330291195e+00 1.226685991531e+00 1.225902714951e+00 1.225016630682e+00 1.224060024987e+00 1.223074274062e+00 1.222090968686e+00 1.221149683348e+00 1.220286282695e+00 1.219534822183e+00 1.218934110538e+00 1.218511442472e+00 1.218302967394e+00 1.218336668822e+00 1.218637537329e+00 1.219236626397e+00 1.220146892532e+00 1.221395718689e+00 1.222993414950e+00 1.224952896620e+00 1.227286244119e+00 1.229993174514e+00 1.233082589573e+00 1.236548180276e+00 1.240387143532e+00 1.244594155664e+00 1.249152140549e+00 1.254057634251e+00 1.259284858279e+00 1.264823177826e+00 1.270649453181e+00 1.276740604827e+00 1.283078689826e+00 1.289632915337e+00 1.296385146624e+00 1.303305811190e+00 1.310368253757e+00 1.317552499552e+00 1.324824141627e+00 1.332165242710e+00 1.339544612216e+00 1.346938638864e+00 1.354325542642e+00 1.361675169585e+00 1.368971251714e+00 1.376182862586e+00 1.383290941648e+00 1.390274984417e+00 1.397105179368e+00 1.403767711569e+00 1.410233010634e+00 1.416483831356e+00 1.422495262445e+00 1.428242377908e+00 1.433708123360e+00 1.438860491767e+00 1.443682701950e+00 1.448147640750e+00 1.452228523722e+00 1.455906302131e+00 1.459148673851e+00 1.461937906044e+00 1.464244278018e+00 1.466045638075e+00 1.467320767642e+00 1.468042409400e+00 1.468197381287e+00 1.467761275948e+00 1.466721598569e+00 1.465066805739e+00 1.462783611118e+00 1.459873598736e+00 1.456331237582e+00 1.452165922893e+00 1.447387121929e+00 1.442010524308e+00 1.436068155829e+00 1.429580661893e+00 1.422598430281e+00 1.415162507981e+00 1.407329513984e+00 1.399168074642e+00 1.390741378502e+00 1.382137809950e+00 1.373438655772e+00 1.364737991138e+00 1.356137127536e+00 1.347731756899e+00 1.339635769232e+00 1.331946560719e+00 1.324774308372e+00 1.318217768606e+00 1.312369222855e+00 1.307322903360e+00 1.303146253368e+00 1.299908357173e+00 1.297653331935e+00 1.296411134784e+00 1.296198060508e+00 1.296997454145e+00 1.298791520086e+00 1.301525767354e+00 1.305135557097e+00 1.309539623005e+00 1.314628993365e+00 1.320300078250e+00 1.326418728620e+00 1.332855374076e+00 1.339471424544e+00 1.346119434806e+00 1.352665445460e+00 1.358962661846e+00 1.364884547358e+00 1.370305355841e+00 1.375106999091e+00 1.379196927401e+00 1.382478875749e+00 1.384891236184e+00 1.386374254676e+00 1.386892699613e+00 1.386434894593e+00 1.384993554774e+00 1.382598984327e+00 1.379281980940e+00 1.375101823982e+00 1.370136055202e+00 1.364464636770e+00 1.358202284619e+00 1.351452788644e+00 1.344347022253e+00 1.337016552184e+00 1.329592146810e+00 1.322219961045e+00 1.315026980583e+00 1.308151934728e+00 1.301716880151e+00 1.295834308790e+00 1.290611911121e+00 1.286130937640e+00 1.282471874177e+00 1.279686682738e+00 1.277813765773e+00 1.276882884501e+00 1.276892651513e+00 1.277845853348e+00 1.279715767334e+00 1.282474687911e+00 1.286083954589e+00 1.290491920701e+00 1.295652822734e+00 1.301500721212e+00 1.307980613394e+00 1.315025919717e+00 1.322567157522e+00 1.330539687121e+00 1.338859906462e+00 1.347460531286e+00 1.356249868153e+00 1.365140402529e+00 1.374040405086e+00 1.382839906495e+00 1.391440340652e+00 1.399717267397e+00 1.407558317564e+00 1.414841300434e+00 1.421435985519e+00 1.427232213551e+00 1.432101936994e+00 1.435946084480e+00 1.438667491693e+00 1.440181275227e+00 1.440438951305e+00 1.439394282385e+00 1.437051069763e+00 1.433428048968e+00 1.428580561066e+00 1.422608976805e+00 1.415630101301e+00 1.407818343200e+00 1.399358687357e+00 1.390477021627e+00 1.381425643829e+00 1.372453554325e+00 1.363845330016e+00 1.355854910875e+00 1.348737534963e+00 1.342723136795e+00 1.337987294617e+00 1.334684760609e+00 1.332884383994e+00 1.332620657924e+00 1.333848525776e+00 1.336459896032e+00 1.340311761775e+00 1.345180565669e+00 1.350839284089e+00 1.357014974567e+00 1.363427694719e+00 1.369820155294e+00 1.375914060262e+00 1.381498597320e+00 1.386369545023e+00 1.390376813008e+00 1.393430210410e+00 1.395460601191e+00 1.396490155607e+00 1.396552157192e+00 1.395742356716e+00 1.394200740424e+00 1.392063455534e+00 1.389526574430e+00 1.386751859789e+00 1.383914849159e+00 1.381177893410e+00 1.378643214507e+00 1.376420697439e+00 1.374531314264e+00 1.372976692606e+00 1.371712933817e+00 1.370627598713e+00 1.369617693329e+00 1.368515047563e+00 1.367171775616e+00 1.365432994548e+00 1.363149745551e+00 1.360235810393e+00 1.356607514826e+00 1.352269014697e+00 1.347268652727e+00 1.341707332537e+00 1.335775701130e+00 1.329683829713e+00 1.323723327133e+00 1.318190935317e+00 1.313400900877e+00 1.309673455301e+00 1.307260348627e+00 1.306391876728e+00 1.307187606717e+00 1.309681470860e+00 1.313804357834e+00 1.319352923279e+00 1.326052141303e+00 1.333502154599e+00 1.341253688165e+00 1.348812275677e+00 1.355647688760e+00 1.361277855554e+00 1.365223691009e+00 1.367104819327e+00 1.366625449476e+00 1.363590344756e+00 1.357962556054e+00 1.349813258136e+00 1.339385825664e+00 1.327059197831e+00 1.313335167782e+00 1.298856038620e+00 1.284314794237e+00 1.270470423918e+00 1.258056967723e+00 1.247734185048e+00 1.240046773041e+00 1.235329928682e+00 1.233724118861e+00 1.235113634302e+00 1.239168109418e+00 1.245372288539e+00 1.253062599349e+00 1.261532373033e+00 1.270049553448e+00 1.277956904634e+00 1.284697795861e+00 1.289839292077e+00 1.293110863406e+00 1.294353716889e+00 1.293541305057e+00 1.290714287858e+00 1.285943460377e+00 1.279310969517e+00 1.270835926175e+00 1.260507890371e+00 1.248246844338e+00 1.233956501798e+00 1.218873607434e+00 1.198780679498e+00 1.177737522445e+00 1.159806106698e+00 1.146346348979e+00 1.135224224034e+00 1.122547638187e+00 1.105692176687e+00 1.085551430116e+00 1.066549170373e+00 1.054221419514e+00 1.051801272253e+00 1.058244004302e+00 1.069319599760e+00 1.080874679841e+00 1.091742221417e+00 1.104297245936e+00 1.122375899342e+00 1.148030228643e+00 1.179433755108e+00 1.211540540658e+00 1.238910344043e+00 1.258587624523e+00 1.271270359216e+00 1.280268207412e+00 1.288919015025e+00 1.298041393344e+00 1.305173056254e+00 1.306141538512e+00 1.297812923552e+00 1.280239792006e+00 1.256995004650e+00 1.233415851921e+00 1.213685432808e+00 1.198602532836e+00 1.185697552543e+00 1.171665194057e+00 1.155352294984e+00 1.139260540260e+00 1.128452348747e+00 1.127423250311e+00 1.137004831514e+00 1.153664700276e+00 1.171480292997e+00 1.180754098416e+00 1.130991196556e+00 1.032578339834e+00 9.823195581369e-01 1.040419622935e+00 1.151713897628e+00 1.217485253997e+00 1.182847925721e+00 1.059721116258e+00 9.274682668630e-01 8.957960282583e-01 9.822032580577e-01 1.083938004140e+00 1.106118306200e+00 1.021314988159e+00 8.743515740958e-01 7.764131877653e-01 8.205795866912e-01 9.462230270134e-01 1.031535514976e+00 1.013561967561e+00 9.023115521410e-01 7.795339891620e-01 7.663184550512e-01 8.816226664156e-01 1.015126209130e+00 1.075821271520e+00 1.042889468283e+00 9.611192075035e-01 9.180319367874e-01 9.662663477903e-01 1.056002587881e+00 1.099194265304e+00 1.049443261580e+00 9.281289051204e-01 8.294497646935e-01 8.615050765549e-01 9.985748288630e-01 1.115495075222e+00 1.123033903009e+00 1.001985300489e+00 8.117720436593e-01 7.071425419370e-01 8.143844617250e-01 1.013262218936e+00 1.141358353945e+00 1.127716142850e+00 9.834578628345e-01 8.083226463232e-01 7.815211165954e-01 9.503537792310e-01 1.149152227840e+00 1.243659227668e+00 1.189242916083e+00 1.018886105772e+00 8.474591525760e-01 8.342997260772e-01 9.828541720528e-01 1.136639199251e+00 1.186599307639e+00 1.109497311275e+00 9.550619173031e-01 8.349400092155e-01 8.493181579047e-01 9.555158522859e-01 1.036275745621e+00 1.027410844520e+00 9.364947222526e-01 8.309856381222e-01 7.999332462064e-01 8.602349360593e-01 9.370345531698e-01 9.606514230786e-01 9.157524120829e-01 8.393919495292e-01 7.958944170991e-01 8.180238449947e-01 8.693212364442e-01 8.932554297588e-01 8.671765163250e-01 8.139768943526e-01 7.847943146612e-01 8.105009822476e-01 8.641141052329e-01 8.933795819443e-01 8.692528490370e-01 8.044427486862e-01 7.502455526133e-01 7.611075265941e-01 8.331308184336e-01 9.093155837928e-01 9.400583764398e-01 9.123453378838e-01 8.522560125902e-01 8.126732925936e-01 8.338333706599e-01 9.006988130137e-01 9.626933569363e-01 9.816318629571e-01 9.516708430674e-01 8.977231547050e-01 8.593332944617e-01 8.589837335728e-01 8.804418598494e-01 8.881036266570e-01 8.609562924798e-01 8.084701300007e-01 7.656622728013e-01 7.647831080629e-01 7.995450087563e-01 8.316394377546e-01 8.298793390531e-01 7.943269599563e-01 7.577549438532e-01 7.618300966862e-01 8.130213031088e-01 8.739841187598e-01 9.035681765284e-01 8.874251830755e-01 8.433441364570e-01 8.077389595281e-01 8.038541536512e-01 8.175114948742e-01 8.159374596851e-01 8.205992639858e-01
 3.780079224565e-01 3.752412759008e-01 3.726640895902e-01 3.705534701297e-01 3.687200583113e-01 3.667185561129e-01 3.643213010880e-01 3.617449585616e-01 3.594215321999e-01 3.575542657262e-01 3.559117233425e-01 3.540607666877e-01 3.518132191086e-01 3.494282204488e-01 3.473547766501e-01 3.457593941703e-01 3.443457112818e-01 3.426624119904e-01 3.405758467842e-01 3.384147927570e-01 3.366363143473e-01 3.353479682971e-01 3.341846760137e-01 3.326810214348e-01 3.307718210269e-01 3.288780963630e-01 3.274622902758e-01 3.265256058754e-01 3.255994564476e-01 3.242612689291e-01 3.225839321732e-01 3.210510417136e-01 3.200434377928e-01 3.194409034609e-01 3.187495408703e-01 3.176183627741e-01 3.162071031368e-01 3.150240973253e-01 3.143969617811e-01 3.141289709786e-01 3.137073927099e-01 3.128362028124e-01 3.117396209765e-01 3.109317552088e-01 3.106932450554e-01 3.107774904345e-01 3.106616433173e-01 3.100941818566e-01 3.093661354545e-01 3.090057185929e-01 3.092156915426e-01 3.096544208543e-01 3.098075158210e-01 3.095370704078e-01 3.092228854575e-01 3.093576933145e-01 3.100177807893e-01 3.107727488352e-01 3.111421153802e-01 3.111201494291e-01 3.111843023149e-01 3.117842506662e-01 3.128535303131e-01 3.138780662312e-01 3.144385186396e-01 3.146474224895e-01 3.150442295832e-01 3.160402659936e-01 3.174698709199e-01 3.187507973765e-01 3.194982970182e-01 3.199314073299e-01 3.206495826884e-01 3.220138226323e-01 3.237695517913e-01 3.252960342480e-01 3.262475755683e-01 3.269237853946e-01 3.279704131451e-01 3.296962112167e-01 3.317461442732e-01 3.334818558466e-01 3.346423566579e-01 3.356057008021e-01 3.370037795166e-01 3.390620341936e-01 3.413590030620e-01 3.432721442898e-01 3.446366965807e-01 3.459018072204e-01 3.476480487984e-01 3.499928028939e-01 3.524778303664e-01 3.545475580419e-01 3.561237280934e-01 3.576768758929e-01 3.597281144157e-01 3.623028130032e-01 3.649282474430e-01 3.671316884098e-01 3.689171129306e-01 3.707419950344e-01 3.730440344423e-01 3.757891375585e-01 3.785197631567e-01 3.808437230599e-01 3.828234716964e-01 3.848883772209e-01 3.873898270800e-01 3.902502316009e-01 3.930626034716e-01 3.955056181876e-01 3.976646611775e-01 3.999275570662e-01 4.025748381611e-01 4.055096080514e-01 4.083799364877e-01 4.109374127301e-01 4.132715074920e-01 4.157010950360e-01 4.184479130142e-01 4.214208826702e-01 4.243334176724e-01 4.270029379469e-01 4.295091434736e-01 4.320875812852e-01 4.348967536331e-01 4.378756215530e-01 4.408244430071e-01 4.436113900406e-01 4.462835870712e-01 4.489900010047e-01 4.518328609091e-01 4.547969446984e-01 4.577809476312e-01 4.606889234967e-01 4.635120286072e-01 4.663159345927e-01 4.691744562248e-01 4.721230797157e-01 4.751368045325e-01 4.781427557971e-01 4.810765536536e-01 4.839453776647e-01 4.868187978161e-01 4.897644073370e-01 4.927903364001e-01 4.958339200012e-01 4.988162009491e-01 5.017244577113e-01 5.046235643413e-01 5.075732325665e-01 5.105772406774e-01 5.135890747371e-01 5.165657824942e-01 5.195029759641e-01 5.224319536812e-01 5.253732754068e-01 5.283208588002e-01 5.312689507098e-01 5.342237054088e-01 5.371818213727e-01 5.401241358836e-01 5.430361549091e-01 5.459283953538e-01 5.488346705495e-01 5.517765291013e-01 5.547316097912e-01 5.576550567339e-01 5.605363339577e-01 5.634091642157e-01 5.663081024687e-01 5.692303405655e-01 5.721456903753e-01 5.750299124412e-01 5.778947597567e-01 5.807665050842e-01 5.836489363771e-01 5.865219572186e-01 5.893743328078e-01 5.922146595550e-01 5.950560823942e-01 5.978971138050e-01 6.007249471284e-01 6.035291649870e-01 6.063181702448e-01 6.091051862198e-01 6.118887154448e-01 6.146617978908e-01 6.174169921134e-01 6.201548824341e-01 6.228805863163e-01 6.255975269595e-01 6.283045320488e-01 6.310002823551e-01 6.336825777068e-01 6.363497478205e-01 6.390017884038e-01 6.416418422395e-01 6.442705642692e-01 6.468851685917e-01 6.494821482745e-01 6.520629473508e-01 6.546323700068e-01 6.571885237724e-01 6.597262227737e-01 6.622446120635e-01 6.647479385093e-01 6.672394395863e-01 6.697168905122e-01 6.721733022257e-01 6.746098729399e-01 6.770336688698e-01 6.794448629640e-01 6.818389599767e-01 6.842124805640e-01 6.865666647728e-01 6.889060395989e-01 6.912308821014e-01 6.935352428028e-01 6.958174163998e-01 6.980809859773e-01 7.003294264564e-01 7.025576447765e-01 7.047620822132e-01 7.069451423158e-01 7.091110648119e-01 7.112590619903e-01 7.133855149929e-01 7.154860288023e-01 7.175659967716e-01 7.196299157048e-01 7.216739860966e-01 7.236941272537e-01 7.256920346532e-01 7.276685342886e-01 7.296239414448e-01 7.315588844579e-01 7.334706557525e-01 7.353580232721e-01 7.372251795735e-01 7.390677034460e-01 7.408858212009e-01 7.426820617989e-01 7.444550972464e-01 7.462027971812e-01 7.479281554473e-01 7.496285483299e-01 7.513035403763e-01 7.529568414185e-01 7.545837911892e-01 7.561844765879e-01 7.577621449857e-01 7.593155433729e-01 7.608417105626e-01 7.623443201420e-01 7.638187548237e-01 7.652663283033e-01 7.666909939215e-01 7.680883298615e-01 7.694582250074e-01 7.708026279035e-01 7.721186987949e-01 7.734074140046e-01 7.746716338689e-01 7.759071412429e-01 7.771136602716e-01 7.782937293595e-01 7.794460583748e-01 7.805698349854e-01 7.816670685299e-01 7.827342130888e-01 7.837716405951e-01 7.847831322929e-01 7.857652163660e-01 7.867179686663e-01 7.876438548007e-01 7.885379096257e-01 7.894024312698e-01 7.902400004948e-01 7.910473729818e-01 7.918247320744e-01 7.925730847714e-01 7.932901784046e-01 7.939774774217e-01 7.946360578636e-01 7.952635612645e-01 7.958606298764e-01 7.964290272944e-01 7.969641524325e-01 7.974700687583e-01 7.979453686272e-01 7.983886187982e-01 7.988023029787e-01 7.991851109209e-01 7.995349091659e-01 7.998539589632e-01 8.001427793346e-01 8.003988941214e-01 8.006246443090e-01 8.008188139318e-01 8.009794401099e-01 8.011096370869e-01 8.012088665485e-01 8.012752729754e-01 8.013102933684e-01 8.013135691878e-01 8.012832903388e-01 8.012223632399e-01 8.011295028878e-01 8.010031669645e-01 8.008461880144e-01 8.006566048142e-01 8.004337359792e-01 8.001802141768e-01 7.998940498350e-01 7.995747193271e-01 7.992235057087e-01 7.988398610498e-01 7.984228299199e-01 7.979755362486e-01 7.974957839291e-01 7.969821343902e-01 7.964366772512e-01 7.958577230171e-01 7.952465183350e-01 7.946055693009e-01 7.939309494565e-01 7.932245791703e-01 7.924864714501e-01 7.917138214208e-01 7.909107107040e-01 7.900764834128e-01 7.892103035342e-01 7.883135400732e-01 7.873847099952e-01 7.864233456122e-01 7.854307838809e-01 7.844072547300e-01 7.833510649322e-01 7.822672525843e-01 7.811511777175e-01 7.800051266015e-01 7.788290159862e-01 7.776190111279e-01 7.763790150822e-01 7.751111902112e-01 7.738123626043e-01 7.724864933348e-01 7.711307229526e-01 7.697413566244e-01 7.683237786236e-01 7.668769070948e-01 7.654019787254e-01 7.639017129850e-01 7.623717363607e-01 7.608112330676e-01 7.592233799574e-01 7.576056624891e-01 7.559630815458e-01 7.542955248641e-01 7.525993840071e-01 7.508783275069e-01 7.491296775601e-01 7.473529831351e-01 7.455535135172e-01 7.437294456121e-01 7.418807059368e-01 7.400096075128e-01 7.381126709022e-01 7.361906031143e-01 7.342480967554e-01 7.322814529518e-01 7.302957520898e-01 7.282883763233e-01 7.262582634157e-01 7.242078909430e-01 7.221364905534e-01 7.200458162481e-01 7.179394083419e-01 7.158133401275e-01 7.136700510304e-01 7.115082702612e-01 7.093278855906e-01 7.071341489416e-01 7.049262819254e-01 7.027038049471e-01 7.004677386264e-01 6.982170405339e-01 6.959534940330e-01 6.936800717011e-01 6.913954558427e-01 6.891008821967e-01 6.867977167843e-01 6.844845835222e-01 6.821644117523e-01 6.798378624203e-01 6.775051250513e-01 6.751684350799e-01 6.728259794229e-01 6.704808771865e-01 6.681351961331e-01 6.657873037590e-01 6.634392227211e-01 6.610914565886e-01 6.587441387910e-01 6.564018597659e-01 6.540633970868e-01 6.517305648047e-01 6.494032674647e-01 6.470815648438e-01 6.447688581462e-01 6.424671228756e-01 6.401769240728e-01 6.378985010512e-01 6.356328957251e-01 6.333803993147e-01 6.311450117912e-01 6.289265603166e-01 6.267275679798e-01 6.245487012030e-01 6.223902472735e-01 6.202546651403e-01 6.181432890567e-01 6.160564793992e-01 6.139988081322e-01 6.119673798781e-01 6.099672240829e-01 6.079977418503e-01 6.060624168229e-01 6.041604332698e-01 6.022943339524e-01 6.004650132443e-01 5.986765496706e-01 5.969283729723e-01 5.952218096698e-01 5.935596664578e-01 5.919413291036e-01 5.903708834954e-01 5.888492273780e-01 5.873769714791e-01 5.859565612925e-01 5.845885691845e-01 5.832751024887e-01 5.820184329248e-01 5.808198630269e-01 5.796801453858e-01 5.786009781484e-01 5.775826618683e-01 5.766298147273e-01 5.757411429898e-01 5.749183329068e-01 5.741653110318e-01 5.734782898138e-01 5.728623690187e-01 5.723194410521e-01 5.718487709521e-01 5.714522309650e-01 5.711301399295e-01 5.708836803867e-01 5.707161257047e-01 5.706256470474e-01 5.706155802365e-01 5.706850633908e-01 5.708339439867e-01 5.710666416491e-01 5.713806861876e-01 5.717780248698e-01 5.722599796851e-01 5.728247535020e-01 5.734744049731e-01 5.742093157772e-01 5.750285533568e-01 5.759368161000e-01 5.769280983246e-01 5.780058160399e-01 5.791696451169e-01 5.804189647746e-01 5.817561818452e-01 5.831785538595e-01 5.846852788912e-01 5.862782826132e-01 5.879549260344e-01 5.897186814266e-01 5.915659984215e-01 5.934943157705e-01 5.955085836947e-01 5.976025724087e-01 5.997806994465e-01 6.020391172376e-01 6.043754770176e-01 6.067932581119e-01 6.092871114649e-01 6.118592811574e-01 6.145085645053e-01 6.172299836563e-01 6.200274390204e-01 6.228961677178e-01 6.258375320871e-01 6.288493680062e-01 6.319279499178e-01 6.350757502864e-01 6.382894193601e-01 6.415667635175e-01 6.449101666238e-01 6.483122026213e-01 6.517763654974e-01 6.553000795364e-01 6.588786341954e-01 6.625170092599e-01 6.662057531981e-01 6.699488067225e-01 6.737436609159e-01 6.775858678184e-01 6.814787968853e-01 6.854157542555e-01 6.893972136988e-01 6.934231662280e-01 6.974877526256e-01 7.015951330511e-01 7.057379110624e-01 7.099166932916e-01 7.141312510511e-01 7.183769470020e-01 7.226554520720e-01 7.269616732600e-01 7.312953845258e-01 7.356567241843e-01 7.400388779816e-01 7.444483324523e-01 7.488751110147e-01 7.533212337546e-01 7.577869460979e-01 7.622652582013e-01 7.667609559116e-01 7.712674191575e-01 7.757836095428e-01 7.803124140861e-01 7.848440165539e-01 7.893853631027e-01 7.939293408808e-01 7.984753254155e-01 8.030255159682e-01 8.075703977957e-01 8.121170160012e-01 8.166578760880e-01 8.211926255646e-01 8.257236839289e-01 8.302421914703e-01 8.347541686475e-01 8.392533709725e-01 8.437372087407e-01 8.482108494860e-01 8.526640498810e-01 8.571030787483e-01 8.615217994469e-01 8.659192949443e-01 8.702972573610e-01 8.746473258500e-01 8.789773063548e-01 8.832784898525e-01 8.875518295412e-01 8.917989637679e-01 8.960105044651e-01 9.001963382552e-01 9.043453181934e-01 9.084599080519e-01 9.125409882973e-01 9.165807047528e-01 9.205868420255e-01 9.245497397576e-01 9.284726333239e-01 9.323554380212e-01 9.361901694745e-01 9.399858097545e-01 9.437312125623e-01 9.474307582382e-01 9.510840185925e-01 9.546827242929e-01 9.582368815152e-01 9.617351259452e-01 9.651821414571e-01 9.685768486452e-01 9.719117126874e-01 9.751963995931e-01 9.784188548791e-01 9.815857517730e-01 9.846941533795e-01 9.877382735924e-01 9.907275496850e-01 9.936490827626e-01 9.965102884378e-01 9.993079521968e-01 1.002037843843e+00 1.004706604625e+00 1.007303611024e+00 1.009836798865e+00 1.012301288970e+00 1.014694365303e+00 1.017021897106e+00 1.019273989639e+00 1.021459184701e+00 1.023570493754e+00 1.025608013663e+00 1.027577099972e+00 1.029465475172e+00 1.031285202294e+00 1.033027552425e+00 1.034693042937e+00 1.036287261500e+00 1.037798799594e+00 1.039239668960e+00 1.040598809413e+00 1.041881320392e+00 1.043088952842e+00 1.044211801057e+00 1.045263778899e+00 1.046230568266e+00 1.047121345026e+00 1.047934782573e+00 1.048662994344e+00 1.049318843826e+00 1.049889411092e+00 1.050384166997e+00 1.050799766607e+00 1.051131214327e+00 1.051390962884e+00 1.051563784667e+00 1.051662672499e+00 1.051682876015e+00 1.051619809302e+00 1.051486181276e+00 1.051267035304e+00 1.050977031513e+00 1.050607952164e+00 1.050159621209e+00 1.049642199882e+00 1.049041856203e+00 1.048373977991e+00 1.047628501204e+00 1.046810267045e+00 1.045925020721e+00 1.044959403912e+00 1.043933026344e+00 1.042831657194e+00 1.041662859680e+00 1.040431068668e+00 1.039126995242e+00 1.037766337664e+00 1.036335926516e+00 1.034846357590e+00 1.033298414206e+00 1.031686001585e+00 1.030024101361e+00 1.028299594967e+00 1.026524263760e+00 1.024698425982e+00 1.022817123515e+00 1.020895099153e+00 1.018919554349e+00 1.016903236266e+00 1.014845457569e+00 1.012743472439e+00 1.010610366036e+00 1.008436096139e+00 1.006231488822e+00 1.003997635159e+00 1.001730984091e+00 9.994455924980e-01 9.971320034425e-01 9.948013484515e-01 9.924542581068e-01 9.900891498583e-01 9.877190568669e-01 9.853344538858e-01 9.829493262031e-01 9.805614587020e-01 9.781719428167e-01 9.757933920982e-01 9.734156783841e-01 9.710537078725e-01 9.687063974980e-01 9.663738962515e-01 9.640698236382e-01 9.617840411519e-01 9.595321505648e-01 9.573123567746e-01 9.551259294283e-01 9.529863207932e-01 9.508817882858e-01 9.488329621115e-01 9.468315237442e-01 9.448839716750e-01 9.430018713476e-01 9.411740762696e-01 9.394199395170e-01 9.377328982064e-01 9.361193248597e-01 9.345876139535e-01 9.331304210086e-01 9.317655739592e-01 9.304839752530e-01 9.292956401239e-01 9.282060042146e-01 9.272077129621e-01 9.263195979647e-01 9.255305162791e-01 9.248518373917e-01 9.242856868880e-01 9.238279433665e-01 9.234944006792e-01 9.232726260424e-01 9.231751422507e-01 9.232016972480e-01 9.233493920536e-01 9.236311430450e-01 9.240349633991e-01 9.245742142183e-01 9.252448183160e-01 9.260434122136e-01 9.269836282115e-01 9.280510685040e-01 9.292581991890e-01 9.305998722865e-01 9.320736587869e-01 9.336889855273e-01 9.354316965886e-01 9.373156320997e-01 9.393299980889e-01 9.414759804640e-01 9.437583289938e-01 9.461650293207e-01 9.487049488252e-01 9.513687264488e-01 9.541571665852e-01 9.570709405420e-01 9.601000738382e-01 9.632529288933e-01 9.665152118396e-01 9.698915298490e-01 9.733771952615e-01 9.769653387893e-01 9.806596796173e-01 9.844484015946e-01 9.883342934270e-01 9.923107362079e-01 9.963728431190e-01 1.000519034305e+00 1.004741631455e+00 1.009040138155e+00 1.013407291971e+00 1.017838820836e+00 1.022332841286e+00 1.026880521228e+00 1.031480174376e+00 1.036126339063e+00 1.040812825266e+00 1.045537356443e+00 1.050290275211e+00 1.055072106587e+00 1.059873561647e+00 1.064691932801e+00 1.069521270800e+00 1.074356251521e+00 1.079192440030e+00 1.084023739896e+00 1.088847631637e+00 1.093654680872e+00 1.098444104333e+00 1.103207639508e+00 1.107942637875e+00 1.112642284728e+00 1.117301814364e+00 1.121919279269e+00 1.126484568550e+00 1.130997562575e+00 1.135452208322e+00 1.139840633719e+00 1.144164806556e+00 1.148412742121e+00 1.152585421450e+00 1.156675915488e+00 1.160679420508e+00 1.164594203795e+00 1.168411993981e+00 1.172134321027e+00 1.175752356681e+00 1.179263608002e+00 1.182666724397e+00 1.185952585979e+00 1.189124479517e+00 1.192173408633e+00 1.195097428497e+00 1.197896010336e+00 1.200560881054e+00 1.203095409972e+00 1.205489370216e+00 1.207746237693e+00 1.209861966122e+00 1.211830833598e+00 1.213655893486e+00 1.215328569748e+00 1.216853299772e+00 1.218223718719e+00 1.219437272941e+00 1.220498174574e+00 1.221397467005e+00 1.222140439420e+00 1.222721351545e+00 1.223141244842e+00 1.223400010446e+00 1.223493116463e+00 1.223426966327e+00 1.223193337983e+00 1.222797899701e+00 1.222239044815e+00 1.221514261921e+00 1.220629442246e+00 1.219578052289e+00 1.218367404638e+00 1.216995066131e+00 1.215461334807e+00 1.213772608136e+00 1.211921666466e+00 1.209920173138e+00 1.207761842320e+00 1.205453076239e+00 1.202996603005e+00 1.200389397987e+00 1.197642792661e+00 1.194751228341e+00 1.191723237542e+00 1.188561320388e+00 1.185264533393e+00 1.181844690145e+00 1.178296526685e+00 1.174632748517e+00 1.170852758271e+00 1.166958528389e+00 1.162964119359e+00 1.158862781643e+00 1.154669309745e+00 1.150384145201e+00 1.146011117577e+00 1.141563217417e+00 1.137037306594e+00 1.132447202293e+00 1.127794314073e+00 1.123085825201e+00 1.118332188900e+00 1.113532888579e+00 1.108702908726e+00 1.103843009531e+00 1.098963365620e+00 1.094072984875e+00 1.089172664389e+00 1.084278931033e+00 1.079392839204e+00 1.074523973577e+00 1.069682490414e+00 1.064871393372e+00 1.060104956810e+00 1.055384372320e+00 1.050723372769e+00 1.046126394825e+00 1.041601196574e+00 1.037158665955e+00 1.032801908181e+00 1.028544360884e+00 1.024387872540e+00 1.020344305803e+00 1.016418977254e+00 1.012618433923e+00 1.008951765916e+00 1.005421958108e+00 1.002038971383e+00 9.988062009578e-01 9.957310245683e-01 9.928191873575e-01 9.900723625216e-01 9.875019565721e-01 9.851043350652e-01 9.828895068211e-01 9.808598947225e-01 9.790131034551e-01 9.773606360990e-01 9.758951456631e-01 9.746250590551e-01 9.735493805228e-01 9.726650217748e-01 9.719797685842e-01 9.714830255534e-01 9.711829633528e-01 9.710725370206e-01 9.711486439920e-01 9.714148195337e-01 9.718591147409e-01 9.724857429023e-01 9.732857414117e-01 9.742533052244e-01 9.753888250659e-01 9.766793303781e-01 9.781246548324e-01 9.797142456823e-01 9.814420239004e-01 9.833034543557e-01 9.852849525623e-01 9.873841195077e-01 9.895881497115e-01 9.918909445416e-01 9.942823919260e-01 9.967519353748e-01 9.992932168157e-01 1.001892223125e+00 1.004542747128e+00 1.007233273838e+00 1.009953016038e+00 1.012692548613e+00 1.015440778496e+00 1.018188862004e+00 1.020923385706e+00 1.023637309815e+00 1.026316955596e+00 1.028953561582e+00 1.031538010165e+00 1.034055177316e+00 1.036501801380e+00 1.038861762910e+00 1.041128850692e+00 1.043292951040e+00 1.045339893754e+00 1.047269148793e+00 1.049062543141e+00 1.050716589599e+00 1.052222010492e+00 1.053567004066e+00 1.054751319822e+00 1.055757521682e+00 1.056586566689e+00 1.057228496450e+00 1.057673816506e+00 1.057924776095e+00 1.057966325512e+00 1.057801486000e+00 1.057422700690e+00 1.056823329296e+00 1.056007923516e+00 1.054964818699e+00 1.053700253410e+00 1.052209141474e+00 1.050490299376e+00 1.048549233948e+00 1.046380816542e+00 1.043994580513e+00 1.041386593890e+00 1.038565719023e+00 1.035537834699e+00 1.032303676121e+00 1.028877723523e+00 1.025262470232e+00 1.021471382321e+00 1.017514558983e+00 1.013401585600e+00 1.009149837055e+00 1.004770226272e+00 1.000282155228e+00 9.956997034178e-01 9.910420902549e-01 9.863316703065e-01 9.815852696021e-01 9.768297449655e-01 9.720842330511e-01 9.673769384552e-01 9.627330925674e-01 9.581766308869e-01 9.537415467200e-01 9.494493994542e-01 9.453351026841e-01 9.414257206354e-01 9.377502628942e-01 9.343429246031e-01 9.312277328547e-01 9.284412995731e-01 9.260066458357e-01 9.239544560779e-01 9.223136829151e-01 9.211042372251e-01 9.203559353873e-01 9.200859669513e-01 9.203154452806e-01 9.210615030286e-01 9.223346846313e-01 9.241504842046e-01 9.265113659484e-01 9.294255194632e-01 9.328914350508e-01 9.369057830071e-01 9.414648399445e-01 9.465542317450e-01 9.521651243001e-01 9.582783429131e-01 9.648738177887e-01 9.719314080736e-01 9.794202768238e-01 9.873183446751e-01 9.955906631073e-01 1.004206359072e+00 1.013132727935e+00 1.022331124707e+00 1.031768811929e+00 1.041403968525e+00 1.051201605516e+00 1.061121007892e+00 1.071123852364e+00 1.081172994566e+00 1.091226366941e+00 1.101250664969e+00 1.111205145916e+00 1.121056051710e+00 1.130768589761e+00 1.140306115113e+00 1.149641056113e+00 1.158737512010e+00 1.167570924406e+00 1.176113213687e+00 1.184337142880e+00 1.192223987250e+00 1.199747107642e+00 1.206893791066e+00 1.213643267116e+00 1.219984637014e+00 1.225906644600e+00 1.231398043074e+00 1.236456973968e+00 1.241076677072e+00 1.245256829136e+00 1.249001758183e+00 1.252311488039e+00 1.255200214515e+00 1.257671650188e+00 1.259742315492e+00 1.261425560413e+00 1.262738832249e+00 1.263706208614e+00 1.264344558080e+00 1.264684149308e+00 1.264748803974e+00 1.264566938327e+00 1.264172643917e+00 1.263592937012e+00 1.262866534215e+00 1.262024340829e+00 1.261102150804e+00 1.260138018792e+00 1.259163813031e+00 1.258222342698e+00 1.257340347980e+00 1.256560698610e+00 1.255913811450e+00 1.255430609765e+00 1.255147120942e+00 1.255085589680e+00 1.255279114281e+00 1.255748380786e+00 1.256513646853e+00 1.257598853184e+00 1.259012016242e+00 1.260774558840e+00 1.262887659038e+00 1.265360841143e+00 1.268198473872e+00 1.271393827985e+00 1.274952035932e+00 1.278858343775e+00 1.283107701418e+00 1.287688435921e+00 1.292582473915e+00 1.297780788033e+00 1.303256307277e+00 1.308996648451e+00 1.314976581329e+00 1.321174082671e+00 1.327570526035e+00 1.334134944180e+00 1.340851364874e+00 1.347689463356e+00 1.354627382068e+00 1.361644849887e+00 1.368708515226e+00 1.375804392239e+00 1.382902516978e+00 1.389981266770e+00 1.397020132348e+00 1.403989735655e+00 1.410876209777e+00 1.417647707195e+00 1.424286988483e+00 1.430770168089e+00 1.437069678839e+00 1.443168521155e+00 1.449035696273e+00 1.454652104063e+00 1.459989093237e+00 1.465019778083e+00 1.469723338456e+00 1.474065284608e+00 1.478023979757e+00 1.481568829662e+00 1.484672394577e+00 1.487309742922e+00 1.489447496239e+00 1.491067571413e+00 1.492137289621e+00 1.492635696244e+00 1.492543413863e+00 1.491834907542e+00 1.490502196030e+00 1.488524316423e+00 1.485898932172e+00 1.482621190522e+00 1.478689498855e+00 1.474118211747e+00 1.468913772325e+00 1.463105916338e+00 1.456717509153e+00 1.449787877328e+00 1.442365160348e+00 1.434497119389e+00 1.426254133018e+00 1.417700382184e+00 1.408918224961e+00 1.399995222831e+00 1.391021353858e+00 1.382103447805e+00 1.373339472950e+00 1.364840169305e+00 1.356717217821e+00 1.349073537729e+00 1.342024729512e+00 1.335660747735e+00 1.330083031045e+00 1.325372221533e+00 1.321595514988e+00 1.318814783603e+00 1.317058565563e+00 1.316355476868e+00 1.316698204946e+00 1.318066725265e+00 1.320423339338e+00 1.323697479687e+00 1.327821458941e+00 1.332687373142e+00 1.338188556101e+00 1.344202160925e+00 1.350587269873e+00 1.357214469229e+00 1.363930936976e+00 1.370598444984e+00 1.377076306335e+00 1.383223483209e+00 1.388921784510e+00 1.394044618327e+00 1.398494610441e+00 1.402178806846e+00 1.405020878369e+00 1.406969475845e+00 1.407976345786e+00 1.408029050570e+00 1.407118725059e+00 1.405263590676e+00 1.402502911462e+00 1.398879089794e+00 1.394471525046e+00 1.389355393322e+00 1.383632010151e+00 1.377412559693e+00 1.370807938168e+00 1.363951986742e+00 1.356966426450e+00 1.349987249921e+00 1.343142872230e+00 1.336554386288e+00 1.330348795250e+00 1.324626811733e+00 1.319494765173e+00 1.315034301434e+00 1.311316568373e+00 1.308405873892e+00 1.306333772663e+00 1.305140224271e+00 1.304831417659e+00 1.305410899189e+00 1.306873679616e+00 1.309192774641e+00 1.312348726491e+00 1.316300258569e+00 1.321011501430e+00 1.326435216133e+00 1.332520284688e+00 1.339217773458e+00 1.346460859933e+00 1.354192625125e+00 1.362337912169e+00 1.370819453453e+00 1.379559575716e+00 1.388454128795e+00 1.397412236648e+00 1.406316624836e+00 1.415050617403e+00 1.423491727643e+00 1.431501122260e+00 1.438954052949e+00 1.445703589629e+00 1.451623445581e+00 1.456584897655e+00 1.460463938336e+00 1.463168731175e+00 1.464600519764e+00 1.464707767553e+00 1.463450504925e+00 1.460819032683e+00 1.456852293206e+00 1.451600060567e+00 1.445173808983e+00 1.437704367350e+00 1.429364874240e+00 1.420368283302e+00 1.410936034931e+00 1.401340056746e+00 1.391841754858e+00 1.382719235985e+00 1.374252118277e+00 1.366679277075e+00 1.360242892404e+00 1.355111501563e+00 1.351426688761e+00 1.349265359939e+00 1.348628460246e+00 1.349481823528e+00 1.351695212321e+00 1.355114022344e+00 1.359524118930e+00 1.364670473561e+00 1.370305790019e+00 1.376138129126e+00 1.381919543582e+00 1.387397563786e+00 1.392353931589e+00 1.396629991963e+00 1.400073756966e+00 1.402625952212e+00 1.404248418128e+00 1.404958704284e+00 1.404840172451e+00 1.403975408740e+00 1.402528334589e+00 1.400641855222e+00 1.398487923491e+00 1.396246319544e+00 1.394047205568e+00 1.392040556622e+00 1.390302861006e+00 1.388881858113e+00 1.387792566617e+00 1.386966803094e+00 1.386338865019e+00 1.385763065862e+00 1.385091062440e+00 1.384159851334e+00 1.382781395163e+00 1.380819760431e+00 1.378124388619e+00 1.374616272074e+00 1.370256857059e+00 1.365055141739e+00 1.359117447364e+00 1.352576262671e+00 1.345662709074e+00 1.338644437644e+00 1.331829443124e+00 1.325574055017e+00 1.320202628069e+00 1.316054744993e+00 1.313397983367e+00 1.312430428724e+00 1.313275439178e+00 1.315911487099e+00 1.320237058337e+00 1.326002098566e+00 1.332863973040e+00 1.340397176448e+00 1.348088016520e+00 1.355421623810e+00 1.361844577892e+00 1.366852732452e+00 1.369997269060e+00 1.370892733431e+00 1.369294624973e+00 1.365050003193e+00 1.358170582853e+00 1.348813863379e+00 1.337270325639e+00 1.324003220280e+00 1.309573779367e+00 1.294665340831e+00 1.280014039213e+00 1.266363003327e+00 1.254426370766e+00 1.244792400059e+00 1.237906251631e+00 1.233992551521e+00 1.233051145297e+00 1.234862910177e+00 1.238986114728e+00 1.244857227012e+00 1.251800381272e+00 1.259133729510e+00 1.266219236248e+00 1.272495477649e+00 1.277548230450e+00 1.281076794459e+00 1.282931356256e+00 1.283061994556e+00 1.281482322205e+00 1.278253863462e+00 1.273395631886e+00 1.266899152387e+00 1.258674811385e+00 1.248566903832e+00 1.236763372023e+00 1.219915593336e+00 1.201960170625e+00 1.186750983311e+00 1.175415563747e+00 1.165613486524e+00 1.153288061499e+00 1.135640460141e+00 1.113334643200e+00 1.090568161111e+00 1.072798131147e+00 1.063469340697e+00 1.062001871143e+00 1.064687935094e+00 1.067799946314e+00 1.070522601078e+00 1.075644693346e+00 1.087527625754e+00 1.108718608748e+00 1.137663429840e+00 1.169306271339e+00 1.198055584863e+00 1.220812243827e+00 1.238175040652e+00 1.253314107362e+00 1.269277367029e+00 1.286436513088e+00 1.301828688562e+00 1.310863820333e+00 1.310105343962e+00 1.299341457282e+00 1.281803045258e+00 1.262377386656e+00 1.244772670588e+00 1.229452565322e+00 1.213838274873e+00 1.194687442004e+00 1.170998789157e+00 1.145534232336e+00 1.123887854402e+00 1.111455270215e+00 1.110259072024e+00 1.118147737223e+00 1.131062907172e+00 1.126064046789e+00 1.062099655029e+00 9.768976624836e-01 9.629960354803e-01 1.046841125087e+00 1.153016504912e+00 1.195377361911e+00 1.140020324721e+00 1.017898967389e+00 9.183531930862e-01 9.287925603061e-01 1.025713235768e+00 1.106621363452e+00 1.099782870785e+00 9.988839830804e-01 8.644419756045e-01 8.036160648068e-01 8.666050146146e-01 9.716872623714e-01 1.017469315475e+00 9.627221428325e-01 8.346971409260e-01 7.280895925249e-01 7.498217517478e-01 8.754151384070e-01 9.906949623656e-01 1.025896818524e+00 9.798883302671e-01 9.109030023608e-01 9.011148148321e-01 9.717095743646e-01 1.055398862504e+00 1.077013231764e+00 1.011814852298e+00 9.021968478658e-01 8.495721767869e-01 9.234860668516e-01 1.058815720175e+00 1.142270453335e+00 1.108105441506e+00 9.581074615796e-01 7.750801244416e-01 7.243784122593e-01 8.685215592079e-01 1.051816477643e+00 1.136342473679e+00 1.072872210091e+00 8.924862993809e-01 7.248968853805e-01 7.624084988739e-01 9.740162569873e-01 1.165369867779e+00 1.224355203052e+00 1.127356074016e+00 9.296362780342e-01 7.781690032053e-01 8.331446627029e-01 1.022693411513e+00 1.170408851446e+00 1.186821655574e+00 1.068421716621e+00 8.878537940312e-01 7.860145605975e-01 8.545110065103e-01 9.949011054951e-01 1.074588730687e+00 1.040230388045e+00 9.140952371387e-01 7.838048004797e-01 7.597843575794e-01 8.468905017265e-01 9.409198369388e-01 9.644186796191e-01 9.073863478864e-01 8.173736200860e-01 7.708120853034e-01 8.017752550652e-01 8.612717686192e-01 8.847474174816e-01 8.510488552980e-01 7.904479397254e-01 7.630003397159e-01 7.996057092617e-01 8.626806894598e-01 8.929065385246e-01 8.616373827215e-01 7.863565060543e-01 7.255727627161e-01 7.379035199334e-01 8.132958116039e-01 8.875814662162e-01 9.113633725533e-01 8.766388520921e-01 8.160060423567e-01 7.853952628286e-01 8.177036736168e-01 8.869228551307e-01 9.416759825652e-01 9.513516321447e-01 9.198444104160e-01 8.788903352444e-01 8.646726912254e-01 8.845083446864e-01 9.100722465597e-01 9.072566430110e-01 8.644504147161e-01 8.013962014784e-01 7.589531300724e-01 7.648252600734e-01 8.016449582330e-01 8.266067445780e-01 8.123123230337e-01 7.655372597719e-01 7.245832599463e-01 7.308080032801e-01 7.836982209988e-01 8.420408298236e-01 8.686579418841e-01 8.566285176259e-01 8.288811532224e-01 8.177652481770e-01 8.322198422534e-01 8.474053837159e-01 8.330232541714e-01 8.211603224841e-01
 4.086718979080e-01 4.056515791375e-01 4.028067286185e-01 4.004455810837e-01 3.983878005455e-01 3.961657156655e-01 3.935176114893e-01 3.906480813764e-01 3.880141709730e-01 3.858578060233e-01 3.839558930687e-01 3.818463314446e-01 3.793035936644e-01 3.765808377064e-01 3.741569054734e-01 3.722343839611e-01 3.705234825813e-01 3.685428320048e-01 3.661203280909e-01 3.635760890267e-01 3.613994891310e-01 3.597421009655e-01 3.582448942864e-01 3.564043562812e-01 3.541115512465e-01 3.517837544551e-01 3.499272452610e-01 3.485856587103e-01 3.472925974705e-01 3.455781294615e-01 3.434698646535e-01 3.414548128803e-01 3.399662614432e-01 3.389285760233e-01 3.378378975966e-01 3.362894815260e-01 3.344022331557e-01 3.326960463409e-01 3.315536416678e-01 3.308195661300e-01 3.299660056947e-01 3.286421109143e-01 3.270294933413e-01 3.256606418927e-01 3.248740791589e-01 3.244646574957e-01 3.238896258131e-01 3.228385540278e-01 3.215606225228e-01 3.206085643775e-01 3.202517577484e-01 3.201870281269e-01 3.198695443096e-01 3.190920486082e-01 3.181998728442e-01 3.177279361943e-01 3.178242184583e-01 3.180858192690e-01 3.179844901103e-01 3.174408205045e-01 3.169135504735e-01 3.169100004326e-01 3.174362334979e-01 3.179892028583e-01 3.180852631127e-01 3.177672482705e-01 3.175724501666e-01 3.179814709941e-01 3.188955430242e-01 3.197292539685e-01 3.200237755984e-01 3.199356532203e-01 3.200760157428e-01 3.208819746766e-01 3.221555478415e-01 3.232595097526e-01 3.237726262137e-01 3.239435206475e-01 3.244401480091e-01 3.256466469204e-01 3.272544631670e-01 3.285963795476e-01 3.293394419113e-01 3.298232205655e-01 3.307112836985e-01 3.322997275230e-01 3.341971316589e-01 3.357472720962e-01 3.367221376040e-01 3.375441613760e-01 3.388310520153e-01 3.407591088602e-01 3.428899614165e-01 3.446313573442e-01 3.458497048824e-01 3.470038778139e-01 3.486504937621e-01 3.508642279013e-01 3.531790681777e-01 3.550892293637e-01 3.565563540278e-01 3.580308721386e-01 3.599845051758e-01 3.624199487182e-01 3.648837797252e-01 3.669513555482e-01 3.686547270653e-01 3.704205812588e-01 3.726267766608e-01 3.752259143093e-01 3.778107450954e-01 3.800342711154e-01 3.819596970681e-01 3.839735286983e-01 3.863774153153e-01 3.890943839592e-01 3.917739506630e-01 3.941488528349e-01 3.962905372199e-01 3.985185420471e-01 4.010688546482e-01 4.038645938172e-01 4.066196568081e-01 4.091414415284e-01 4.114959261659e-01 4.139166763353e-01 4.165715350500e-01 4.194094196791e-01 4.222325782201e-01 4.249035336477e-01 4.274612806711e-01 4.300501493502e-01 4.327761520982e-01 4.356325177680e-01 4.385203463026e-01 4.413418272681e-01 4.440822221690e-01 4.468031204720e-01 4.495794391496e-01 4.524512293826e-01 4.553965419029e-01 4.583427368197e-01 4.612212184673e-01 4.640364372898e-01 4.668579455489e-01 4.697546048081e-01 4.727382463154e-01 4.757462463169e-01 4.786968189373e-01 4.815780085097e-01 4.844516724651e-01 4.873792643996e-01 4.903639805423e-01 4.933627542624e-01 4.963307001475e-01 4.992640204100e-01 5.021923026084e-01 5.051354039019e-01 5.080876133587e-01 5.110445140438e-01 5.140138089770e-01 5.169896982048e-01 5.199528427416e-01 5.228891134921e-01 5.258083553872e-01 5.287461381456e-01 5.317237806649e-01 5.347170511994e-01 5.376816458111e-01 5.406070626604e-01 5.435287007357e-01 5.464793232760e-01 5.494563646674e-01 5.524285742220e-01 5.553719640703e-01 5.583003031013e-01 5.612393292663e-01 5.641912595487e-01 5.671354686148e-01 5.700618106327e-01 5.729786723302e-01 5.759000916577e-01 5.788244954644e-01 5.817371586120e-01 5.846279149751e-01 5.875065460235e-01 5.903864214426e-01 5.932667790448e-01 5.961361413426e-01 5.989912276977e-01 6.018318453837e-01 6.046626526528e-01 6.074874542307e-01 6.103045520370e-01 6.131115327296e-01 6.159086361752e-01 6.186927149340e-01 6.214638306241e-01 6.242255811652e-01 6.269779157040e-01 6.297180455103e-01 6.324423913494e-01 6.351545333662e-01 6.378570662269e-01 6.405468468471e-01 6.432217623307e-01 6.458791984218e-01 6.485235097123e-01 6.511579734869e-01 6.537797881340e-01 6.563839362018e-01 6.589704814930e-01 6.615449036471e-01 6.641092009079e-01 6.666585691582e-01 6.691883435249e-01 6.717011830780e-01 6.742015981974e-01 6.766893117949e-01 6.791578559907e-01 6.816052213666e-01 6.840374394363e-01 6.864554029446e-01 6.888547352954e-01 6.912316264272e-01 6.935896973506e-01 6.959323387093e-01 6.982586047197e-01 7.005636797854e-01 7.028469812356e-01 7.051102563272e-01 7.073593102553e-01 7.095899310552e-01 7.117982825154e-01 7.139860023333e-01 7.161529749011e-01 7.183015695803e-01 7.204318422613e-01 7.225387718654e-01 7.246235876344e-01 7.266888725460e-01 7.287319395783e-01 7.307518675313e-01 7.327515257714e-01 7.347288914340e-01 7.366829828089e-01 7.386148763873e-01 7.405242328414e-01 7.424088619735e-01 7.442739050225e-01 7.461134723482e-01 7.479279918481e-01 7.497218633060e-01 7.514908359029e-01 7.532352114859e-01 7.549559654510e-01 7.566506126750e-01 7.583201350574e-01 7.599668618956e-01 7.615881324686e-01 7.631834043192e-01 7.647536109101e-01 7.662967907622e-01 7.678136837577e-01 7.693071902093e-01 7.707729668916e-01 7.722112745787e-01 7.736231890369e-01 7.750087427126e-01 7.763668090374e-01 7.776992431066e-01 7.790022926362e-01 7.802775119273e-01 7.815272467150e-01 7.827478661752e-01 7.839409156450e-01 7.851067822780e-01 7.862424317420e-01 7.873500084248e-01 7.884302384228e-01 7.894808206371e-01 7.905026714745e-01 7.914969709121e-01 7.924599655742e-01 7.933934499146e-01 7.942997730236e-01 7.951750557952e-01 7.960207832633e-01 7.968375828980e-01 7.976235675541e-01 7.983786161290e-01 7.991050487864e-01 7.998001038933e-01 8.004654264568e-01 8.011001551058e-01 8.017030832537e-01 8.022752058622e-01 8.028173352841e-01 8.033278597512e-01 8.038074797675e-01 8.042558995534e-01 8.046715712015e-01 8.050566059373e-01 8.054108705638e-01 8.057324621868e-01 8.060236000472e-01 8.062825453326e-01 8.065081101537e-01 8.067026072157e-01 8.068658738204e-01 8.069961998870e-01 8.070952698269e-01 8.071618219055e-01 8.071951524407e-01 8.071974938495e-01 8.071666135947e-01 8.071030909455e-01 8.070072197025e-01 8.068783864556e-01 8.067173369291e-01 8.065248448737e-01 8.062989123341e-01 8.060394257226e-01 8.057476837812e-01 8.054216145105e-01 8.050634580918e-01 8.046748869193e-01 8.042524155534e-01 8.037971526209e-01 8.033094509629e-01 8.027870602313e-01 8.022337790247e-01 8.016479914846e-01 8.010285481190e-01 8.003790402028e-01 7.996966282882e-01 7.989804626510e-01 7.982333981021e-01 7.974523976757e-01 7.966386960042e-01 7.957956815060e-01 7.949203560621e-01 7.940133520846e-01 7.930749708277e-01 7.921015861645e-01 7.910974449266e-01 7.900631565774e-01 7.889972273362e-01 7.879021801990e-01 7.867755341083e-01 7.856147443131e-01 7.844236532939e-01 7.832017120784e-01 7.819498459393e-01 7.806707316322e-01 7.793595252906e-01 7.780172354788e-01 7.766445958743e-01 7.752408976315e-01 7.738095323661e-01 7.723511322170e-01 7.708625422638e-01 7.693462381043e-01 7.677996341655e-01 7.662240651362e-01 7.646219845040e-01 7.629927518343e-01 7.613368045525e-01 7.596556720131e-01 7.579452349713e-01 7.562086961196e-01 7.544465437666e-01 7.526588647216e-01 7.508478576855e-01 7.490127978811e-01 7.471516246158e-01 7.452674058147e-01 7.433576981174e-01 7.414258804610e-01 7.394744733152e-01 7.375005637369e-01 7.355048554790e-01 7.334864802087e-01 7.314462417110e-01 7.293890773243e-01 7.273130399602e-01 7.252182514954e-01 7.231059851679e-01 7.209733185240e-01 7.188250540546e-01 7.166611633619e-01 7.144812592163e-01 7.122876254219e-01 7.100792017527e-01 7.078565374937e-01 7.056220393312e-01 7.033754780640e-01 7.011179330532e-01 6.988497534318e-01 6.965705696934e-01 6.942837221638e-01 6.919898420753e-01 6.896884658276e-01 6.873803743460e-01 6.850661184095e-01 6.827470646071e-01 6.804254407412e-01 6.781020312470e-01 6.757771427346e-01 6.734507242450e-01 6.711241805513e-01 6.687987830042e-01 6.664774570859e-01 6.641588211364e-01 6.618466235940e-01 6.595391632046e-01 6.572373305425e-01 6.549450044124e-01 6.526615235744e-01 6.503893394000e-01 6.481295146248e-01 6.458814395673e-01 6.436486248188e-01 6.414312114766e-01 6.392306571439e-01 6.370491116165e-01 6.348864964126e-01 6.327455804077e-01 6.306284191892e-01 6.285331097144e-01 6.264643976682e-01 6.244217093245e-01 6.224080497785e-01 6.204244754812e-01 6.184723511470e-01 6.165539956333e-01 6.146682041896e-01 6.128179590352e-01 6.110064021772e-01 6.092342287315e-01 6.075027260773e-01 6.058135232978e-01 6.041667771384e-01 6.025658236165e-01 6.010129722690e-01 5.995074754651e-01 5.980525298209e-01 5.966493687328e-01 5.952979428863e-01 5.940028403236e-01 5.927643068674e-01 5.915823928592e-01 5.904607293522e-01 5.893984388149e-01 5.883997004041e-01 5.874646127189e-01 5.865940181685e-01 5.857912788135e-01 5.850553073356e-01 5.843887790600e-01 5.837933711833e-01 5.832699700327e-01 5.828196105268e-01 5.824437520932e-01 5.821421391568e-01 5.819184814627e-01 5.817709342967e-01 5.817036363789e-01 5.817161353858e-01 5.818079711739e-01 5.819814789543e-01 5.822369825536e-01 5.825758469996e-01 5.829996501064e-01 5.835056598381e-01 5.840966902527e-01 5.847732382092e-01 5.855342863721e-01 5.863844069622e-01 5.873184873451e-01 5.883389785240e-01 5.894469785321e-01 5.906399711478e-01 5.919222412101e-01 5.932906472790e-01 5.947439523213e-01 5.962848066254e-01 5.979102538554e-01 5.996228292489e-01 6.014212637096e-01 6.033027729060e-01 6.052701256427e-01 6.073194005165e-01 6.094531840760e-01 6.116698342598e-01 6.139659339154e-01 6.163447641460e-01 6.188024365331e-01 6.213389118039e-01 6.239548070846e-01 6.266447355677e-01 6.294135812239e-01 6.322547043229e-01 6.351703055622e-01 6.381597322037e-01 6.412172444718e-01 6.443471965072e-01 6.475438257707e-01 6.508072572967e-01 6.541387391207e-01 6.575315680449e-01 6.609890827622e-01 6.645077835691e-01 6.680847270225e-01 6.717225948970e-01 6.754146301605e-01 6.791626959461e-01 6.829647190390e-01 6.868166444088e-01 6.907219957940e-01 6.946728350822e-01 6.986720320499e-01 7.027168136431e-01 7.068029098223e-01 7.109346445662e-01 7.151033859893e-01 7.193113872819e-01 7.235572057634e-01 7.278354020502e-01 7.321502009779e-01 7.364939231403e-01 7.408682654589e-01 7.452722517745e-01 7.496994055534e-01 7.541550677375e-01 7.586312609287e-01 7.631287163363e-01 7.676477836026e-01 7.721818910158e-01 7.767354493820e-01 7.813007634210e-01 7.858798964438e-01 7.904713239087e-01 7.950690325600e-01 7.996783241048e-01 8.042906435919e-01 8.089086027484e-01 8.135312950405e-01 8.181507699514e-01 8.227738338066e-01 8.273923796776e-01 8.320079629380e-01 8.366201794104e-01 8.412207009017e-01 8.458177971300e-01 8.504018163182e-01 8.549749525515e-01 8.595364922509e-01 8.640799147774e-01 8.686113495031e-01 8.731222990871e-01 8.776141147745e-01 8.820876155016e-01 8.865347841738e-01 8.909621144638e-01 8.953619816400e-01 8.997351358737e-01 9.040827603098e-01 9.083969837359e-01 9.126853779135e-01 9.169370115603e-01 9.211570056799e-01 9.253434262901e-01 9.294893035420e-01 9.336025616543e-01 9.376723428837e-01 9.417042730002e-01 9.456952190431e-01 9.496395324598e-01 9.535457536682e-01 9.574007059965e-01 9.612120862105e-01 9.649761552329e-01 9.686871254722e-01 9.723537765739e-01 9.759634262817e-01 9.795237919199e-01 9.830303236645e-01 9.864790561166e-01 9.898765869290e-01 9.932113739830e-01 9.964926429386e-01 9.997136782168e-01 1.002872032646e+00 1.005974511690e+00 1.009008091892e+00 1.011983758127e+00 1.014893721541e+00 1.017736160189e+00 1.020518287860e+00 1.023226463943e+00 1.025872066468e+00 1.028447322951e+00 1.030951979674e+00 1.033390917969e+00 1.035752103226e+00 1.038048694529e+00 1.040267969791e+00 1.042414655995e+00 1.044491391442e+00 1.046487152421e+00 1.048415212640e+00 1.050261765527e+00 1.052034177166e+00 1.053732264627e+00 1.055347538735e+00 1.056892481962e+00 1.058352565944e+00 1.059737774865e+00 1.061045329004e+00 1.062267868096e+00 1.063418810064e+00 1.064482443542e+00 1.065471119254e+00 1.066379099076e+00 1.067202050044e+00 1.067952284344e+00 1.068614352309e+00 1.069201250706e+00 1.069705540141e+00 1.070127119602e+00 1.070474518526e+00 1.070733861052e+00 1.070919041624e+00 1.071021343134e+00 1.071042928966e+00 1.070991103783e+00 1.070851497787e+00 1.070642301755e+00 1.070348491564e+00 1.069977960256e+00 1.069534921490e+00 1.069008429900e+00 1.068414320250e+00 1.067737923336e+00 1.066990857637e+00 1.066172410877e+00 1.065274056389e+00 1.064313937952e+00 1.063275777277e+00 1.062170846697e+00 1.060999022033e+00 1.059754905215e+00 1.058452855840e+00 1.057078422472e+00 1.055646020383e+00 1.054150161610e+00 1.052591536080e+00 1.050980116406e+00 1.049304366789e+00 1.047579366717e+00 1.045798898897e+00 1.043964317285e+00 1.042085479802e+00 1.040151957195e+00 1.038178122035e+00 1.036159306973e+00 1.034096632937e+00 1.031999620784e+00 1.029860338661e+00 1.027691054402e+00 1.025488587201e+00 1.023255218205e+00 1.021000162576e+00 1.018714679064e+00 1.016412951579e+00 1.014091130256e+00 1.011751934455e+00 1.009405330449e+00 1.007042920508e+00 1.004680621691e+00 1.002311866408e+00 9.999425273910e-01 9.975813420110e-01 9.952201466220e-01 9.928761283099e-01 9.905419667483e-01 9.882239387321e-01 9.859321069822e-01 9.836576423694e-01 9.814181520584e-01 9.792062278440e-01 9.770303254645e-01 9.748971074379e-01 9.728004494263e-01 9.707584375438e-01 9.687612344948e-01 9.668198863411e-01 9.649402855708e-01 9.631161566625e-01 9.613654931860e-01 9.596782033665e-01 9.580671709105e-01 9.565351397489e-01 9.550774096774e-01 9.537128663567e-01 9.524286944688e-01 9.512395488850e-01 9.501468441304e-01 9.491460901322e-01 9.482546594761e-01 9.474606373440e-01 9.467787692487e-01 9.462067940793e-01 9.457442083253e-01 9.454046525305e-01 9.451767946673e-01 9.450735928605e-01 9.450932213571e-01 9.452342836484e-01 9.455091802959e-01 9.459047563251e-01 9.464365418414e-01 9.470978277049e-01 9.478890733636e-01 9.488208541233e-01 9.498782281286e-01 9.510775808081e-01 9.524085146348e-01 9.538741561787e-01 9.554793298104e-01 9.572119028955e-01 9.590866778677e-01 9.610895703124e-01 9.632272897435e-01 9.654971338805e-01 9.678924904583e-01 9.704221850963e-01 9.730734813345e-01 9.758519916589e-01 9.787535195701e-01 9.817713388605e-01 9.849110963304e-01 9.881612855562e-01 9.915254031200e-01 9.949974234290e-01 9.985726745765e-01 1.002253213117e+00 1.006027410051e+00 1.009899232883e+00 1.013860159182e+00 1.017905970989e+00 1.022036956524e+00 1.026242790369e+00 1.030524242703e+00 1.034873725684e+00 1.039286843547e+00 1.043761197524e+00 1.048288593467e+00 1.052867656879e+00 1.057490900050e+00 1.062154883630e+00 1.066854367405e+00 1.071582766936e+00 1.076338303212e+00 1.081113023410e+00 1.085902009641e+00 1.090700747148e+00 1.095504973287e+00 1.100307144801e+00 1.105104057346e+00 1.109891192062e+00 1.114660141600e+00 1.119409781456e+00 1.124131402361e+00 1.128822213173e+00 1.133476848470e+00 1.138089275204e+00 1.142656686617e+00 1.147170400659e+00 1.151629732425e+00 1.156027328392e+00 1.160357555187e+00 1.164619691130e+00 1.168804268676e+00 1.172910929819e+00 1.176932721650e+00 1.180864911429e+00 1.184706886613e+00 1.188448593517e+00 1.192091647944e+00 1.195628175042e+00 1.199055414735e+00 1.202371220758e+00 1.205567103389e+00 1.208646771808e+00 1.211599875010e+00 1.214426732978e+00 1.217123545074e+00 1.219686126082e+00 1.222114355211e+00 1.224399844601e+00 1.226546379617e+00 1.228546771261e+00 1.230399811560e+00 1.232106043750e+00 1.233656278376e+00 1.235057402074e+00 1.236300038753e+00 1.237385914747e+00 1.238314983827e+00 1.239080989935e+00 1.239689316951e+00 1.240132242967e+00 1.240413604432e+00 1.240530626629e+00 1.240480794421e+00 1.240269448797e+00 1.239888721569e+00 1.239346127306e+00 1.238636801769e+00 1.237761938336e+00 1.236724750492e+00 1.235521137540e+00 1.234157319764e+00 1.232630169423e+00 1.230942276330e+00 1.229097198932e+00 1.227091374959e+00 1.224933659151e+00 1.222619051306e+00 1.220154730340e+00 1.217542369137e+00 1.214780917995e+00 1.211880142789e+00 1.208835207444e+00 1.205655825818e+00 1.202342159817e+00 1.198896946132e+00 1.195329804947e+00 1.191635539515e+00 1.187827735358e+00 1.183905385955e+00 1.179873136562e+00 1.175741986201e+00 1.171506369256e+00 1.167183096742e+00 1.162770211094e+00 1.158274587109e+00 1.153707526266e+00 1.149064591088e+00 1.144363644029e+00 1.139602840452e+00 1.134791758576e+00 1.129939884419e+00 1.125047080095e+00 1.120130096333e+00 1.115186528081e+00 1.110230082491e+00 1.105267770031e+00 1.100302468726e+00 1.095349146666e+00 1.090408601222e+00 1.085493817565e+00 1.080610074627e+00 1.075764355678e+00 1.070969580837e+00 1.066227503789e+00 1.061551529823e+00 1.056946484040e+00 1.052420281555e+00 1.047983317537e+00 1.043640459346e+00 1.039401619346e+00 1.035272716200e+00 1.031262509032e+00 1.027376699371e+00 1.023622678421e+00 1.020009541324e+00 1.016539352510e+00 1.013223411637e+00 1.010063085908e+00 1.007067061549e+00 1.004240304527e+00 1.001584317863e+00 9.991107699513e-01 9.968148442443e-01 9.947070422688e-01 9.927879920088e-01 9.910575933722e-01 9.895254326250e-01 9.881841487508e-01 9.870425401721e-01 9.860970922333e-01 9.853477788609e-01 9.847994812655e-01 9.844426859232e-01 9.842839566124e-01 9.843161499108e-01 9.845362572547e-01 9.849472340756e-01 9.855359632945e-01 9.863082237860e-01 9.872520255798e-01 9.883643361504e-01 9.896422819495e-01 9.910735542493e-01 9.926595619070e-01 9.943860084288e-01 9.962485150029e-01 9.982401896011e-01 1.000350136071e+00 1.002573210763e+00 1.004896405503e+00 1.007314864333e+00 1.009816602566e+00 1.012391195341e+00 1.015032147201e+00 1.017725638800e+00 1.020464650229e+00 1.023236269205e+00 1.026031252778e+00 1.028838527799e+00 1.031647986007e+00 1.034449150686e+00 1.037228747198e+00 1.039981438651e+00 1.042689864838e+00 1.045348423800e+00 1.047945357723e+00 1.050468109996e+00 1.052911514862e+00 1.055257724161e+00 1.057504087084e+00 1.059637267921e+00 1.061645150713e+00 1.063526553324e+00 1.065262281539e+00 1.066851484704e+00 1.068282257104e+00 1.069544214801e+00 1.070637542039e+00 1.071544963685e+00 1.072267270133e+00 1.072794996060e+00 1.073119497867e+00 1.073243116876e+00 1.073151449521e+00 1.072848147763e+00 1.072324311570e+00 1.071578983266e+00 1.070612700540e+00 1.069417728725e+00 1.068000289114e+00 1.066355385375e+00 1.064485716817e+00 1.062395528021e+00 1.060081346388e+00 1.057555149571e+00 1.054814826771e+00 1.051869883148e+00 1.048727493638e+00 1.045392791882e+00 1.041880598068e+00 1.038196187791e+00 1.034354084616e+00 1.030366591660e+00 1.026248141430e+00 1.022016382641e+00 1.017684122354e+00 1.013275255211e+00 1.008804414391e+00 1.004295949619e+00 9.997722025514e-01 9.952538620156e-01 9.907709628917e-01 9.863430180927e-01 9.820028656095e-01 9.777754563319e-01 9.736885546441e-01 9.697766637604e-01 9.660622197874e-01 9.625825087182e-01 9.593631402429e-01 9.564361695567e-01 9.538343489984e-01 9.515800637137e-01 9.497091529139e-01 9.482431096067e-01 9.472114914320e-01 9.466377537850e-01 9.465399140508e-01 9.469442711422e-01 9.478601510323e-01 9.493076439073e-01 9.512951920798e-01 9.538299562204e-01 9.569204013779e-01 9.605610238961e-01 9.647559649444e-01 9.694944894145e-01 9.747679674290e-01 9.805656747071e-01 9.868664040252e-01 9.936562578477e-01 1.000907715985e+00 1.008597892608e+00 1.016698539918e+00 1.025177145122e+00 1.034005646344e+00 1.043144316375e+00 1.052561328727e+00 1.062219596475e+00 1.072078355948e+00 1.082103299132e+00 1.092250532795e+00 1.102486383492e+00 1.112765764500e+00 1.123054277070e+00 1.133313133025e+00 1.143501291436e+00 1.153588533688e+00 1.163533026303e+00 1.173304203333e+00 1.182869522627e+00 1.192194784516e+00 1.201256068631e+00 1.210018290053e+00 1.218463327188e+00 1.226564536641e+00 1.234299151831e+00 1.241652634951e+00 1.248602621526e+00 1.255140723229e+00 1.261251726709e+00 1.266928229358e+00 1.272164417193e+00 1.276954783515e+00 1.281302213946e+00 1.285202517902e+00 1.288664770382e+00 1.291696458447e+00 1.294303120152e+00 1.296503448373e+00 1.298306571482e+00 1.299734929428e+00 1.300805111204e+00 1.301540834723e+00 1.301968814530e+00 1.302110270690e+00 1.302000879360e+00 1.301664275553e+00 1.301134879556e+00 1.300448378841e+00 1.299632313447e+00 1.298728644018e+00 1.297766074980e+00 1.296785029336e+00 1.295819170590e+00 1.294901170614e+00 1.294070941265e+00 1.293354273511e+00 1.292790092665e+00 1.292404670351e+00 1.292226269710e+00 1.292285285604e+00 1.292597378648e+00 1.293193205373e+00 1.294084672220e+00 1.295289228838e+00 1.296822354970e+00 1.298687031863e+00 1.300897046326e+00 1.303449353554e+00 1.306347807318e+00 1.309590317463e+00 1.313166847702e+00 1.317076240622e+00 1.321300680527e+00 1.325833678350e+00 1.330658186950e+00 1.335755564591e+00 1.341114868716e+00 1.346707620714e+00 1.352523447026e+00 1.358535243374e+00 1.364721097510e+00 1.371065037170e+00 1.377536415778e+00 1.384121899578e+00 1.390791154258e+00 1.397525463513e+00 1.404305329607e+00 1.411099351042e+00 1.417895863227e+00 1.424663379798e+00 1.431384129167e+00 1.438035151199e+00 1.444588918061e+00 1.451029466666e+00 1.457323581675e+00 1.463454197087e+00 1.469392239088e+00 1.475110435644e+00 1.480587834233e+00 1.485787899733e+00 1.490691452503e+00 1.495262605307e+00 1.499472219992e+00 1.503295604961e+00 1.506692861733e+00 1.509642649823e+00 1.512107219885e+00 1.514060142146e+00 1.515473519769e+00 1.516314966496e+00 1.516566232156e+00 1.516197344857e+00 1.515192475156e+00 1.513534165092e+00 1.511208068299e+00 1.508211146963e+00 1.504536364610e+00 1.500192127720e+00 1.495187563534e+00 1.489539588380e+00 1.483279096036e+00 1.476432676385e+00 1.469052601144e+00 1.461183953084e+00 1.452888990289e+00 1.444241987981e+00 1.435312885930e+00 1.426198444355e+00 1.416985106052e+00 1.407777743187e+00 1.398685174438e+00 1.389811498635e+00 1.381277502537e+00 1.373189165728e+00 1.365662657438e+00 1.358805083708e+00 1.352710027964e+00 1.347476041329e+00 1.343170180035e+00 1.339864434480e+00 1.337599416032e+00 1.336400602221e+00 1.336280711451e+00 1.337217110986e+00 1.339183128202e+00 1.342115122328e+00 1.345940684135e+00 1.350570137870e+00 1.355884927637e+00 1.361774224870e+00 1.368095493626e+00 1.374714864587e+00 1.381487766762e+00 1.388264418771e+00 1.394909823962e+00 1.401277583285e+00 1.407244099540e+00 1.412686725672e+00 1.417496028650e+00 1.421583927156e+00 1.424863698686e+00 1.427283327905e+00 1.428793953743e+00 1.429369832510e+00 1.429009648029e+00 1.427718136424e+00 1.425533047674e+00 1.422494429980e+00 1.418668922131e+00 1.414138634192e+00 1.408984739100e+00 1.403322199384e+00 1.397251527349e+00 1.390896520153e+00 1.384379245368e+00 1.377817314211e+00 1.371341778859e+00 1.365062059116e+00 1.359098407608e+00 1.353551830960e+00 1.348514859558e+00 1.344078020727e+00 1.340301159773e+00 1.337254675850e+00 1.334976022611e+00 1.333498622610e+00 1.332851106335e+00 1.333032567298e+00 1.334055999292e+00 1.335904331538e+00 1.338566872698e+00 1.342025211003e+00 1.346245022889e+00 1.351201703962e+00 1.356849747163e+00 1.363151549240e+00 1.370054004556e+00 1.377496164837e+00 1.385419418983e+00 1.393738963479e+00 1.402377732237e+00 1.411232440443e+00 1.420196101651e+00 1.429155944350e+00 1.437972865208e+00 1.446520633380e+00 1.454646814446e+00 1.462207017184e+00 1.469054091507e+00 1.475034431477e+00 1.480021849906e+00 1.483876134707e+00 1.486495124833e+00 1.487787881646e+00 1.487680775205e+00 1.486151919372e+00 1.483182700985e+00 1.478818070979e+00 1.473121909296e+00 1.466199699507e+00 1.458210126585e+00 1.449321014070e+00 1.439764751306e+00 1.429776292823e+00 1.419624594466e+00 1.409600470406e+00 1.399969051395e+00 1.391023075940e+00 1.383005549425e+00 1.376142788761e+00 1.370619617132e+00 1.366546053769e+00 1.364006184682e+00 1.362984042754e+00 1.363427960380e+00 1.365215725545e+00 1.368159458840e+00 1.372064200657e+00 1.376659185421e+00 1.381698661377e+00 1.386914570267e+00 1.392041458131e+00 1.396870922865e+00 1.401184095311e+00 1.404844423342e+00 1.407737225810e+00 1.409798776755e+00 1.411042627896e+00 1.411484121413e+00 1.411229324681e+00 1.410387644172e+00 1.409098154167e+00 1.407538846460e+00 1.405846119687e+00 1.404193331472e+00 1.402696946066e+00 1.401451718453e+00 1.400527977236e+00 1.399909579219e+00 1.399581681443e+00 1.399442732085e+00 1.399365972778e+00 1.399205853162e+00 1.398761073062e+00 1.397868746059e+00 1.396332969168e+00 1.394004008855e+00 1.390768941814e+00 1.386542990727e+00 1.381336880802e+00 1.375187674471e+00 1.368233051574e+00 1.360672287460e+00 1.352754809731e+00 1.344814976221e+00 1.337188186858e+00 1.330261671750e+00 1.324398428258e+00 1.319924666584e+00 1.317130804922e+00 1.316182170670e+00 1.317174125967e+00 1.320054922048e+00 1.324649491195e+00 1.330680798404e+00 1.337729925227e+00 1.345330850568e+00 1.352933133148e+00 1.359972547375e+00 1.365906993182e+00 1.370205664379e+00 1.372448298435e+00 1.372280562047e+00 1.369486028059e+00 1.363991562043e+00 1.355852064201e+00 1.345307043798e+00 1.332721178457e+00 1.318612561553e+00 1.303613030492e+00 1.288425872182e+00 1.273806942061e+00 1.260472586058e+00 1.249077864030e+00 1.240128413193e+00 1.233944485465e+00 1.230637533155e+00 1.230074020665e+00 1.231939272119e+00 1.235735094755e+00 1.240866606955e+00 1.246709499643e+00 1.252645911419e+00 1.258162816187e+00 1.262838236112e+00 1.266397340155e+00 1.268687102849e+00 1.269644513745e+00 1.269291320278e+00 1.267642907039e+00 1.264700660778e+00 1.260393325422e+00 1.254557424832e+00 1.246286635074e+00 1.233158095935e+00 1.219034526389e+00 1.207596262415e+00 1.199740244586e+00 1.192908047087e+00 1.182862670968e+00 1.166621747685e+00 1.144605000191e+00 1.120700506776e+00 1.100103138800e+00 1.086187694860e+00 1.078564477962e+00 1.073859302171e+00 1.068665550884e+00 1.062460689399e+00 1.058414198662e+00 1.061480933234e+00 1.074927652338e+00 1.097790909783e+00 1.125303021705e+00 1.151909616936e+00 1.174477577593e+00 1.193600900157e+00 1.212422209715e+00 1.233817860395e+00 1.257792872636e+00 1.280912332892e+00 1.298162577348e+00 1.305803476735e+00 1.303371745746e+00 1.293783501025e+00 1.281463495067e+00 1.269556828107e+00 1.258012646360e+00 1.243912641757e+00 1.223848687928e+00 1.196739470292e+00 1.165325261922e+00 1.135346344944e+00 1.112690021162e+00 1.100176249116e+00 1.096340336209e+00 1.096468309788e+00 1.076554939077e+00 9.956056336391e-01 9.242967627835e-01 9.429229401929e-01 1.042488371936e+00 1.135869341767e+00 1.152654825031e+00 1.080324698968e+00 9.689526269862e-01 9.117267086317e-01 9.616114443307e-01 1.060472741356e+00 1.115418524235e+00 1.079602530544e+00 9.693311163703e-01 8.600234476010e-01 8.433734810807e-01 9.213309021697e-01 1.001749633962e+00 1.006677777753e+00 9.180779728663e-01 7.822533556065e-01 7.026011847339e-01 7.545956290483e-01 8.747660249969e-01 9.595030725949e-01 9.631632136415e-01 9.048466569541e-01 8.541715783880e-01 8.787311330830e-01 9.646403041325e-01 1.035882412534e+00 1.035268363110e+00 9.615375477621e-01 8.768426381634e-01 8.762443098415e-01 9.806335890419e-01 1.102433336084e+00 1.147860442041e+00 1.075720223385e+00 9.111677282200e-01 7.607596396658e-01 7.746651605734e-01 9.378090140323e-01 1.090538153895e+00 1.125433774210e+00 1.015178969702e+00 8.120185087995e-01 6.745701313723e-01 7.742002239706e-01 9.995000163884e-01 1.162644963029e+00 1.177555141677e+00 1.041001400035e+00 8.321658964165e-01 7.290757313853e-01 8.550107547799e-01 1.062847556314e+00 1.186749159446e+00 1.161777767226e+00 1.004271545195e+00 8.112559765140e-01 7.499258624629e-01 8.752327628495e-01 1.035488666665e+00 1.102736972308e+00 1.039813389081e+00 8.840469451256e-01 7.415020015777e-01 7.352594598153e-01 8.454567263928e-01 9.453380581482e-01 9.597560939997e-01 8.881750154978e-01 7.896209926870e-01 7.493796402263e-01 7.941604411387e-01 8.595877930138e-01 8.777801814873e-01 8.331447396266e-01 7.651320868608e-01 7.419798823303e-01 7.907641261870e-01 8.617804963548e-01 8.913215315929e-01 8.538348093169e-01 7.726396624281e-01 7.115677746471e-01 7.277345063236e-01 8.024832731894e-01 8.685354513921e-01 8.807605845872e-01 8.383691400353e-01 7.808631898492e-01 7.639516961709e-01 8.075301374242e-01 8.742679308041e-01 9.155372206302e-01 9.112329865493e-01 8.770330311680e-01 8.517475182691e-01 8.649218667294e-01 9.060375338447e-01 9.364059820683e-01 9.251926192224e-01 8.704238007907e-01 8.015592037532e-01 7.634120585420e-01 7.766818501067e-01 8.138036272702e-01 8.304225751353e-01 8.044216040263e-01 7.490261329090e-01 7.058498481122e-01 7.123338217141e-01 7.604445024228e-01 8.083643386192e-01 8.258838602940e-01 8.153663201711e-01 8.052253507699e-01 8.215276167664e-01 8.570892799382e-01 8.772216646030e-01 8.542017992526e-01 8.295780930101e-01
 4.413082513113e-01 4.380854045621e-01 4.350257151783e-01 4.324669019683e-01 4.302363801297e-01 4.278451340205e-01 4.249994406706e-01 4.218935665270e-01 4.190068339598e-01 4.166179969649e-01 4.145132848554e-01 4.122022189579e-01 4.094228701596e-01 4.064238427669e-01 4.037132042146e-01 4.015253908489e-01 3.995773780472e-01 3.973598201214e-01 3.946651509650e-01 3.918043833399e-01 3.892967025316e-01 3.873347157667e-01 3.855658710106e-01 3.834523896697e-01 3.808437377927e-01 3.781537303908e-01 3.759245238083e-01 3.742424921921e-01 3.726451011392e-01 3.706199139583e-01 3.681493292711e-01 3.657228278426e-01 3.638207300286e-01 3.624101045408e-01 3.609803544650e-01 3.590791541619e-01 3.567827709772e-01 3.546204679677e-01 3.530250671524e-01 3.518807646959e-01 3.506514104004e-01 3.489338256009e-01 3.468680364040e-01 3.449973968418e-01 3.437147612426e-01 3.428574993581e-01 3.418706525075e-01 3.403867978144e-01 3.386115324295e-01 3.371147058745e-01 3.362281126623e-01 3.356917472509e-01 3.349376269584e-01 3.336909360199e-01 3.322599246477e-01 3.312094192736e-01 3.307602799907e-01 3.305433357430e-01 3.299916904557e-01 3.289512615808e-01 3.278519951493e-01 3.272507898670e-01 3.272311258124e-01 3.273103691594e-01 3.269484018311e-01 3.261119894000e-01 3.253243838387e-01 3.251304956453e-01 3.255087673747e-01 3.258774948887e-01 3.257097467796e-01 3.250904150265e-01 3.246316042701e-01 3.248428450061e-01 3.255965322980e-01 3.262470524100e-01 3.262982388154e-01 3.259352907000e-01 3.258404614748e-01 3.264747727715e-01 3.275884406617e-01 3.284935280238e-01 3.287816801702e-01 3.287409025337e-01 3.290607804197e-01 3.301119870339e-01 3.315489456458e-01 3.326849714038e-01 3.332208106212e-01 3.335410916110e-01 3.342977390707e-01 3.357346733978e-01 3.374437567987e-01 3.387967135831e-01 3.396000236654e-01 3.402882708927e-01 3.414538715598e-01 3.432267858879e-01 3.451613500076e-01 3.467161923275e-01 3.478007709911e-01 3.488537031596e-01 3.503796875413e-01 3.524270422916e-01 3.545522074603e-01 3.562994812039e-01 3.576597963299e-01 3.590539867088e-01 3.608880577466e-01 3.631507561462e-01 3.654380827304e-01 3.673787436304e-01 3.690043047641e-01 3.706978053854e-01 3.727844155171e-01 3.752126402514e-01 3.776353039672e-01 3.797647067288e-01 3.816511784316e-01 3.836106638105e-01 3.858952236776e-01 3.884465008344e-01 3.909821627668e-01 3.932959818753e-01 3.954392463346e-01 3.976406002539e-01 4.000777444486e-01 4.027126375006e-01 4.053519360768e-01 4.078510422810e-01 4.102376458886e-01 4.126518259956e-01 4.152041922802e-01 4.178965280981e-01 4.206340314568e-01 4.233166162872e-01 4.259228556218e-01 4.285095239091e-01 4.311513098850e-01 4.338933399161e-01 4.367209845999e-01 4.395582271917e-01 4.423345498071e-01 4.450489581346e-01 4.477709323948e-01 4.505723632620e-01 4.534679690831e-01 4.563947843544e-01 4.592709695594e-01 4.620813099525e-01 4.648865327459e-01 4.677500140736e-01 4.706747541540e-01 4.736191572306e-01 4.765389984137e-01 4.794293798083e-01 4.823177677525e-01 4.852248588825e-01 4.881436419957e-01 4.910725267641e-01 4.940192228569e-01 4.969779603942e-01 4.999274566774e-01 5.028531462754e-01 5.057658577081e-01 5.087012578759e-01 5.116811161309e-01 5.146807982312e-01 5.176547717845e-01 5.205935845779e-01 5.235330209430e-01 5.265044893265e-01 5.295065326107e-01 5.325059946473e-01 5.354806527806e-01 5.384432564271e-01 5.414215389810e-01 5.444152941515e-01 5.474028626231e-01 5.503751205484e-01 5.533435824222e-01 5.563187613259e-01 5.593006235379e-01 5.622725278242e-01 5.652250954334e-01 5.681697444907e-01 5.711177960687e-01 5.740694887748e-01 5.770136733791e-01 5.799448945511e-01 5.828648058577e-01 5.857784904251e-01 5.886884578498e-01 5.915938013953e-01 5.944915654240e-01 5.973816393464e-01 6.002611541360e-01 6.031315252124e-01 6.059944304088e-01 6.088503739063e-01 6.116962509078e-01 6.145293733192e-01 6.173536317658e-01 6.201687877057e-01 6.229748437920e-01 6.257685837544e-01 6.285461815757e-01 6.313136156189e-01 6.340743915133e-01 6.368244814012e-01 6.395581702464e-01 6.422771042422e-01 6.449863742494e-01 6.476878811573e-01 6.503758174882e-01 6.530461068103e-01 6.557021493897e-01 6.583490237544e-01 6.609834240867e-01 6.636004308733e-01 6.661996936841e-01 6.687847877273e-01 6.713581182716e-01 6.739143178211e-01 6.764508953426e-01 6.789704368968e-01 6.814756071071e-01 6.839671476948e-01 6.864396065830e-01 6.888909259269e-01 6.913253711423e-01 6.937467128816e-01 6.961516941519e-01 6.985356479499e-01 7.009008433836e-01 7.032480839990e-01 7.055787948196e-01 7.078911046445e-01 7.101822846718e-01 7.124545326057e-01 7.147076237554e-01 7.169402175346e-01 7.191518845881e-01 7.213442708061e-01 7.235157458232e-01 7.256660565226e-01 7.277960410593e-01 7.299033425580e-01 7.319897353944e-01 7.340563138358e-01 7.360997478810e-01 7.381200550437e-01 7.401198598777e-01 7.420963354353e-01 7.440505354424e-01 7.459822686934e-01 7.478897766319e-01 7.497728402959e-01 7.516341274320e-01 7.534720036032e-01 7.552847853678e-01 7.570737138324e-01 7.588370690276e-01 7.605753613506e-01 7.622918592075e-01 7.639814233813e-01 7.656442235799e-01 7.672836039295e-01 7.688957021012e-01 7.704827868945e-01 7.720451744298e-01 7.735789747289e-01 7.750861837950e-01 7.765687852492e-01 7.780235547949e-01 7.794515614579e-01 7.808537183193e-01 7.822268813571e-01 7.835719126372e-01 7.848914974400e-01 7.861822676907e-01 7.874454178317e-01 7.886811579874e-01 7.898867701801e-01 7.910645892424e-01 7.922150309133e-01 7.933351730852e-01 7.944273091151e-01 7.954907122423e-01 7.965241886062e-01 7.975282710732e-01 7.985030826234e-01 7.994484463754e-01 8.003633948624e-01 8.012497425339e-01 8.021039591404e-01 8.029281067648e-01 8.037234757624e-01 8.044869542944e-01 8.052206293984e-01 8.059235165052e-01 8.065938613318e-01 8.072343343732e-01 8.078446024267e-01 8.084224650437e-01 8.089701081493e-01 8.094856601039e-01 8.099683822973e-01 8.104209029918e-01 8.108415481501e-01 8.112299512715e-01 8.115876444948e-01 8.119121501637e-01 8.122040506162e-01 8.124651896048e-01 8.126937351850e-01 8.128886766350e-01 8.130522879574e-01 8.131823820658e-01 8.132798676126e-01 8.133462404650e-01 8.133792840743e-01 8.133782929980e-01 8.133455109762e-01 8.132778371522e-01 8.131780887762e-01 8.130471434095e-01 8.128818466085e-01 8.126847022430e-01 8.124539297686e-01 8.121878237595e-01 8.118906616658e-01 8.115604271802e-01 8.111966668785e-01 8.108024648461e-01 8.103740489088e-01 8.099112252838e-01 8.094169404547e-01 8.088870872758e-01 8.083260590034e-01 8.077336330754e-01 8.071082371347e-01 8.064503507809e-01 8.057598164308e-01 8.050338044458e-01 8.042759401519e-01 8.034863215880e-01 8.026646908695e-01 8.018132027955e-01 8.009277114849e-01 8.000072655412e-01 7.990555879866e-01 7.980708667420e-01 7.970554599479e-01 7.960119744523e-01 7.949342755372e-01 7.938244378541e-01 7.926818237832e-01 7.915071370723e-01 7.903034340289e-01 7.890689521950e-01 7.878045797729e-01 7.865101414740e-01 7.851828772321e-01 7.838249575150e-01 7.824388441331e-01 7.810224776981e-01 7.795783143435e-01 7.781059529213e-01 7.766019119269e-01 7.750694617160e-01 7.735093026668e-01 7.719205944382e-01 7.703065089939e-01 7.686657623506e-01 7.669957904339e-01 7.652992826169e-01 7.635748419330e-01 7.618259934071e-01 7.600541242201e-01 7.582560721917e-01 7.564333170857e-01 7.545844562101e-01 7.527109311392e-01 7.508163581310e-01 7.488992642620e-01 7.469596530734e-01 7.449989611808e-01 7.430144830944e-01 7.410102344318e-01 7.389860791676e-01 7.369421006011e-01 7.348802175835e-01 7.327989315408e-01 7.306991706599e-01 7.285830605676e-01 7.264499840889e-01 7.243009028984e-01 7.221362267034e-01 7.199569898660e-01 7.177640895311e-01 7.155588254568e-01 7.133405799479e-01 7.111112400255e-01 7.088696811285e-01 7.066171731710e-01 7.043568468765e-01 7.020889125034e-01 6.998129782866e-01 6.975310656463e-01 6.952410372425e-01 6.929464750148e-01 6.906490478577e-01 6.883483633909e-01 6.860475944947e-01 6.837440392213e-01 6.814399252818e-01 6.791374079520e-01 6.768370495518e-01 6.745401443371e-01 6.722487492114e-01 6.699618070474e-01 6.676823034711e-01 6.654099180341e-01 6.631468522894e-01 6.608942863442e-01 6.586537064903e-01 6.564252010697e-01 6.542123690337e-01 6.520137733122e-01 6.498332638548e-01 6.476692923667e-01 6.455254608913e-01 6.434041643941e-01 6.413041949236e-01 6.392284242532e-01 6.371776784380e-01 6.351532931158e-01 6.331581559953e-01 6.311931414672e-01 6.292591955535e-01 6.273575091026e-01 6.254900607146e-01 6.236580084397e-01 6.218647936569e-01 6.201105638264e-01 6.183967326070e-01 6.167247613324e-01 6.150972144514e-01 6.135145456401e-01 6.119782017227e-01 6.104922888504e-01 6.090555989260e-01 6.076697126590e-01 6.063374960978e-01 6.050607758434e-01 6.038403732476e-01 6.026785063593e-01 6.015750177719e-01 6.005327187777e-01 5.995528267620e-01 5.986370321981e-01 5.977875530487e-01 5.970040870240e-01 5.962886687273e-01 5.956431483426e-01 5.950678582540e-01 5.945656627986e-01 5.941380564070e-01 5.937822725792e-01 5.935046659266e-01 5.933021537301e-01 5.931785931908e-01 5.931351645731e-01 5.931709774884e-01 5.932876052186e-01 5.934859373199e-01 5.937660699451e-01 5.941321711100e-01 5.945808191158e-01 5.951142283251e-01 5.957327084272e-01 5.964362233187e-01 5.972278803916e-01 5.981051213466e-01 5.990689915436e-01 6.001202186339e-01 6.012576450969e-01 6.024842402213e-01 6.037979988939e-01 6.051973452757e-01 6.066852572209e-01 6.082585026418e-01 6.099204599623e-01 6.116686379833e-01 6.135012027910e-01 6.154213625548e-01 6.174242661134e-01 6.195128751552e-01 6.216869249834e-01 6.239412178287e-01 6.262800553401e-01 6.286989794822e-01 6.311987157312e-01 6.337801713659e-01 6.364376337375e-01 6.391753011506e-01 6.419883558464e-01 6.448762716134e-01 6.478418951813e-01 6.508768813667e-01 6.539863520638e-01 6.571654857924e-01 6.604127048832e-01 6.637315406569e-01 6.671126809267e-01 6.705614963393e-01 6.740734265961e-01 6.776458686187e-01 6.812825806220e-01 6.849746956443e-01 6.887256148530e-01 6.925333902872e-01 6.963930623574e-01 7.003088803696e-01 7.042718641913e-01 7.082858933145e-01 7.123479835382e-01 7.164542898343e-01 7.206077673968e-01 7.248008867481e-01 7.290358744955e-01 7.333111689619e-01 7.376211842704e-01 7.419703278546e-01 7.463497050068e-01 7.507638519537e-01 7.552090563139e-01 7.596795977310e-01 7.641806587772e-01 7.687045277968e-01 7.732525527772e-01 7.778239689399e-01 7.824126430338e-01 7.870222573655e-01 7.916466607152e-01 7.962865350790e-01 8.009404207013e-01 8.056027129752e-01 8.102789917978e-01 8.149597414849e-01 8.196486098290e-01 8.243428186769e-01 8.290365535115e-01 8.337356183846e-01 8.384321542041e-01 8.431270922708e-01 8.478200372222e-01 8.525039006323e-01 8.571851572091e-01 8.618555561171e-01 8.665159967462e-01 8.711658870520e-01 8.758002747398e-01 8.804234627459e-01 8.850270207916e-01 8.896137407627e-01 8.941823858463e-01 8.987265881798e-01 9.032527281735e-01 9.077507209131e-01 9.122255704831e-01 9.166741086655e-01 9.210906604093e-01 9.254826757731e-01 9.298381451296e-01 9.341643593648e-01 9.384564944025e-01 9.427098040913e-01 9.469306308035e-01 9.511086587031e-01 9.552507121867e-01 9.593510459484e-01 9.634066590809e-01 9.674234342413e-01 9.713900379677e-01 9.753141592788e-01 9.791895278956e-01 9.830147822527e-01 9.867946036678e-01 9.905170438701e-01 9.941931837780e-01 9.978128366993e-01 1.001376161192e+00 1.004889265034e+00 1.008337916237e+00 1.011735005220e+00 1.015069815784e+00 1.018343754914e+00 1.021560894178e+00 1.024708945998e+00 1.027800179715e+00 1.030823062826e+00 1.033781770655e+00 1.036676547201e+00 1.039498532706e+00 1.042260125866e+00 1.044946180423e+00 1.047564900717e+00 1.050115751629e+00 1.052589282023e+00 1.054997332659e+00 1.057326441101e+00 1.059584883469e+00 1.061770856569e+00 1.063875971018e+00 1.065912739540e+00 1.067866509843e+00 1.069747420878e+00 1.071551137307e+00 1.073271855987e+00 1.074921880834e+00 1.076485333201e+00 1.077974653278e+00 1.079383032961e+00 1.080707593452e+00 1.081959111967e+00 1.083120788896e+00 1.084209668257e+00 1.085212469317e+00 1.086133315180e+00 1.086978739668e+00 1.087732954361e+00 1.088414992390e+00 1.089009254131e+00 1.089522339193e+00 1.089958452072e+00 1.090304976269e+00 1.090578101469e+00 1.090764636718e+00 1.090872829236e+00 1.090902001944e+00 1.090844191922e+00 1.090715927145e+00 1.090499928748e+00 1.090209141081e+00 1.089840401273e+00 1.089388996489e+00 1.088869539343e+00 1.088263386222e+00 1.087588717750e+00 1.086837781321e+00 1.086008776826e+00 1.085114532028e+00 1.084139553712e+00 1.083100326332e+00 1.081988017183e+00 1.080806224914e+00 1.079562230244e+00 1.078245149868e+00 1.076869598018e+00 1.075427445931e+00 1.073922769668e+00 1.072362089493e+00 1.070736426072e+00 1.069061122452e+00 1.067325948506e+00 1.065538686117e+00 1.063703176341e+00 1.061812563534e+00 1.059881277874e+00 1.057900816613e+00 1.055877133735e+00 1.053816806270e+00 1.051713267866e+00 1.049579401201e+00 1.047408623187e+00 1.045207087596e+00 1.042981932075e+00 1.040724679991e+00 1.038451486002e+00 1.036154490355e+00 1.033841511680e+00 1.031518745968e+00 1.029178273940e+00 1.026837665913e+00 1.024487910835e+00 1.022138751537e+00 1.019794008044e+00 1.017449839175e+00 1.015121703167e+00 1.012800566804e+00 1.010497955558e+00 1.008217165247e+00 1.005953776059e+00 1.003725621335e+00 1.001521733160e+00 9.993557186788e-01 9.972295400251e-01 9.951397896420e-01 9.931033327408e-01 9.911103837990e-01 9.891749463808e-01 9.872974981653e-01 9.854765573621e-01 9.837279267765e-01 9.820415170319e-01 9.804318950701e-01 9.788989104430e-01 9.774416556565e-01 9.760754381087e-01 9.747890780956e-01 9.735980171012e-01 9.725016099304e-01 9.714986656906e-01 9.706029392905e-01 9.698038944975e-01 9.691185155298e-01 9.685398130065e-01 9.680732095897e-01 9.677278218438e-01 9.674922234374e-01 9.673841390011e-01 9.673950202868e-01 9.675299059617e-01 9.677960100214e-01 9.681837727232e-01 9.687081059211e-01 9.693594411782e-01 9.701436276341e-01 9.710647751199e-01 9.721128847964e-01 9.733042037316e-01 9.746234022297e-01 9.760804887729e-01 9.776735944696e-01 9.793972311233e-01 9.812603853610e-01 9.832520030351e-01 9.853789145471e-01 9.876365614944e-01 9.900208857526e-01 9.925385515704e-01 9.951776599899e-01 9.979441224864e-01 1.000831839118e+00 1.003836755166e+00 1.006963223682e+00 1.010198996550e+00 1.013548964397e+00 1.017006139996e+00 1.020566583202e+00 1.024231684330e+00 1.027990216313e+00 1.031845385384e+00 1.035788495551e+00 1.039818025891e+00 1.043930136631e+00 1.048116771867e+00 1.052379139267e+00 1.056706814739e+00 1.061099424497e+00 1.065551200323e+00 1.070055463457e+00 1.074610873780e+00 1.079208561266e+00 1.083846744739e+00 1.088518022012e+00 1.093218695044e+00 1.097943444182e+00 1.102686306334e+00 1.107443212778e+00 1.112207227852e+00 1.116975287781e+00 1.121739850193e+00 1.126498668306e+00 1.131243186263e+00 1.135969758693e+00 1.140674681577e+00 1.145349703262e+00 1.149992043645e+00 1.154595504595e+00 1.159154813875e+00 1.163666919137e+00 1.168122495080e+00 1.172521393271e+00 1.176856930323e+00 1.181123252993e+00 1.185318178817e+00 1.189432455086e+00 1.193467774555e+00 1.197413817009e+00 1.201269317864e+00 1.205030881382e+00 1.208689124786e+00 1.212247610455e+00 1.215694093416e+00 1.219031346277e+00 1.222252501579e+00 1.225352224526e+00 1.228332759955e+00 1.231183178170e+00 1.233906164960e+00 1.236495080515e+00 1.238947723724e+00 1.241262265540e+00 1.243432241156e+00 1.245460593664e+00 1.247340035140e+00 1.249069271604e+00 1.250649055235e+00 1.252071373817e+00 1.253341431402e+00 1.254451370850e+00 1.255402012519e+00 1.256193018017e+00 1.256819329688e+00 1.257285741507e+00 1.257584628588e+00 1.257719900378e+00 1.257688371730e+00 1.257489951835e+00 1.257127200253e+00 1.256594979544e+00 1.255898751983e+00 1.255034311013e+00 1.254003926289e+00 1.252809937845e+00 1.251447548025e+00 1.249925716730e+00 1.248238213062e+00 1.246391380426e+00 1.244386026209e+00 1.242220584003e+00 1.239902605263e+00 1.237428109263e+00 1.234805285243e+00 1.232033516372e+00 1.229114999287e+00 1.226057084867e+00 1.222855246546e+00 1.219522172603e+00 1.216054981154e+00 1.212458672957e+00 1.208742538766e+00 1.204899967478e+00 1.200948316394e+00 1.196883175599e+00 1.192712643483e+00 1.188444551369e+00 1.184075738667e+00 1.179623359622e+00 1.175083012766e+00 1.170465972900e+00 1.165779269962e+00 1.161022283070e+00 1.156211800947e+00 1.151345001531e+00 1.146434960457e+00 1.141487059210e+00 1.136504746174e+00 1.131502881476e+00 1.126480514546e+00 1.121450976931e+00 1.116420777697e+00 1.111395190383e+00 1.106386047169e+00 1.101396883418e+00 1.096439281798e+00 1.091519982298e+00 1.086646705903e+00 1.081829381351e+00 1.077072499814e+00 1.072389598102e+00 1.067782228524e+00 1.063263761117e+00 1.058839195041e+00 1.054516518253e+00 1.050305303238e+00 1.046209875085e+00 1.042241647738e+00 1.038404293569e+00 1.034706881331e+00 1.031156071119e+00 1.027754675440e+00 1.024515547525e+00 1.021437265461e+00 1.018530187648e+00 1.015798185968e+00 1.013243638571e+00 1.010876393021e+00 1.008692287897e+00 1.006702241354e+00 1.004905402220e+00 1.003303677794e+00 1.001903559578e+00 1.000697486889e+00 9.996970466904e-01 9.988947547322e-01 9.982923599064e-01 9.978934060592e-01 9.976872343463e-01 9.976832534724e-01 9.978699791335e-01 9.982478177537e-01 9.988162359612e-01 9.995642506765e-01 1.000494307460e+00 1.001596063025e+00 1.002866582183e+00 1.004300597514e+00 1.005886971086e+00 1.007624848566e+00 1.009501823600e+00 1.011512249288e+00 1.013647943971e+00 1.015899197996e+00 1.018259622137e+00 1.020716507208e+00 1.023262498815e+00 1.025887354343e+00 1.028581071190e+00 1.031333138875e+00 1.034134182236e+00 1.036972543043e+00 1.039836830513e+00 1.042718832485e+00 1.045604453238e+00 1.048485815042e+00 1.051350814855e+00 1.054186912170e+00 1.056987198297e+00 1.059734569764e+00 1.062424681302e+00 1.065043776901e+00 1.067579106162e+00 1.070025890962e+00 1.072366789771e+00 1.074598584690e+00 1.076707680785e+00 1.078683298358e+00 1.080522695763e+00 1.082206337362e+00 1.083736685585e+00 1.085097222054e+00 1.086282757522e+00 1.087290179011e+00 1.088102810847e+00 1.088724532468e+00 1.089142720678e+00 1.089353020418e+00 1.089354687702e+00 1.089136113754e+00 1.088702316026e+00 1.088043835681e+00 1.087161745454e+00 1.086055626994e+00 1.084720817934e+00 1.083164209871e+00 1.081381085994e+00 1.079377785852e+00 1.077157066095e+00 1.074720172452e+00 1.072079217302e+00 1.069232481515e+00 1.066195697046e+00 1.062974052799e+00 1.059576940877e+00 1.056020132853e+00 1.052310398231e+00 1.048468536095e+00 1.044505323023e+00 1.040439850050e+00 1.036290609603e+00 1.032075231536e+00 1.027818369085e+00 1.023538318363e+00 1.019262675317e+00 1.015014192815e+00 1.010817512828e+00 1.006704505687e+00 1.002696553703e+00 9.988282239477e-01 9.951260671051e-01 9.916215186339e-01 9.883457256608e-01 9.853252252337e-01 9.825975313596e-01 9.801866262450e-01 9.781238373342e-01 9.764405895477e-01 9.751591627539e-01 9.743112869521e-01 9.739161235040e-01 9.739991266681e-01 9.745799726663e-01 9.756727747982e-01 9.772979027396e-01 9.794599421950e-01 9.821731733666e-01 9.854384788862e-01 9.892585536261e-01 9.936329537507e-01 9.985508998319e-01 1.004009648229e+00 1.009990266948e+00 1.016480250142e+00 1.023459768467e+00 1.030903740546e+00 1.038791667452e+00 1.047090591262e+00 1.055773950547e+00 1.064807770898e+00 1.074156006870e+00 1.083786995396e+00 1.093658613644e+00 1.103737225249e+00 1.113981285696e+00 1.124351461057e+00 1.134810525103e+00 1.145315463585e+00 1.155832335338e+00 1.166315285808e+00 1.176732581730e+00 1.187045318757e+00 1.197215065022e+00 1.207212284312e+00 1.216997430118e+00 1.226544337948e+00 1.235820528285e+00 1.244797272981e+00 1.253452602055e+00 1.261756525283e+00 1.269694371753e+00 1.277241820562e+00 1.284384052366e+00 1.291108111637e+00 1.297396962028e+00 1.303248025153e+00 1.308649134529e+00 1.313601058276e+00 1.318100186767e+00 1.322146318527e+00 1.325749256645e+00 1.328909908793e+00 1.331642446055e+00 1.333957250745e+00 1.335868697499e+00 1.337396987918e+00 1.338556909828e+00 1.339376954394e+00 1.339875773418e+00 1.340082584195e+00 1.340026160496e+00 1.339732484828e+00 1.339238652978e+00 1.338570869699e+00 1.337766791230e+00 1.336860222616e+00 1.335882216809e+00 1.334873951850e+00 1.333861954053e+00 1.332888390879e+00 1.331982524083e+00 1.331175892812e+00 1.330504874744e+00 1.329991444731e+00 1.329671830902e+00 1.329565817948e+00 1.329698534765e+00 1.330094162300e+00 1.330763246360e+00 1.331731122410e+00 1.333002765788e+00 1.334590716817e+00 1.336504315496e+00 1.338740793978e+00 1.341310185829e+00 1.344203353341e+00 1.347420879962e+00 1.350956107533e+00 1.354794685963e+00 1.358934533811e+00 1.363354778139e+00 1.368047047404e+00 1.372992526212e+00 1.378173693174e+00 1.383578558255e+00 1.389178554825e+00 1.394965087775e+00 1.400910191269e+00 1.406996353825e+00 1.413206747391e+00 1.419512523847e+00 1.425902168498e+00 1.432346874679e+00 1.438828511491e+00 1.445327299976e+00 1.451815293215e+00 1.458277918133e+00 1.464683861087e+00 1.471015430694e+00 1.477246953376e+00 1.483349334715e+00 1.489304062614e+00 1.495074889527e+00 1.500640941961e+00 1.505969415476e+00 1.511028476358e+00 1.515792697065e+00 1.520221503255e+00 1.524289480219e+00 1.527958402445e+00 1.531195889289e+00 1.533971904049e+00 1.536244946972e+00 1.537991172422e+00 1.539172980568e+00 1.539764276411e+00 1.539738712355e+00 1.539066866796e+00 1.537736415789e+00 1.535722414320e+00 1.533020057725e+00 1.529621485540e+00 1.525523678344e+00 1.520741653689e+00 1.515280344100e+00 1.509171570898e+00 1.502441556024e+00 1.495130921982e+00 1.487293419318e+00 1.478979803386e+00 1.470268961757e+00 1.461229241352e+00 1.451951919954e+00 1.442533365106e+00 1.433068272571e+00 1.423675204475e+00 1.414458243627e+00 1.405538508307e+00 1.397032881506e+00 1.389052058148e+00 1.381717245696e+00 1.375124396870e+00 1.369376393793e+00 1.364555927781e+00 1.360730147157e+00 1.357958772903e+00 1.356267593616e+00 1.355678844310e+00 1.356179937035e+00 1.357742729801e+00 1.360322184281e+00 1.363838197713e+00 1.368211966492e+00 1.373329885149e+00 1.379076057533e+00 1.385319211149e+00 1.391914697505e+00 1.398727034020e+00 1.405601374916e+00 1.412400289080e+00 1.418981491728e+00 1.425208255621e+00 1.430966080915e+00 1.436134445520e+00 1.440624834617e+00 1.444350667746e+00 1.447245972172e+00 1.449270496856e+00 1.450384939423e+00 1.450589422214e+00 1.449882551586e+00 1.448292244764e+00 1.445864414148e+00 1.442647876538e+00 1.438726096235e+00 1.434172855942e+00 1.429089979049e+00 1.423581754835e+00 1.417751588057e+00 1.411723452111e+00 1.405602676744e+00 1.399511703161e+00 1.393558011625e+00 1.387846087371e+00 1.382481268555e+00 1.377544316172e+00 1.373125414801e+00 1.369286839874e+00 1.366090560211e+00 1.363589390610e+00 1.361810844824e+00 1.360795799874e+00 1.360554118496e+00 1.361101960004e+00 1.362447094334e+00 1.364578304910e+00 1.367500728596e+00 1.371189472734e+00 1.375632558822e+00 1.380801906173e+00 1.386660700671e+00 1.393176428011e+00 1.400284448077e+00 1.407935436576e+00 1.416048014408e+00 1.424534464941e+00 1.433300732202e+00 1.442220387615e+00 1.451180382646e+00 1.460029818809e+00 1.468622768430e+00 1.476808672558e+00 1.484414749471e+00 1.491292125425e+00 1.497272382533e+00 1.502213646846e+00 1.505980061222e+00 1.508445538115e+00 1.509530875881e+00 1.509151989973e+00 1.507285819341e+00 1.503929468726e+00 1.499113005669e+00 1.492929363820e+00 1.485476983262e+00 1.476929898121e+00 1.467474895093e+00 1.457337105864e+00 1.446785801482e+00 1.436078745648e+00 1.425522897755e+00 1.415394037419e+00 1.405971550853e+00 1.397519612638e+00 1.390237019318e+00 1.384316878671e+00 1.379858947846e+00 1.376923713138e+00 1.375506908253e+00 1.375517064965e+00 1.376846796174e+00 1.379292501166e+00 1.382644771052e+00 1.386660177773e+00 1.391064181648e+00 1.395626740436e+00 1.400081284986e+00 1.404232272993e+00 1.407901460128e+00 1.410943497538e+00 1.413298488809e+00 1.414906024266e+00 1.415801341009e+00 1.416038523015e+00 1.415705563981e+00 1.414954607261e+00 1.413904001753e+00 1.412731541788e+00 1.411575881876e+00 1.410561026605e+00 1.409806356035e+00 1.409349051105e+00 1.409227753929e+00 1.409397883746e+00 1.409774341139e+00 1.410249292795e+00 1.410636378568e+00 1.410771242279e+00 1.410439032254e+00 1.409442883321e+00 1.407616073068e+00 1.404789248929e+00 1.400882470616e+00 1.395835986068e+00 1.389680066887e+00 1.382517141557e+00 1.374501090252e+00 1.365898596772e+00 1.356997798325e+00 1.348168553994e+00 1.339806223498e+00 1.332300995597e+00 1.326056021766e+00 1.321391310705e+00 1.318582924185e+00 1.317789773630e+00 1.319041236016e+00 1.322261226440e+00 1.327202555393e+00 1.333529376599e+00 1.340779811032e+00 1.348414038002e+00 1.355869703412e+00 1.362539470014e+00 1.367876511703e+00 1.371369391908e+00 1.372601193843e+00 1.371280298979e+00 1.367227173258e+00 1.360439252760e+00 1.351048389824e+00 1.339353228256e+00 1.325806416118e+00 1.310970053843e+00 1.295529142732e+00 1.280199654324e+00 1.265721999167e+00 1.252773059045e+00 1.241913553365e+00 1.233556687013e+00 1.227889526532e+00 1.224904608623e+00 1.224373893213e+00 1.225901209228e+00 1.228982928674e+00 1.233045570384e+00 1.237548025258e+00 1.241999735184e+00 1.246022597701e+00 1.249363499347e+00 1.251874889039e+00 1.253523449900e+00 1.254303432994e+00 1.254228746883e+00 1.253261266945e+00 1.251265327801e+00 1.246329958462e+00 1.236894692841e+00 1.226796063539e+00 1.219584850217e+00 1.215960811398e+00 1.213160385207e+00 1.206781599879e+00 1.193688310828e+00 1.174087797016e+00 1.151554780640e+00 1.130932425562e+00 1.115326948758e+00 1.104281943860e+00 1.094520042281e+00 1.082772971001e+00 1.068639407077e+00 1.055503112003e+00 1.048784450474e+00 1.052497547210e+00 1.066489458864e+00 1.086576910690e+00 1.107495915406e+00 1.126255348417e+00 1.143588266425e+00 1.162775020226e+00 1.186697390622e+00 1.215136364604e+00 1.244259937472e+00 1.268648731149e+00 1.284259023101e+00 1.290404964598e+00 1.289726339860e+00 1.286213957911e+00 1.282429325923e+00 1.277723505611e+00 1.268716065919e+00 1.251702272439e+00 1.225387877637e+00 1.192314037638e+00 1.158072277285e+00 1.128618561768e+00 1.107139177786e+00 1.092607634259e+00 1.080917851890e+00 1.033367403037e+00 9.380615229134e-01 8.807387719235e-01 9.254988136342e-01 1.030642226414e+00 1.104778627268e+00 1.094587987388e+00 1.009056861734e+00 9.168996773990e-01 9.066326516082e-01 9.888014926148e-01 1.081417154519e+00 1.107012828723e+00 1.043907444439e+00 9.321340052685e-01 8.590633995573e-01 8.881887309295e-01 9.758763523231e-01 1.029638590113e+00 9.953987400774e-01 8.791493646529e-01 7.478498346947e-01 7.053690899983e-01 7.806161180652e-01 8.831586865089e-01 9.287325090816e-01 8.966994758155e-01 8.273520950190e-01 7.990397559216e-01 8.548612124469e-01 9.469052376772e-01 9.995020484140e-01 9.768293468859e-01 9.022043821503e-01 8.535100205062e-01 9.032869756678e-01 1.024154136779e+00 1.122439126939e+00 1.127605798669e+00 1.024304524558e+00 8.640365347337e-01 7.713873138553e-01 8.477684855133e-01 1.011822934590e+00 1.123020026739e+00 1.105453344788e+00 9.551888255969e-01 7.489688933812e-01 6.662761988195e-01 8.136875169629e-01 1.025514196699e+00 1.143701544792e+00 1.108440467970e+00 9.377241225670e-01 7.387896246441e-01 7.104717641896e-01 8.939493717502e-01 1.096106518590e+00 1.181633419980e+00 1.110667462230e+00 9.200290292684e-01 7.341343710933e-01 7.346491617508e-01 9.075457233381e-01 1.069491246550e+00 1.113017680612e+00 1.019750231531e+00 8.430984026483e-01 7.064954332806e-01 7.301906282127e-01 8.564858452337e-01 9.494482214854e-01 9.456801979391e-01 8.576209829486e-01 7.570512119959e-01 7.336009978797e-01 7.959627022832e-01 8.638181120494e-01 8.718139442070e-01 8.136532626151e-01 7.394371870356e-01 7.237707665488e-01 7.848932578758e-01 8.605756277222e-01 8.864069341778e-01 8.429280249545e-01 7.607940475412e-01 7.072716675056e-01 7.312004585443e-01 8.024820209215e-01 8.547048814863e-01 8.509342471380e-01 8.001370514973e-01 7.494424376481e-01 7.505630128582e-01 8.051826255512e-01 8.654292856996e-01 8.881973273824e-01 8.658682110559e-01 8.276702487395e-01 8.193431731118e-01 8.600595666814e-01 9.203406749857e-01 9.542712475794e-01 9.362515073589e-01 8.740964882403e-01 8.058716446337e-01 7.771622789736e-01 7.986224291516e-01 8.341465110393e-01 8.411908547047e-01 8.047575517161e-01 7.447005763590e-01 7.036578053360e-01 7.109016750973e-01 7.497678143857e-01 7.803434590521e-01 7.819394829274e-01 7.683298585129e-01 7.742200019121e-01 8.175029498242e-01 8.741910540250e-01 9.014499960670e-01 8.744828223653e-01 8.426896784709e-01
 4.755079208945e-01 4.721250109434e-01 4.688944786536e-01 4.661818451899e-01 4.638219040302e-01 4.613047811215e-01 4.583069329031e-01 4.550116623846e-01 4.519219121829e-01 4.493496581270e-01 4.470904905525e-01 4.446257707296e-01 4.416605315379e-01 4.384396273096e-01 4.354965018098e-01 4.330977911148e-01 4.309648905831e-01 4.285635507818e-01 4.256523037658e-01 4.225337266423e-01 4.197557360130e-01 4.175476052054e-01 4.155639788153e-01 4.132348269655e-01 4.103719131894e-01 4.073829646623e-01 4.048449099553e-01 4.028851017100e-01 4.010423043570e-01 3.987673477237e-01 3.960012228703e-01 3.932314855243e-01 3.909809217109e-01 3.892592899481e-01 3.875513229194e-01 3.853611800073e-01 3.827239476946e-01 3.801759525534e-01 3.781930458678e-01 3.767005300209e-01 3.751556988976e-01 3.731076445564e-01 3.706565354693e-01 3.683521699352e-01 3.666371413817e-01 3.653909240072e-01 3.640498716475e-01 3.621936211304e-01 3.599859276357e-01 3.580075661299e-01 3.566461339329e-01 3.556878117271e-01 3.545471906389e-01 3.528887234016e-01 3.509759211596e-01 3.493985423792e-01 3.484452394716e-01 3.477872401868e-01 3.468262215379e-01 3.453353264103e-01 3.437105331341e-01 3.425478553368e-01 3.420073921878e-01 3.416368339546e-01 3.408457753377e-01 3.395248024406e-01 3.381747338403e-01 3.373957875047e-01 3.372450479341e-01 3.371574948368e-01 3.365444845644e-01 3.354124962244e-01 3.343645816764e-01 3.339783523420e-01 3.342017714348e-01 3.343922745570e-01 3.339836719614e-01 3.330875419607e-01 3.323902234686e-01 3.324288004483e-01 3.330211563752e-01 3.334690526399e-01 3.332879012475e-01 3.327038435876e-01 3.324245031486e-01 3.328969045517e-01 3.338320943692e-01 3.345192961739e-01 3.345848731105e-01 3.343670102882e-01 3.345446822900e-01 3.354343593936e-01 3.366682958640e-01 3.375866998933e-01 3.379316761182e-01 3.381016462939e-01 3.387236340549e-01 3.399891810733e-01 3.414817490789e-01 3.426249807083e-01 3.432726690065e-01 3.438416458267e-01 3.448689584685e-01 3.464557327523e-01 3.481754488586e-01 3.495402665081e-01 3.504962475603e-01 3.514500577570e-01 3.528377381002e-01 3.546879330748e-01 3.566080622219e-01 3.582001974201e-01 3.594608942445e-01 3.607634292811e-01 3.624574025598e-01 3.645224168835e-01 3.666175503248e-01 3.684358295587e-01 3.700004246235e-01 3.716210395388e-01 3.735670975584e-01 3.758025354629e-01 3.780511610750e-01 3.800921177698e-01 3.819575018428e-01 3.838720296399e-01 3.860228437902e-01 3.883872814873e-01 3.907772592977e-01 3.930410166280e-01 3.951943011369e-01 3.973708411316e-01 3.996861699491e-01 4.021500813965e-01 4.046757324567e-01 4.071587646883e-01 4.095712740860e-01 4.119642646407e-01 4.144130434981e-01 4.169678835354e-01 4.196195110313e-01 4.222919856182e-01 4.249105200781e-01 4.274699928587e-01 4.300384352100e-01 4.326902742613e-01 4.354438982831e-01 4.382389030009e-01 4.409902739345e-01 4.436789307923e-01 4.463671383963e-01 4.491164445908e-01 4.519329986303e-01 4.547755594118e-01 4.576006677703e-01 4.604008019706e-01 4.632054466073e-01 4.660318193921e-01 4.688734890437e-01 4.717312346783e-01 4.746131112774e-01 4.775126215981e-01 4.804077674616e-01 4.832821258130e-01 4.861483738453e-01 4.890416663909e-01 4.919857827269e-01 4.949546625728e-01 4.979002733324e-01 5.008158470322e-01 5.037364372853e-01 5.066939279870e-01 5.096852256262e-01 5.126775715499e-01 5.156484092399e-01 5.186128577516e-01 5.215969523543e-01 5.245994565158e-01 5.275995562944e-01 5.305873720008e-01 5.335746459207e-01 5.365731113886e-01 5.395820321778e-01 5.425837357394e-01 5.455690564657e-01 5.485495900669e-01 5.515390140003e-01 5.545336685185e-01 5.575244136116e-01 5.605054464926e-01 5.634782660964e-01 5.664482099611e-01 5.694181717988e-01 5.723857394282e-01 5.753489470235e-01 5.783069547803e-01 5.812584505878e-01 5.842039087386e-01 5.871440862658e-01 5.900806087397e-01 5.930093469580e-01 5.959289358727e-01 5.988417224976e-01 6.017482572736e-01 6.046497586199e-01 6.075395009031e-01 6.104176704100e-01 6.132880161414e-01 6.161538693498e-01 6.190112976252e-01 6.218551926518e-01 6.246867973580e-01 6.275125209834e-01 6.303316022384e-01 6.331391911344e-01 6.359325996411e-01 6.387138705814e-01 6.414874982801e-01 6.442513112325e-01 6.470002501519e-01 6.497336023065e-01 6.524556093078e-01 6.551678199497e-01 6.578645767583e-01 6.605437689879e-01 6.632079747519e-01 6.658609896860e-01 6.685015884830e-01 6.711258160782e-01 6.737304445451e-01 6.763212171137e-01 6.789008190567e-01 6.814654846394e-01 6.840122919597e-01 6.865408179896e-01 6.890542184291e-01 6.915523059277e-01 6.940345303084e-01 6.964975513636e-01 6.989428657268e-01 7.013716076534e-01 7.037814137505e-01 7.061715134875e-01 7.085444988996e-01 7.108991435758e-01 7.132337285535e-01 7.155500315350e-01 7.178449859939e-01 7.201210309379e-01 7.223787321193e-01 7.246148791316e-01 7.268297554242e-01 7.290255827176e-01 7.312004767856e-01 7.333539411387e-01 7.354870613771e-01 7.375965814026e-01 7.396834413561e-01 7.417509384852e-01 7.437956890282e-01 7.458169437622e-01 7.478166921580e-01 7.497915512199e-01 7.517434340245e-01 7.536738317105e-01 7.555794602782e-01 7.574593409453e-01 7.593173099912e-01 7.611497690238e-01 7.629583627550e-01 7.647429012797e-01 7.665002817551e-01 7.682330979530e-01 7.699420227215e-01 7.716249251829e-01 7.732818337191e-01 7.749138036101e-01 7.765177622423e-01 7.780962575464e-01 7.796495302508e-01 7.811747639325e-01 7.826735703460e-01 7.841457155401e-01 7.855891807330e-01 7.870066275015e-01 7.883965454942e-01 7.897582412708e-01 7.910920260063e-01 7.923988972561e-01 7.936751063469e-01 7.949245780270e-01 7.961455848505e-01 7.973364766792e-01 7.984991263846e-01 7.996342580318e-01 8.007368363773e-01 8.018110348639e-01 8.028574237796e-01 8.038721850871e-01 8.048579270532e-01 8.058137297435e-01 8.067374126804e-01 8.076320838898e-01 8.084970560969e-01 8.093302439401e-01 8.101337836781e-01 8.109055474907e-01 8.116452563202e-01 8.123557682216e-01 8.130343286829e-01 8.136809186687e-01 8.142973256995e-01 8.148814631010e-01 8.154331536138e-01 8.159539616083e-01 8.164429249983e-01 8.168981106174e-01 8.173227316259e-01 8.177143045624e-01 8.180727703177e-01 8.184009175592e-01 8.186953282820e-01 8.189564443640e-01 8.191851000669e-01 8.193790720082e-01 8.195411705928e-01 8.196727400643e-01 8.197699633711e-01 8.198337616524e-01 8.198644890320e-01 8.198604136149e-01 8.198246735262e-01 8.197554836295e-01 8.196531631839e-01 8.195192300549e-01 8.193506827637e-01 8.191476980893e-01 8.189131538765e-01 8.186436160067e-01 8.183408865158e-01 8.180066662465e-01 8.176383792510e-01 8.172377426120e-01 8.168040296757e-01 8.163336096827e-01 8.158302444373e-01 8.152956429401e-01 8.147276353935e-01 8.141285566034e-01 8.134950691371e-01 8.128252924213e-01 8.121240279825e-01 8.113882045479e-01 8.106212913687e-01 8.098239353701e-01 8.089921892814e-01 8.081261671387e-01 8.072277845006e-01 8.062938948897e-01 8.053303682728e-01 8.043366942568e-01 8.033093143590e-01 8.022497412866e-01 8.011579968432e-01 8.000325978007e-01 7.988778270482e-01 7.976914376998e-01 7.964744504229e-01 7.952276155415e-01 7.939476753038e-01 7.926372241877e-01 7.912966789251e-01 7.899253102145e-01 7.885274210812e-01 7.870987806337e-01 7.856393609466e-01 7.841517989952e-01 7.826333126139e-01 7.810880119102e-01 7.795167412193e-01 7.779168425148e-01 7.762891554955e-01 7.746334699448e-01 7.729495096863e-01 7.712410346659e-01 7.695077746824e-01 7.677491983573e-01 7.659647549209e-01 7.641543128999e-01 7.623199867696e-01 7.604628840357e-01 7.585822422719e-01 7.566797380881e-01 7.547542513518e-01 7.528062681643e-01 7.508377528966e-01 7.488489601791e-01 7.468394114150e-01 7.448110521392e-01 7.427623513585e-01 7.406957734080e-01 7.386128897601e-01 7.365119310743e-01 7.343949546829e-01 7.322614173241e-01 7.301115696642e-01 7.279495432526e-01 7.257736213077e-01 7.235853984310e-01 7.213850631497e-01 7.191706490639e-01 7.169467362592e-01 7.147136464324e-01 7.124728789201e-01 7.102243655095e-01 7.079668772521e-01 7.057036230449e-01 7.034353698997e-01 7.011624962394e-01 6.988870897878e-01 6.966094592747e-01 6.943294945673e-01 6.920500923554e-01 6.897710375085e-01 6.874937229752e-01 6.852203960746e-01 6.829499987563e-01 6.806862882946e-01 6.784281718752e-01 6.761778309328e-01 6.739365946292e-01 6.717055003624e-01 6.694849202916e-01 6.672784381970e-01 6.650862325042e-01 6.629089634844e-01 6.607483385204e-01 6.586046970095e-01 6.564814808064e-01 6.543794327127e-01 6.522996562837e-01 6.502442065331e-01 6.482130428137e-01 6.462085312253e-01 6.442327751838e-01 6.422864460648e-01 6.403723290064e-01 6.384898785642e-01 6.366409762273e-01 6.348293228895e-01 6.330552158941e-01 6.313200940393e-01 6.296254798051e-01 6.279726336746e-01 6.263639232254e-01 6.248003504025e-01 6.232843897512e-01 6.218172076175e-01 6.203997775215e-01 6.190330606641e-01 6.177214520998e-01 6.164640643208e-01 6.152642929097e-01 6.141218196395e-01 6.130383995375e-01 6.120168623277e-01 6.110574447771e-01 6.101634131067e-01 6.093348872546e-01 6.085715509730e-01 6.078784882450e-01 6.072543863096e-01 6.067016552901e-01 6.062235872885e-01 6.058167256945e-01 6.054852252858e-01 6.052300465372e-01 6.050517449163e-01 6.049542808895e-01 6.049348661671e-01 6.049953634764e-01 6.051375116906e-01 6.053608511162e-01 6.056700621629e-01 6.060620021213e-01 6.065370299691e-01 6.070991599308e-01 6.077443418806e-01 6.084791332644e-01 6.092996836134e-01 6.102057956210e-01 6.112011349795e-01 6.122823210235e-01 6.134525034042e-01 6.147114035519e-01 6.160558907708e-01 6.174910294749e-01 6.190112036275e-01 6.206211104820e-01 6.223186599319e-01 6.241015611406e-01 6.259728438127e-01 6.279288544256e-01 6.299717048125e-01 6.321012559583e-01 6.343127669860e-01 6.366103133113e-01 6.389897974136e-01 6.414520060260e-01 6.439977577035e-01 6.466204182803e-01 6.493259177409e-01 6.521087564897e-01 6.549687208757e-01 6.579079884802e-01 6.609185665654e-01 6.640059336961e-01 6.671652607134e-01 6.703953190619e-01 6.736981231405e-01 6.770665476537e-01 6.805041915947e-01 6.840072523231e-01 6.875740115539e-01 6.912059916527e-01 6.948963837751e-01 6.986490550582e-01 7.024597400106e-01 7.063247408299e-01 7.102482804243e-01 7.142217613088e-01 7.182493613328e-01 7.223266381747e-01 7.264506475091e-01 7.306245679274e-01 7.348404129344e-01 7.391007838982e-01 7.434040093099e-01 7.477443409434e-01 7.521259927068e-01 7.565409056599e-01 7.609914757229e-01 7.654760638359e-01 7.699888351299e-01 7.745344251182e-01 7.791045883724e-01 7.837018766054e-01 7.883241798174e-01 7.929656846822e-01 7.976309800889e-01 8.023131993645e-01 8.070123616989e-01 8.117276304874e-01 8.164540230184e-01 8.211959571441e-01 8.259446512454e-01 8.307029634268e-01 8.354688416175e-01 8.402369078438e-01 8.450119057008e-01 8.497849016422e-01 8.545595707581e-01 8.593329743390e-01 8.640995652963e-01 8.688654078849e-01 8.736203018016e-01 8.783691154457e-01 8.831074811762e-01 8.878319629329e-01 8.925470852566e-01 8.972432480650e-01 9.019257736300e-01 9.065893592914e-01 9.112310797774e-01 9.158559392096e-01 9.204534641535e-01 9.250299240487e-01 9.295796970530e-01 9.340997442427e-01 9.385957206557e-01 9.430566613226e-01 9.474896725214e-01 9.518875048562e-01 9.562494803249e-01 9.605792578016e-01 9.648662671507e-01 9.691195588301e-01 9.733302959344e-01 9.774980667435e-01 9.816268090174e-01 9.857062019566e-01 9.897442815386e-01 9.937320581547e-01 9.976726644973e-01 1.001566716425e+00 1.005404472404e+00 1.009196693486e+00 1.012930498914e+00 1.016611502809e+00 1.020239569578e+00 1.023804681481e+00 1.027319359825e+00 1.030769188750e+00 1.034160330259e+00 1.037492711816e+00 1.040758404862e+00 1.043966209024e+00 1.047104358744e+00 1.050179740243e+00 1.053189143579e+00 1.056127418142e+00 1.059004050704e+00 1.061804889190e+00 1.064539424737e+00 1.067202169712e+00 1.069790491334e+00 1.072311713730e+00 1.074752757383e+00 1.077125102988e+00 1.079420609105e+00 1.081638078594e+00 1.083785223204e+00 1.085846556749e+00 1.087838375185e+00 1.089747950795e+00 1.091577845683e+00 1.093333606604e+00 1.095001653930e+00 1.096597220210e+00 1.098107415159e+00 1.099537107778e+00 1.100889043420e+00 1.102151202858e+00 1.103341098271e+00 1.104441286032e+00 1.105461683285e+00 1.106401339867e+00 1.107251869383e+00 1.108029200707e+00 1.108714415061e+00 1.109321325436e+00 1.109846230435e+00 1.110282572098e+00 1.110645232787e+00 1.110916309584e+00 1.111111797174e+00 1.111223141367e+00 1.111249427520e+00 1.111202587524e+00 1.111065173811e+00 1.110855737216e+00 1.110561733968e+00 1.110187372405e+00 1.109741451005e+00 1.109208316081e+00 1.108605991252e+00 1.107923691034e+00 1.107164973291e+00 1.106336043493e+00 1.105426758437e+00 1.104452612256e+00 1.103401783398e+00 1.102282250415e+00 1.101096737401e+00 1.099837538339e+00 1.098518965447e+00 1.097130457697e+00 1.095680069970e+00 1.094170896183e+00 1.092596132757e+00 1.090969438585e+00 1.089280774747e+00 1.087540063038e+00 1.085748593564e+00 1.083900865400e+00 1.082010819517e+00 1.080069907394e+00 1.078085477610e+00 1.076061995600e+00 1.073993831234e+00 1.071893911858e+00 1.069755736853e+00 1.067586142680e+00 1.065389737852e+00 1.063161801326e+00 1.060916589454e+00 1.058644135432e+00 1.056356874869e+00 1.054056316102e+00 1.051738135549e+00 1.049418958586e+00 1.047087862509e+00 1.044757568933e+00 1.042429928010e+00 1.040102092952e+00 1.037789546603e+00 1.035481331345e+00 1.033192609314e+00 1.030922176305e+00 1.028670494021e+00 1.026452049710e+00 1.024256164724e+00 1.022099356162e+00 1.019978144953e+00 1.017896253862e+00 1.015865020252e+00 1.013875734598e+00 1.011945722039e+00 1.010069666326e+00 1.008252093225e+00 1.006504772322e+00 1.004818237391e+00 1.003210173593e+00 1.001675264977e+00 1.000217432432e+00 9.988496828907e-01 9.975602923870e-01 9.963687104631e-01 9.952667203100e-01 9.942610682753e-01 9.933611826525e-01 9.925568075987e-01 9.918671854675e-01 9.912815694335e-01 9.908101324874e-01 9.904571244485e-01 9.902144053464e-01 9.901004779874e-01 9.901025926212e-01 9.902310866924e-01 9.904878303335e-01 9.908675905061e-01 9.913838337014e-01 9.920245761681e-01 9.928008269194e-01 9.937110831157e-01 9.947498381212e-01 9.959301830834e-01 9.972384231212e-01 9.986859037739e-01 1.000266850160e+00 1.001979752682e+00 1.003831894913e+00 1.005810800368e+00 1.007925829233e+00 1.010170019520e+00 1.012542942524e+00 1.015046022810e+00 1.017671282433e+00 1.020424775027e+00 1.023297431448e+00 1.026288508359e+00 1.029399300953e+00 1.032619406250e+00 1.035955047240e+00 1.039394383195e+00 1.042938637858e+00 1.046586171498e+00 1.050326239918e+00 1.054163598898e+00 1.058086282083e+00 1.062096006763e+00 1.066186434925e+00 1.070351903786e+00 1.074592007867e+00 1.078895790683e+00 1.083265458305e+00 1.087691351028e+00 1.092169898079e+00 1.096697113227e+00 1.101266469219e+00 1.105874304327e+00 1.110514098619e+00 1.115182896585e+00 1.119872724125e+00 1.124580426401e+00 1.129300058117e+00 1.134025392738e+00 1.138753550520e+00 1.143475577461e+00 1.148189473074e+00 1.152889134312e+00 1.157567780499e+00 1.162222055765e+00 1.166844257579e+00 1.171433129526e+00 1.175980138485e+00 1.180480411456e+00 1.184931240645e+00 1.189323312225e+00 1.193657476081e+00 1.197923782696e+00 1.202119381234e+00 1.206240161802e+00 1.210278409012e+00 1.214235442257e+00 1.218099131365e+00 1.221871087580e+00 1.225544788921e+00 1.229114363117e+00 1.232579596697e+00 1.235931416830e+00 1.239171104586e+00 1.242291423018e+00 1.245288084173e+00 1.248161122036e+00 1.250902885836e+00 1.253514247847e+00 1.255988288987e+00 1.258323064367e+00 1.260517833948e+00 1.262564973261e+00 1.264468531213e+00 1.266219647948e+00 1.267818747516e+00 1.269265969890e+00 1.270552860840e+00 1.271685782715e+00 1.272654924319e+00 1.273463523461e+00 1.274110405582e+00 1.274590753972e+00 1.274908844802e+00 1.275056507737e+00 1.275040885135e+00 1.274855400920e+00 1.274502306284e+00 1.273982945607e+00 1.273293111470e+00 1.272437602725e+00 1.271411771382e+00 1.270220476881e+00 1.268863717507e+00 1.267339165189e+00 1.265654055401e+00 1.263802544555e+00 1.261792670344e+00 1.259623206283e+00 1.257293454323e+00 1.254813108422e+00 1.252174512759e+00 1.249390162770e+00 1.246455946775e+00 1.243376398758e+00 1.240159605733e+00 1.236799520066e+00 1.233310629302e+00 1.229688072581e+00 1.225940197809e+00 1.222072816126e+00 1.218083618140e+00 1.213987294268e+00 1.209778654234e+00 1.205468592291e+00 1.201064226857e+00 1.196562932580e+00 1.191981488714e+00 1.187316749309e+00 1.182579203730e+00 1.177775220126e+00 1.172906972097e+00 1.167990359835e+00 1.163020294710e+00 1.158014148552e+00 1.152974181807e+00 1.147905697506e+00 1.142823395854e+00 1.137725397646e+00 1.132629057370e+00 1.127535177686e+00 1.122453792672e+00 1.117395781002e+00 1.112363306950e+00 1.107370922706e+00 1.102421903318e+00 1.097527038120e+00 1.092694356949e+00 1.087930207257e+00 1.083246084448e+00 1.078644914903e+00 1.074141312162e+00 1.069737632991e+00 1.065444263160e+00 1.061269428038e+00 1.057217600407e+00 1.053301604273e+00 1.049522024095e+00 1.045890530257e+00 1.042412135307e+00 1.039090551715e+00 1.035937831149e+00 1.032952609775e+00 1.030146572688e+00 1.027520813547e+00 1.025078511397e+00 1.022830544360e+00 1.020771042472e+00 1.018912450216e+00 1.017250527855e+00 1.015789503616e+00 1.014533691876e+00 1.013477810506e+00 1.012630978440e+00 1.011985601860e+00 1.011544747430e+00 1.011308961910e+00 1.011269933279e+00 1.011434532987e+00 1.011791851468e+00 1.012342594027e+00 1.013083082054e+00 1.014004385892e+00 1.015109235208e+00 1.016383875963e+00 1.017827325391e+00 1.019432532335e+00 1.021189405320e+00 1.023095621420e+00 1.025137767714e+00 1.027312646894e+00 1.029608205748e+00 1.032015661222e+00 1.034528373190e+00 1.037132488638e+00 1.039821398898e+00 1.042583967323e+00 1.045410028793e+00 1.048288198044e+00 1.051208440622e+00 1.054160488839e+00 1.057130776263e+00 1.060112209049e+00 1.063089447403e+00 1.066054123316e+00 1.068993949235e+00 1.071896090809e+00 1.074754641400e+00 1.077550578778e+00 1.080280666560e+00 1.082929797067e+00 1.085486160729e+00 1.087945408972e+00 1.090287663613e+00 1.092513090315e+00 1.094604596296e+00 1.096553503761e+00 1.098355923826e+00 1.099994243806e+00 1.101469019125e+00 1.102765880115e+00 1.103878529750e+00 1.104804546333e+00 1.105528066108e+00 1.106054454180e+00 1.106368749151e+00 1.106470881147e+00 1.106358312946e+00 1.106020565898e+00 1.105464739991e+00 1.104680837784e+00 1.103672149195e+00 1.102439064504e+00 1.100978461312e+00 1.099298981927e+00 1.097396202724e+00 1.095280575689e+00 1.092953544551e+00 1.090420756862e+00 1.087693969045e+00 1.084776011021e+00 1.081683304194e+00 1.078421554819e+00 1.075006575855e+00 1.071453418905e+00 1.067772602492e+00 1.063987851901e+00 1.060111314340e+00 1.056166172326e+00 1.052172532059e+00 1.048150801517e+00 1.044129690878e+00 1.040126685948e+00 1.036174816778e+00 1.032297516436e+00 1.028522291933e+00 1.024883033619e+00 1.021402664782e+00 1.018117316895e+00 1.015053262043e+00 1.012244117040e+00 1.009721100179e+00 1.007510267494e+00 1.005647469275e+00 1.004156392311e+00 1.003067159090e+00 1.002406740222e+00 1.002196725636e+00 1.002464689900e+00 1.003224429758e+00 1.004499673266e+00 1.006302331574e+00 1.008643431991e+00 1.011534898521e+00 1.014976029885e+00 1.018975460349e+00 1.023526766125e+00 1.028625095271e+00 1.034265182513e+00 1.040427448265e+00 1.047104152861e+00 1.054268631325e+00 1.061904139510e+00 1.069982897947e+00 1.078476743019e+00 1.087358522744e+00 1.096591405242e+00 1.106144319189e+00 1.115979801244e+00 1.126060847920e+00 1.136349939963e+00 1.146805303561e+00 1.157392018797e+00 1.168065038922e+00 1.178788280200e+00 1.189520951745e+00 1.200222445781e+00 1.210858130985e+00 1.221385142969e+00 1.231772497242e+00 1.241981978332e+00 1.251979111210e+00 1.261736312511e+00 1.271216082446e+00 1.280397748722e+00 1.289249611122e+00 1.297749206639e+00 1.305876323273e+00 1.313606825080e+00 1.320929310570e+00 1.327824516431e+00 1.334282278039e+00 1.340292895014e+00 1.345848285307e+00 1.350947774566e+00 1.355585351507e+00 1.359766481573e+00 1.363493918628e+00 1.366772653276e+00 1.369615739337e+00 1.372030821091e+00 1.374037796168e+00 1.375649277948e+00 1.376886960216e+00 1.377773660583e+00 1.378328968863e+00 1.378585414695e+00 1.378563669107e+00 1.378298230101e+00 1.377819300689e+00 1.377154550680e+00 1.376343896691e+00 1.375412391726e+00 1.374401110197e+00 1.373341781444e+00 1.372265048658e+00 1.371211684326e+00 1.370205408730e+00 1.369286288457e+00 1.368480418903e+00 1.367816384691e+00 1.367326879764e+00 1.367028505661e+00 1.366954113173e+00 1.367116514423e+00 1.367536507939e+00 1.368234220154e+00 1.369213073579e+00 1.370494466618e+00 1.372076097356e+00 1.373968585375e+00 1.376173730611e+00 1.378686987939e+00 1.381512933138e+00 1.384638737734e+00 1.388063979707e+00 1.391776422196e+00 1.395763574783e+00 1.400020005581e+00 1.404523321307e+00 1.409267090614e+00 1.414230989313e+00 1.419398789023e+00 1.424759266193e+00 1.430284988740e+00 1.435967786586e+00 1.441781903250e+00 1.447710939389e+00 1.453738202526e+00 1.459836492649e+00 1.465993917162e+00 1.472183386811e+00 1.478386491044e+00 1.484579816898e+00 1.490736752026e+00 1.496839987945e+00 1.502856275318e+00 1.508764995817e+00 1.514534712520e+00 1.520135693239e+00 1.525542306816e+00 1.530713959564e+00 1.535625644372e+00 1.540238241686e+00 1.544516153338e+00 1.548427801817e+00 1.551927915096e+00 1.554989876965e+00 1.557568861670e+00 1.559631167106e+00 1.561145487835e+00 1.562070698506e+00 1.562385284880e+00 1.562051431240e+00 1.561051004786e+00 1.559362036675e+00 1.556964897731e+00 1.553856986182e+00 1.550026474787e+00 1.545484426558e+00 1.540236571871e+00 1.534303068134e+00 1.527716770982e+00 1.520505592797e+00 1.512727107269e+00 1.504430412955e+00 1.495684813157e+00 1.486569144494e+00 1.477161881085e+00 1.467568851650e+00 1.457881509416e+00 1.448215850163e+00 1.438687858202e+00 1.429409320271e+00 1.420511718760e+00 1.412104001987e+00 1.404310754101e+00 1.397241055218e+00 1.390993992897e+00 1.385669928859e+00 1.381334945706e+00 1.378060297014e+00 1.375881039365e+00 1.374820246714e+00 1.374882641494e+00 1.376037088962e+00 1.378249720380e+00 1.381448460592e+00 1.385549796884e+00 1.390457532163e+00 1.396043679045e+00 1.402190390575e+00 1.408750055710e+00 1.415583501606e+00 1.422545754684e+00 1.429483572755e+00 1.436265760192e+00 1.442747682931e+00 1.448811447036e+00 1.454339537908e+00 1.459229013334e+00 1.463404077081e+00 1.466783303532e+00 1.469327558830e+00 1.470996063042e+00 1.471775048616e+00 1.471671555209e+00 1.470696581826e+00 1.468896780132e+00 1.466314827430e+00 1.463020598404e+00 1.459093456668e+00 1.454613357349e+00 1.449686697397e+00 1.444405887409e+00 1.438881546616e+00 1.433221511694e+00 1.427526421371e+00 1.421908399579e+00 1.416456121179e+00 1.411272490373e+00 1.406436707065e+00 1.402025857307e+00 1.398115261345e+00 1.394754986381e+00 1.392007373576e+00 1.389907262669e+00 1.388494302170e+00 1.387800019469e+00 1.387839281533e+00 1.388640873892e+00 1.390205885197e+00 1.392547550263e+00 1.395665716225e+00 1.399548477205e+00 1.404193413819e+00 1.409566327012e+00 1.415644564305e+00 1.422377252495e+00 1.429705196355e+00 1.437563301360e+00 1.445850670491e+00 1.454473455808e+00 1.463302113306e+00 1.472203151823e+00 1.481030253735e+00 1.489609966926e+00 1.497789312126e+00 1.505379659105e+00 1.512215443686e+00 1.518130107103e+00 1.522954187174e+00 1.526559001863e+00 1.528807312792e+00 1.529610400005e+00 1.528899712168e+00 1.526632815375e+00 1.522829716284e+00 1.517517930245e+00 1.510793415982e+00 1.502781784017e+00 1.493643890255e+00 1.483601819080e+00 1.472873610152e+00 1.461744616624e+00 1.450491367683e+00 1.439403790738e+00 1.428789766075e+00 1.418904508684e+00 1.410020970808e+00 1.402338673444e+00 1.396020569630e+00 1.391184664542e+00 1.387852110693e+00 1.386024222418e+00 1.385597404936e+00 1.386439166356e+00 1.388369055200e+00 1.391143293812e+00 1.394545694481e+00 1.398301783073e+00 1.402177810206e+00 1.405954079199e+00 1.409418359678e+00 1.412443284415e+00 1.414893087880e+00 1.416724517743e+00 1.417928287045e+00 1.418521924874e+00 1.418611667900e+00 1.418278759870e+00 1.417676082527e+00 1.416947381714e+00 1.416221623332e+00 1.415656802857e+00 1.415329623552e+00 1.415328888008e+00 1.415672142246e+00 1.416327235598e+00 1.417239167553e+00 1.418260049370e+00 1.419248445454e+00 1.420001878915e+00 1.420303164221e+00 1.419952808135e+00 1.418724791185e+00 1.416464908038e+00 1.413025218887e+00 1.408326428885e+00 1.402370051197e+00 1.395196372944e+00 1.386966819522e+00 1.377883969613e+00 1.368246291550e+00 1.358414234520e+00 1.348773174373e+00 1.339771664168e+00 1.331821268161e+00 1.325326811828e+00 1.320626230561e+00 1.317950523623e+00 1.317445016874e+00 1.319081296357e+00 1.322721138811e+00 1.328070678261e+00 1.334707668341e+00 1.342135212146e+00 1.349754065342e+00 1.356966936866e+00 1.363165051520e+00 1.367781071456e+00 1.370342043443e+00 1.370454217326e+00 1.367879610397e+00 1.362508624019e+00 1.354397238994e+00 1.343767128172e+00 1.330978476158e+00 1.316553617026e+00 1.301104863033e+00 1.285334146922e+00 1.269966913551e+00 1.255689415265e+00 1.243121933363e+00 1.232718220827e+00 1.224771848030e+00 1.219361425370e+00 1.216361410776e+00 1.215489510136e+00 1.216316141044e+00 1.218370101722e+00 1.221163836842e+00 1.224269350862e+00 1.227364029594e+00 1.230216708847e+00 1.232730911914e+00 1.234871517684e+00 1.236651816525e+00 1.238070574182e+00 1.239046889349e+00 1.236858520072e+00 1.230641241522e+00 1.224248358944e+00 1.221151671377e+00 1.221895961585e+00 1.223548414481e+00 1.221577292849e+00 1.212739297698e+00 1.197087362911e+00 1.177928943327e+00 1.159740953631e+00 1.145263931035e+00 1.133793354408e+00 1.121955046405e+00 1.106446271166e+00 1.086816401429e+00 1.066430763161e+00 1.050906410627e+00 1.044797355630e+00 1.048738414002e+00 1.059294966931e+00 1.071714189554e+00 1.083343067472e+00 1.095231498436e+00 1.111008913009e+00 1.133816644740e+00 1.163437113981e+00 1.195788182393e+00 1.225102974329e+00 1.247062453343e+00 1.260779377272e+00 1.268667504531e+00 1.274336435002e+00 1.279790501471e+00 1.283758594520e+00 1.282342199045e+00 1.271481386125e+00 1.249624149748e+00 1.219034495263e+00 1.185001175719e+00 1.153282413363e+00 1.127211561656e+00 1.106204309329e+00 1.080278770348e+00 1.002872053474e+00 8.952087782027e-01 8.514923600538e-01 9.151533154018e-01 1.017014241177e+00 1.067007527345e+00 1.028961250120e+00 9.332489168927e-01 8.660000241492e-01 9.014521726780e-01 1.006123328458e+00 1.085688407035e+00 1.080552764108e+00 9.935145495930e-01 8.887592469856e-01 8.597109521150e-01 9.305296316914e-01 1.021461567674e+00 1.047629261619e+00 9.781443999615e-01 8.435766211325e-01 7.317495053355e-01 7.336703442801e-01 8.245780173646e-01 9.021040815230e-01 9.044063730323e-01 8.354048893080e-01 7.575542573025e-01 7.540046109352e-01 8.342938218623e-01 9.223846259163e-01 9.506956708830e-01 9.066365227677e-01 8.385891407449e-01 8.329075305258e-01 9.249507412617e-01 1.048337274474e+00 1.115525266297e+00 1.080820646098e+00 9.565826617142e-01 8.230290741486e-01 8.055168464421e-01 9.302713997621e-01 1.078856802658e+00 1.140816248733e+00 1.071159174744e+00 8.923123493106e-01 7.102271096576e-01 7.018706818119e-01 8.760935126056e-01 1.053118710868e+00 1.113664422572e+00 1.024399272438e+00 8.276358774971e-01 6.649859155546e-01 7.260214227173e-01 9.419547472559e-01 1.117359155750e+00 1.153659251128e+00 1.035396644707e+00 8.219683821199e-01 6.692271680665e-01 7.444260469529e-01 9.452440340633e-01 1.089952681096e+00 1.099527224243e+00 9.757788003921e-01 7.904616904479e-01 6.826998795558e-01 7.459991023372e-01 8.785804972530e-01 9.521202614045e-01 9.220166179414e-01 8.168074501548e-01 7.224940762523e-01 7.259282845350e-01 8.068058954018e-01 8.722508741548e-01 8.654741742819e-01 7.925502081294e-01 7.152175240104e-01 7.110136634867e-01 7.833566355176e-01 8.588270678780e-01 8.767183625120e-01 8.267985503968e-01 7.487953239756e-01 7.111366415863e-01 7.472041738167e-01 8.134118828640e-01 8.475547891870e-01 8.241215698192e-01 7.644899554765e-01 7.242420554734e-01 7.467241243537e-01 8.116305909492e-01 8.625769887863e-01 8.637380487366e-01 8.207862606131e-01 7.775702913135e-01 7.859471277424e-01 8.511031757919e-01 9.255799103151e-01 9.601686603778e-01 9.363473454737e-01 8.718278703649e-01 8.116369970375e-01 7.977620212743e-01 8.278579811369e-01 8.596756730432e-01 8.558153201956e-01 8.103667101064e-01 7.503622950753e-01 7.173028009963e-01 7.282539262794e-01 7.567128125021e-01 7.657128157807e-01 7.452696160335e-01 7.223349146215e-01 7.394120883255e-01 8.055276537380e-01 8.805670666680e-01 9.156499001031e-01 8.892706635387e-01 8.568971382854e-01
 5.109303069345e-01 5.074215065530e-01 5.040574258673e-01 5.012294901079e-01 4.987760067320e-01 4.961690837261e-01 4.930567195875e-01 4.896120593207e-01 4.863601315120e-01 4.836462162982e-01 4.812735488157e-01 4.786954538132e-01 4.755867062703e-01 4.721885397586e-01 4.690601578714e-01 4.664965935209e-01 4.642239011389e-01 4.616838259588e-01 4.586032372744e-01 4.552775156191e-01 4.522809791544e-01 4.498783603626e-01 4.477291075572e-01 4.452330331102e-01 4.421684089068e-01 4.389376418774e-01 4.361496805185e-01 4.339661001866e-01 4.319296356867e-01 4.294587754263e-01 4.264547803277e-01 4.234035662963e-01 4.208665688070e-01 4.188918164142e-01 4.169626137217e-01 4.145406698074e-01 4.116259528180e-01 4.087573289881e-01 4.064514286585e-01 4.046706878369e-01 4.028687016296e-01 4.005520051991e-01 3.977817413295e-01 3.951121838555e-01 3.930308351846e-01 3.914564830491e-01 3.898199709619e-01 3.876541180166e-01 3.850819098876e-01 3.826906165586e-01 3.809190980929e-01 3.795960560770e-01 3.781262659925e-01 3.761173830193e-01 3.737897530624e-01 3.717507424114e-01 3.703497967974e-01 3.693017290049e-01 3.679836177698e-01 3.661019317790e-01 3.640130391402e-01 3.623455567975e-01 3.613299301939e-01 3.605506620738e-01 3.593770290168e-01 3.576243925839e-01 3.557636326128e-01 3.544434090068e-01 3.537960810558e-01 3.532836739299e-01 3.522616611762e-01 3.506597823993e-01 3.490609540863e-01 3.481038241560e-01 3.478149866770e-01 3.475647229154e-01 3.467199029543e-01 3.453189045643e-01 3.440401536825e-01 3.434905746517e-01 3.435632900281e-01 3.435586355327e-01 3.429180727225e-01 3.418010968530e-01 3.409223310663e-01 3.408049458113e-01 3.412219091936e-01 3.414492507781e-01 3.410399499645e-01 3.402751674073e-01 3.398539422156e-01 3.401655132840e-01 3.408914518458e-01 3.413513307913e-01 3.412146407666e-01 3.408392643025e-01 3.408784812393e-01 3.415917496967e-01 3.425967208724e-01 3.432888720216e-01 3.434629642230e-01 3.435044120998e-01 3.439796977103e-01 3.450466396045e-01 3.463054757058e-01 3.472382180340e-01 3.477405127106e-01 3.481973666449e-01 3.490739608792e-01 3.504446581593e-01 3.519363261135e-01 3.531213103336e-01 3.539577716920e-01 3.548053040103e-01 3.560367537450e-01 3.576674168334e-01 3.593684561438e-01 3.608115094206e-01 3.619901924127e-01 3.632030181353e-01 3.647388916508e-01 3.665864494601e-01 3.684776415966e-01 3.701789612726e-01 3.717013288971e-01 3.732591829216e-01 3.750522957963e-01 3.770745241641e-01 3.791465565022e-01 3.811076142402e-01 3.829610402449e-01 3.848322221028e-01 3.868405433126e-01 3.890078769266e-01 3.912536849969e-01 3.934719902836e-01 3.956267808738e-01 3.977618544730e-01 3.999519121133e-01 4.022542646303e-01 4.046638921654e-01 4.071092897679e-01 4.095084803593e-01 4.118523515131e-01 4.142066681853e-01 4.166473811791e-01 4.191987604181e-01 4.218028478319e-01 4.243704712718e-01 4.268815170446e-01 4.293955879756e-01 4.319747637242e-01 4.346265367520e-01 4.373129066475e-01 4.399903400956e-01 4.426491464507e-01 4.453161180649e-01 4.480098113060e-01 4.507240352972e-01 4.534603675844e-01 4.562281232398e-01 4.590200352441e-01 4.618125859414e-01 4.645897577014e-01 4.673628676544e-01 4.701691751771e-01 4.730321539331e-01 4.759243382378e-01 4.787988567784e-01 4.816486533289e-01 4.845081475923e-01 4.874103499759e-01 4.903493789483e-01 4.932946977889e-01 4.962225384720e-01 4.991488745563e-01 5.021005069508e-01 5.050742795573e-01 5.080478808370e-01 5.110145607140e-01 5.139842430714e-01 5.169711075288e-01 5.199717296236e-01 5.229685522891e-01 5.259528370532e-01 5.289357077956e-01 5.319318996744e-01 5.349379261235e-01 5.379431082775e-01 5.409423314100e-01 5.439365748907e-01 5.469318978467e-01 5.499320580323e-01 5.529325575427e-01 5.559313361832e-01 5.589287163235e-01 5.619238460452e-01 5.649156160437e-01 5.679065336929e-01 5.708964343001e-01 5.738808824361e-01 5.768602848805e-01 5.798358563650e-01 5.828094577170e-01 5.857795673075e-01 5.887418594362e-01 5.916953213123e-01 5.946442742271e-01 5.975916135464e-01 6.005331146912e-01 6.034642002039e-01 6.063864026056e-01 6.093056291739e-01 6.122202865059e-01 6.151256572668e-01 6.180202737236e-01 6.209057647733e-01 6.237860692208e-01 6.266590163051e-01 6.295193965147e-01 6.323665632237e-01 6.352054984067e-01 6.380367488795e-01 6.408552374350e-01 6.436587453798e-01 6.464491383749e-01 6.492315497188e-01 6.520043309221e-01 6.547619137688e-01 6.575024616923e-01 6.602320572240e-01 6.629528913678e-01 6.656605498381e-01 6.683520113283e-01 6.710287696794e-01 6.736914148149e-01 6.763420685384e-01 6.789788133593e-01 6.815982113766e-01 6.842018829559e-01 6.867907407877e-01 6.893629172722e-01 6.919180985460e-01 6.944578164558e-01 6.969807177419e-01 6.994860138817e-01 7.019745034454e-01 7.044441580517e-01 7.068962891615e-01 7.093324239387e-01 7.117488482459e-01 7.141458672010e-01 7.165254593823e-01 7.188860697222e-01 7.212266439663e-01 7.235492675367e-01 7.258498148805e-01 7.281299523529e-01 7.303922909067e-01 7.326328341033e-01 7.348525443671e-01 7.370515915687e-01 7.392270099022e-01 7.413818269548e-01 7.435170843668e-01 7.456280372452e-01 7.477168986154e-01 7.497835850225e-01 7.518268469891e-01 7.538479456580e-01 7.558461240874e-01 7.578194540763e-01 7.597686525184e-01 7.616959279686e-01 7.635978453395e-01 7.654761475715e-01 7.673303530887e-01 7.691576594752e-01 7.709616020353e-01 7.727406755343e-01 7.744935633829e-01 7.762217531570e-01 7.779244959343e-01 7.795995724420e-01 7.812488721914e-01 7.828734087592e-01 7.844705292289e-01 7.860399337915e-01 7.875842002927e-01 7.890998884734e-01 7.905884452352e-01 7.920502884660e-01 7.934828735559e-01 7.948892938582e-01 7.962672478606e-01 7.976147545375e-01 7.989357440833e-01 8.002280390817e-01 8.014906057692e-01 8.027252609336e-01 8.039298166418e-01 8.051042264153e-01 8.062508926045e-01 8.073677042281e-01 8.084539615068e-01 8.095111227404e-01 8.105374843207e-01 8.115325395126e-01 8.124985176826e-01 8.134338336113e-01 8.143377894349e-01 8.152120056393e-01 8.160543764210e-01 8.168650824185e-01 8.176460673882e-01 8.183941135174e-01 8.191106541924e-01 8.197965876905e-01 8.204491163298e-01 8.210700642762e-01 8.216607824698e-01 8.222179004196e-01 8.227422353729e-01 8.232341054162e-01 8.236920727031e-01 8.241183807049e-01 8.245134708857e-01 8.248743503695e-01 8.252037357679e-01 8.254993433872e-01 8.257596501567e-01 8.259885898051e-01 8.261843205849e-01 8.263469891840e-01 8.264773330522e-01 8.265735674128e-01 8.266370023197e-01 8.266659480099e-01 8.266607656282e-01 8.266217106212e-01 8.265515922995e-01 8.264471967894e-01 8.263101798547e-01 8.261394034782e-01 8.259309236051e-01 8.256903352193e-01 8.254175958767e-01 8.251107102790e-01 8.247728489086e-01 8.243987842094e-01 8.239891331461e-01 8.235466570080e-01 8.230683727099e-01 8.225589354410e-01 8.220183292182e-01 8.214416591794e-01 8.208307593915e-01 8.201860961227e-01 8.195055801447e-01 8.187940171612e-01 8.180508296468e-01 8.172726076270e-01 8.164620706632e-01 8.156171564606e-01 8.147377182270e-01 8.138271877680e-01 8.128840496827e-01 8.119087711576e-01 8.109023588914e-01 8.098609764209e-01 8.087874604789e-01 8.076824466728e-01 8.065446502130e-01 8.053783537403e-01 8.041795835779e-01 8.029487953874e-01 8.016871954789e-01 8.003927242695e-01 7.990690906672e-01 7.977173310849e-01 7.963346981747e-01 7.949229747979e-01 7.934787733634e-01 7.920049180395e-01 7.905049512251e-01 7.889763629795e-01 7.874202476308e-01 7.858356467286e-01 7.842217139870e-01 7.825814635291e-01 7.809154200575e-01 7.792222674298e-01 7.775040340648e-01 7.757597962344e-01 7.739895563348e-01 7.721963937424e-01 7.703786372048e-01 7.685361686507e-01 7.666712629954e-01 7.647822352684e-01 7.628721636252e-01 7.609409296712e-01 7.589887340413e-01 7.570157268340e-01 7.550214810362e-01 7.530066990044e-01 7.509747146468e-01 7.489249090464e-01 7.468580601810e-01 7.447741034523e-01 7.426714782660e-01 7.405549785632e-01 7.384236661021e-01 7.362782792146e-01 7.341207610733e-01 7.319495273329e-01 7.297654673027e-01 7.275716107146e-01 7.253666836786e-01 7.231537377932e-01 7.209323105971e-01 7.187024865211e-01 7.164672322022e-01 7.142255555426e-01 7.119785388142e-01 7.097298420256e-01 7.074762247485e-01 7.052221917534e-01 7.029687836435e-01 7.007146782493e-01 6.984622785246e-01 6.962117627197e-01 6.939659381257e-01 6.917257820180e-01 6.894914400904e-01 6.872650462329e-01 6.850466269461e-01 6.828373330466e-01 6.806408676791e-01 6.784570505752e-01 6.762870341421e-01 6.741321200857e-01 6.719919613664e-01 6.698704435355e-01 6.677693086363e-01 6.656891354027e-01 6.636299625437e-01 6.615957068330e-01 6.595850331998e-01 6.576021107542e-01 6.556473062837e-01 6.537214193325e-01 6.518282485164e-01 6.499654889797e-01 6.481383274817e-01 6.463472186929e-01 6.445926316202e-01 6.428783451280e-01 6.412037995682e-01 6.395715816873e-01 6.379832811743e-01 6.364403044338e-01 6.349446287678e-01 6.334979632023e-01 6.321011423661e-01 6.307564653901e-01 6.294641578663e-01 6.282288501507e-01 6.270493261230e-01 6.259284434662e-01 6.248669919758e-01 6.238664546505e-01 6.229292416772e-01 6.220581170233e-01 6.212502689592e-01 6.205112491168e-01 6.198402842852e-01 6.192388480189e-01 6.187114456066e-01 6.182549663360e-01 6.178722992128e-01 6.175661665136e-01 6.173346722186e-01 6.171834458603e-01 6.171100771165e-01 6.171154531905e-01 6.172031746817e-01 6.173702733677e-01 6.176231028055e-01 6.179582073328e-01 6.183768649041e-01 6.188821878219e-01 6.194704035879e-01 6.201473136723e-01 6.209109542685e-01 6.217603806087e-01 6.226994808856e-01 6.237233217996e-01 6.248383519714e-01 6.260413606462e-01 6.273312488902e-01 6.287125426317e-01 6.301800008255e-01 6.317370716237e-01 6.333832722141e-01 6.351150283959e-01 6.369382656279e-01 6.388460925139e-01 6.408422482428e-01 6.429260743059e-01 6.450934275971e-01 6.473496853865e-01 6.496876261108e-01 6.521108818832e-01 6.546194169323e-01 6.572064813923e-01 6.598779464504e-01 6.626288603091e-01 6.654589287587e-01 6.683694535027e-01 6.713540259368e-01 6.744179130858e-01 6.775551052708e-01 6.807649733859e-01 6.840504177951e-01 6.874035208061e-01 6.908282113404e-01 6.943205481099e-01 6.978784910324e-01 7.015045685659e-01 7.051910100609e-01 7.089422427970e-01 7.127537557974e-01 7.166235365485e-01 7.205521745744e-01 7.245345044156e-01 7.285737489540e-01 7.326644200149e-01 7.368047424942e-01 7.409970714738e-01 7.452332382788e-01 7.495176937368e-01 7.538467128771e-01 7.582150097814e-01 7.626276042601e-01 7.670757286018e-01 7.715627526685e-01 7.760844076259e-01 7.806379408726e-01 7.852261092622e-01 7.898410484796e-01 7.944861481733e-01 7.991578696548e-01 8.038513432878e-01 8.085710279371e-01 8.133086087194e-01 8.180672907566e-01 8.228433656683e-01 8.276327264450e-01 8.324398147173e-01 8.372553244816e-01 8.420828720826e-01 8.469199003814e-01 8.517606834875e-01 8.566104032112e-01 8.614596410894e-01 8.663134273565e-01 8.711665947339e-01 8.760163503940e-01 8.808652335163e-01 8.857054764655e-01 8.905419448785e-01 8.953686669270e-01 9.001843863255e-01 9.049910748382e-01 9.097800765757e-01 9.145580303628e-01 9.193172779915e-01 9.240574533665e-01 9.287808037775e-01 9.334780181157e-01 9.381562000253e-01 9.428082046543e-01 9.474327569294e-01 9.520334830524e-01 9.565997793520e-01 9.611398264593e-01 9.656451819143e-01 9.701166349738e-01 9.745554583385e-01 9.789535137729e-01 9.833178876152e-01 9.876392984808e-01 9.919212262280e-01 9.961629937866e-01 1.000356007373e+00 1.004509508882e+00 1.008611569473e+00 1.012668681490e+00 1.016678060924e+00 1.020632877212e+00 1.024540772306e+00 1.028391739520e+00 1.032190722092e+00 1.035935210126e+00 1.039619002787e+00 1.043251446228e+00 1.046818080825e+00 1.050329139597e+00 1.053778208442e+00 1.057161620047e+00 1.060488294740e+00 1.063742470122e+00 1.066936429851e+00 1.070062762029e+00 1.073118866066e+00 1.076112072269e+00 1.079027527741e+00 1.081880617565e+00 1.084657703293e+00 1.087361639952e+00 1.089998368155e+00 1.092552523426e+00 1.095040059234e+00 1.097446757743e+00 1.099777855395e+00 1.102036091490e+00 1.104209265582e+00 1.106311770746e+00 1.108329407646e+00 1.110269650628e+00 1.112132108724e+00 1.113908143265e+00 1.115610773999e+00 1.117223328114e+00 1.118759403484e+00 1.120213878684e+00 1.121578608478e+00 1.122870071552e+00 1.124068868438e+00 1.125189883898e+00 1.126225914739e+00 1.127174158685e+00 1.128047086934e+00 1.128824972014e+00 1.129527065574e+00 1.130141821767e+00 1.130670093980e+00 1.131121302065e+00 1.131480002666e+00 1.131763260490e+00 1.131957607701e+00 1.132069934005e+00 1.132103907264e+00 1.132047553535e+00 1.131918745718e+00 1.131701520708e+00 1.131405499379e+00 1.131033095857e+00 1.130573645296e+00 1.130044806784e+00 1.129430854477e+00 1.128743063528e+00 1.127980871573e+00 1.127138192501e+00 1.126228262011e+00 1.125239523435e+00 1.124182954003e+00 1.123055956704e+00 1.121855890749e+00 1.120593750685e+00 1.119259815500e+00 1.117864294271e+00 1.116406210984e+00 1.114882424651e+00 1.113304484445e+00 1.111662990224e+00 1.109969006368e+00 1.108220598838e+00 1.106415933366e+00 1.104567449075e+00 1.102665197258e+00 1.100720682972e+00 1.098732724099e+00 1.096699893128e+00 1.094634843981e+00 1.092527568602e+00 1.090389879198e+00 1.088222655034e+00 1.086022810776e+00 1.083804619092e+00 1.081556784392e+00 1.079295346474e+00 1.077016062128e+00 1.074720827047e+00 1.072421370035e+00 1.070108370723e+00 1.067798172401e+00 1.065485497005e+00 1.063174491626e+00 1.060875164018e+00 1.058579996619e+00 1.056304732586e+00 1.054044418685e+00 1.051803980730e+00 1.049594074920e+00 1.047406816396e+00 1.045257682002e+00 1.043142060529e+00 1.041066650070e+00 1.039040201933e+00 1.037054055381e+00 1.035127909312e+00 1.033253490185e+00 1.031438153558e+00 1.029691299223e+00 1.028005239085e+00 1.026396724563e+00 1.024859806548e+00 1.023402447887e+00 1.022031234831e+00 1.020739610763e+00 1.019544735387e+00 1.018438131179e+00 1.017428929773e+00 1.016523638843e+00 1.015713834436e+00 1.015018936890e+00 1.014426065079e+00 1.013949621562e+00 1.013588434498e+00 1.013339216479e+00 1.013217226216e+00 1.013210365178e+00 1.013331984816e+00 1.013579139169e+00 1.013949374384e+00 1.014456473325e+00 1.015086463717e+00 1.015853550957e+00 1.016751897725e+00 1.017781541757e+00 1.018949920605e+00 1.020246403702e+00 1.021683829612e+00 1.023251598575e+00 1.024952366745e+00 1.026790710816e+00 1.028756612097e+00 1.030859419267e+00 1.033088170532e+00 1.035447354989e+00 1.037936803842e+00 1.040546499442e+00 1.043285284612e+00 1.046141402756e+00 1.049116582297e+00 1.052210486188e+00 1.055412877424e+00 1.058730894093e+00 1.062151178807e+00 1.065677909687e+00 1.069304124298e+00 1.073024141053e+00 1.076840151569e+00 1.080741452078e+00 1.084729199664e+00 1.088795698476e+00 1.092937120399e+00 1.097151175989e+00 1.101428977436e+00 1.105770321192e+00 1.110167798350e+00 1.114616274406e+00 1.119112456198e+00 1.123649176314e+00 1.128223458596e+00 1.132828083197e+00 1.137459964074e+00 1.142111933026e+00 1.146779442969e+00 1.151457369933e+00 1.156138818159e+00 1.160822194879e+00 1.165496566390e+00 1.170161313193e+00 1.174809395977e+00 1.179434738138e+00 1.184033708163e+00 1.188598446544e+00 1.193127494843e+00 1.197611819459e+00 1.202047905426e+00 1.206431449082e+00 1.210753983488e+00 1.215015329613e+00 1.219206478459e+00 1.223325384883e+00 1.227365267097e+00 1.231321438344e+00 1.235192722821e+00 1.238968645225e+00 1.242649503816e+00 1.246228862421e+00 1.249702370811e+00 1.253069149775e+00 1.256317693403e+00 1.259452724100e+00 1.262464371276e+00 1.265350611656e+00 1.268110914405e+00 1.270735991038e+00 1.273228929594e+00 1.275580309842e+00 1.277792081749e+00 1.279859729588e+00 1.281777102295e+00 1.283548393029e+00 1.285164182349e+00 1.286627233877e+00 1.287933801275e+00 1.289079031206e+00 1.290067214547e+00 1.290889926568e+00 1.291551510885e+00 1.292046339583e+00 1.292375162063e+00 1.292537857329e+00 1.292530125494e+00 1.292356242277e+00 1.292011235373e+00 1.291497529664e+00 1.290815724735e+00 1.289961761045e+00 1.288942311837e+00 1.287751470224e+00 1.286394483650e+00 1.284870776632e+00 1.283179238147e+00 1.281326884627e+00 1.279307665024e+00 1.277130464038e+00 1.274791876529e+00 1.272296115273e+00 1.269648443482e+00 1.266843607040e+00 1.263894950904e+00 1.260795838275e+00 1.257554864586e+00 1.254176538626e+00 1.250657392643e+00 1.247011488799e+00 1.243232912292e+00 1.239332534311e+00 1.235313833687e+00 1.231176196245e+00 1.226934972022e+00 1.222583664334e+00 1.218136286882e+00 1.213596612042e+00 1.208965240479e+00 1.204257307746e+00 1.199468443656e+00 1.194613786616e+00 1.189695538050e+00 1.184718575327e+00 1.179697938372e+00 1.174629575520e+00 1.169530125086e+00 1.164402214084e+00 1.159252909880e+00 1.154094398652e+00 1.148928284729e+00 1.143768211437e+00 1.138617797667e+00 1.133487242683e+00 1.128386118368e+00 1.123317468279e+00 1.118296339439e+00 1.113325148088e+00 1.108415808570e+00 1.103575734642e+00 1.098812504771e+00 1.094135894569e+00 1.089551325267e+00 1.085070805655e+00 1.080697768478e+00 1.076443651716e+00 1.072315009766e+00 1.068317125649e+00 1.064463249329e+00 1.060752200177e+00 1.057198005213e+00 1.053803717916e+00 1.050574285957e+00 1.047520552728e+00 1.044641593318e+00 1.041949363480e+00 1.039442312970e+00 1.037127442468e+00 1.035012286839e+00 1.033090988009e+00 1.031377697119e+00 1.029865079466e+00 1.028559748545e+00 1.027465470712e+00 1.026574624408e+00 1.025898145293e+00 1.025426076697e+00 1.025162778511e+00 1.025107282807e+00 1.025251835296e+00 1.025602406058e+00 1.026146018519e+00 1.026886619614e+00 1.027817268243e+00 1.028929902352e+00 1.030226281776e+00 1.031691474690e+00 1.033326695362e+00 1.035120994384e+00 1.037065643147e+00 1.039157835785e+00 1.041383282288e+00 1.043738340678e+00 1.046210070411e+00 1.048791442471e+00 1.051472260076e+00 1.054240939031e+00 1.057089774916e+00 1.060005059065e+00 1.062979017651e+00 1.065998354425e+00 1.069053471338e+00 1.072132841854e+00 1.075222556592e+00 1.078315912003e+00 1.081395554766e+00 1.084456138119e+00 1.087482635010e+00 1.090461955359e+00 1.093388289757e+00 1.096243716057e+00 1.099022207052e+00 1.101709677464e+00 1.104295680602e+00 1.106772961599e+00 1.109123917347e+00 1.111347645855e+00 1.113426859438e+00 1.115354034109e+00 1.117124672500e+00 1.118721911320e+00 1.120146660232e+00 1.121383218177e+00 1.122428400495e+00 1.123277582912e+00 1.123917515900e+00 1.124353393771e+00 1.124569995856e+00 1.124569707755e+00 1.124349558402e+00 1.123901865095e+00 1.123233002110e+00 1.122335637315e+00 1.121214479859e+00 1.119868520465e+00 1.118300486228e+00 1.116517830517e+00 1.114517635648e+00 1.112313528876e+00 1.109908632184e+00 1.107310809258e+00 1.104533778731e+00 1.101582166340e+00 1.098476505577e+00 1.095223314451e+00 1.091841583033e+00 1.088348430078e+00 1.084758035225e+00 1.081096260019e+00 1.077376499893e+00 1.073627658679e+00 1.069869518040e+00 1.066126420715e+00 1.062429069490e+00 1.058798334165e+00 1.055268829772e+00 1.051864451488e+00 1.048617060382e+00 1.045559532206e+00 1.042716419682e+00 1.040126374285e+00 1.037813844456e+00 1.035812289580e+00 1.034152700197e+00 1.032860577594e+00 1.031968724127e+00 1.031498768582e+00 1.031480168499e+00 1.031933155345e+00 1.032877583977e+00 1.034334820247e+00 1.036315729292e+00 1.038837040323e+00 1.041903817383e+00 1.045523215153e+00 1.049698880557e+00 1.054425112687e+00 1.059702595245e+00 1.065517224703e+00 1.071860858424e+00 1.078716399458e+00 1.086063556760e+00 1.093884322040e+00 1.102147707017e+00 1.110831639578e+00 1.119902697292e+00 1.129328170904e+00 1.139077142963e+00 1.149108626237e+00 1.159390948425e+00 1.169880465087e+00 1.180540974467e+00 1.191331342082e+00 1.202210028039e+00 1.213141419273e+00 1.224078973798e+00 1.234988740740e+00 1.245829146001e+00 1.256561806742e+00 1.267152810909e+00 1.277562818739e+00 1.287761279803e+00 1.297712983835e+00 1.307388185309e+00 1.316759603795e+00 1.325795606560e+00 1.334479021871e+00 1.342779921312e+00 1.350682470816e+00 1.358170214382e+00 1.365223464355e+00 1.371836112866e+00 1.377992367413e+00 1.383688993599e+00 1.388921268211e+00 1.393684902656e+00 1.397985984519e+00 1.401822518092e+00 1.405206416722e+00 1.408143067946e+00 1.410645115140e+00 1.412731242239e+00 1.414410409069e+00 1.415709904332e+00 1.416645948121e+00 1.417243625640e+00 1.417529890638e+00 1.417528126501e+00 1.417272734569e+00 1.416787421919e+00 1.416109194691e+00 1.415268115355e+00 1.414293467901e+00 1.413227247623e+00 1.412092202339e+00 1.410930097066e+00 1.409769413788e+00 1.408640921998e+00 1.407582281404e+00 1.406614823235e+00 1.405775408321e+00 1.405083973515e+00 1.404568255527e+00 1.404253902063e+00 1.404153801745e+00 1.404295169880e+00 1.404686623527e+00 1.405345580760e+00 1.406284032116e+00 1.407502859365e+00 1.409018618883e+00 1.410824440873e+00 1.412928023048e+00 1.415327130441e+00 1.418013621540e+00 1.420991812435e+00 1.424244822973e+00 1.427771694001e+00 1.431559593260e+00 1.435595963219e+00 1.439874404564e+00 1.444372300422e+00 1.449086949761e+00 1.453995414886e+00 1.459084580879e+00 1.464342938409e+00 1.469744880167e+00 1.475283486001e+00 1.480932262159e+00 1.486676224201e+00 1.492497678690e+00 1.498370024108e+00 1.504280471783e+00 1.510197530012e+00 1.516103251709e+00 1.521971076001e+00 1.527769678145e+00 1.533479233586e+00 1.539059506267e+00 1.544487516204e+00 1.549724264884e+00 1.554734711940e+00 1.559488239528e+00 1.563938141338e+00 1.568054659874e+00 1.571791648611e+00 1.575110714877e+00 1.577974494398e+00 1.580336569389e+00 1.582166866555e+00 1.583420315738e+00 1.584065560854e+00 1.584070330498e+00 1.583402370271e+00 1.582041840429e+00 1.579962455184e+00 1.577155844100e+00 1.573611294839e+00 1.569326048828e+00 1.564313831119e+00 1.558580954883e+00 1.552160671829e+00 1.545081104173e+00 1.537387882360e+00 1.529139755218e+00 1.520391992036e+00 1.511230357968e+00 1.501730672500e+00 1.491991334455e+00 1.482117784223e+00 1.472211952578e+00 1.462402433927e+00 1.452798523968e+00 1.443531614857e+00 1.434725445946e+00 1.426495886048e+00 1.418969898316e+00 1.412244290075e+00 1.406426892093e+00 1.401597926586e+00 1.397824028938e+00 1.395161982283e+00 1.393631338710e+00 1.393248704133e+00 1.393993160017e+00 1.395827380573e+00 1.398699036891e+00 1.402516855022e+00 1.407195569274e+00 1.412611403226e+00 1.418641669259e+00 1.425151949697e+00 1.431991355059e+00 1.439023259695e+00 1.446091888807e+00 1.453060548338e+00 1.459790943965e+00 1.466151239425e+00 1.472032508010e+00 1.477322893002e+00 1.481942804342e+00 1.485813510754e+00 1.488881425754e+00 1.491113555192e+00 1.492480985892e+00 1.492991264216e+00 1.492650555059e+00 1.491492468394e+00 1.489565510249e+00 1.486917958011e+00 1.483632218901e+00 1.479777040555e+00 1.475445785282e+00 1.470732079991e+00 1.465724772072e+00 1.460534120222e+00 1.455246176442e+00 1.449963552618e+00 1.444775522045e+00 1.439766288978e+00 1.435023629841e+00 1.430612059039e+00 1.426608872058e+00 1.423069258063e+00 1.420048305946e+00 1.417600647511e+00 1.415759604141e+00 1.414576791884e+00 1.414075967837e+00 1.414292044885e+00 1.415253206337e+00 1.416971959041e+00 1.419475393778e+00 1.422758383078e+00 1.426829766165e+00 1.431676603225e+00 1.437268480401e+00 1.443579365382e+00 1.450540955466e+00 1.458091873114e+00 1.466135323624e+00 1.474559484009e+00 1.483244829955e+00 1.492030609263e+00 1.500770064169e+00 1.509280416519e+00 1.517381127674e+00 1.524891728715e+00 1.531613729234e+00 1.537386593462e+00 1.542025194951e+00 1.545388169970e+00 1.547350960509e+00 1.547800437831e+00 1.546687320419e+00 1.543963070310e+00 1.539648423567e+00 1.533794807997e+00 1.526484801219e+00 1.517876824827e+00 1.508128758628e+00 1.497473241471e+00 1.486155356768e+00 1.474442862263e+00 1.462648690958e+00 1.451047078135e+00 1.439953083859e+00 1.429633464046e+00 1.420330684441e+00 1.412267096233e+00 1.405570002446e+00 1.400357106843e+00 1.396644396121e+00 1.394395725419e+00 1.393532217230e+00 1.393879168866e+00 1.395271415627e+00 1.397466491178e+00 1.400228867234e+00 1.403331081349e+00 1.406514205278e+00 1.409602660434e+00 1.412400405061e+00 1.414784350290e+00 1.416679393473e+00 1.418027131855e+00 1.418868484088e+00 1.419233247244e+00 1.419225793046e+00 1.418971720618e+00 1.418585515800e+00 1.418236382796e+00 1.418027608097e+00 1.418083947249e+00 1.418482223742e+00 1.419239970150e+00 1.420365388322e+00 1.421768557008e+00 1.423350116655e+00 1.424941560332e+00 1.426338988244e+00 1.427340171362e+00 1.427689768034e+00 1.427180698339e+00 1.425601490549e+00 1.422780356161e+00 1.418617867504e+00 1.413042008071e+00 1.406096353593e+00 1.397871981051e+00 1.388554562000e+00 1.378424505958e+00 1.367802092144e+00 1.357108822671e+00 1.346772365715e+00 1.337255790070e+00 1.329014135926e+00 1.322431498617e+00 1.317850136713e+00 1.315468454016e+00 1.315375766411e+00 1.317507276386e+00 1.321634041618e+00 1.327414432549e+00 1.334352328425e+00 1.341890523331e+00 1.349405994175e+00 1.356252917975e+00 1.361835052010e+00 1.365589173431e+00 1.367070473432e+00 1.365943171654e+00 1.362016623256e+00 1.355266923827e+00 1.345814140884e+00 1.333960350217e+00 1.320140072902e+00 1.304917784729e+00 1.288955286877e+00 1.272942288870e+00 1.257588855406e+00 1.243516078207e+00 1.231247278460e+00 1.221140815141e+00 1.213358198588e+00 1.207890053364e+00 1.204531508736e+00 1.202973922763e+00 1.202823619884e+00 1.203675535554e+00 1.205184944530e+00 1.207070535791e+00 1.209176381874e+00 1.211431986975e+00 1.213839109655e+00 1.216429975953e+00 1.219186079083e+00 1.218852126759e+00 1.215014317478e+00 1.211572669946e+00 1.211971995472e+00 1.216655411819e+00 1.222569591840e+00 1.225096548632e+00 1.220938163928e+00 1.210061557225e+00 1.195578041018e+00 1.181630423651e+00 1.170565649531e+00 1.161339946994e+00 1.150361705439e+00 1.134184882484e+00 1.112190089875e+00 1.087558053880e+00 1.065817263517e+00 1.051721381682e+00 1.046434546317e+00 1.047192113428e+00 1.049821603049e+00 1.052116274328e+00 1.055576644549e+00 1.064374665563e+00 1.082199669482e+00 1.109163928779e+00 1.141178290747e+00 1.172268902053e+00 1.197892848333e+00 1.217014577270e+00 1.231882774683e+00 1.245804908275e+00 1.260282652823e+00 1.273443163584e+00 1.280853914543e+00 1.278086836726e+00 1.263318332909e+00 1.238526791679e+00 1.208621007577e+00 1.178976472177e+00 1.152861732437e+00 1.130165889504e+00 1.088147288521e+00 9.853472760943e-01 8.695829912247e-01 8.399701142618e-01 9.161526587581e-01 1.008113730424e+00 1.030915613968e+00 9.646977885895e-01 8.606258212773e-01 8.201096448213e-01 8.947020949699e-01 1.011481465323e+00 1.073139748187e+00 1.037898858743e+00 9.316978103905e-01 8.421909471748e-01 8.600079106789e-01 9.638257975649e-01 1.050973028442e+00 1.049376866113e+00 9.503592213967e-01 8.094917566178e-01 7.324485140672e-01 7.804801060926e-01 8.795339392057e-01 9.287751123357e-01 8.883211696652e-01 7.852528589398e-01 7.041650798850e-01 7.264291947713e-01 8.220284467524e-01 8.965325097572e-01 8.957903810898e-01 8.312015486915e-01 7.761256309138e-01 8.152250937595e-01 9.374633964315e-01 1.051203161169e+00 1.082427679732e+00 1.010909966027e+00 8.792067808021e-01 7.951717115284e-01 8.558326346411e-01 1.008308574964e+00 1.127737251105e+00 1.135870028024e+00 1.018250912019e+00 8.284732085571e-01 7.034575697506e-01 7.750882039857e-01 9.548989220676e-01 1.082447110843e+00 1.076995621797e+00 9.328159898562e-01 7.225930966021e-01 6.266517311073e-01 7.715433815245e-01 9.920955129648e-01 1.124197574476e+00 1.103959846584e+00 9.402838689470e-01 7.197895947814e-01 6.309887130146e-01 7.776729780312e-01 9.819445082730e-01 1.092171826689e+00 1.059358787091e+00 9.071388924225e-01 7.296664600565e-01 6.755619498035e-01 7.810121420355e-01 9.084019221045e-01 9.516740208147e-01 8.890674757619e-01 7.682383389449e-01 6.904781748216e-01 7.285397463262e-01 8.250494192865e-01 8.821471285482e-01 8.567397758215e-01 7.696315638209e-01 6.946190898546e-01 7.064719919882e-01 7.876285535457e-01 8.568816115864e-01 8.618389581180e-01 8.046193222528e-01 7.358126814390e-01 7.216898711414e-01 7.733630950210e-01 8.336480488535e-01 8.470900553496e-01 8.017348313325e-01 7.337050258525e-01 7.074343911427e-01 7.529928494785e-01 8.266812001297e-01 8.666994942882e-01 8.453885081725e-01 7.814202821292e-01 7.331083625715e-01 7.564478773313e-01 8.400024211951e-01 9.215531080181e-01 9.526625115986e-01 9.234837446435e-01 8.617106483703e-01 8.170136343361e-01 8.225539171433e-01 8.609755948284e-01 8.868514932945e-01 8.707961260207e-01 8.178099886867e-01 7.627172051986e-01 7.437096472745e-01 7.626163220310e-01 7.827472572519e-01 7.700269351995e-01 7.243343580478e-01 6.857450477768e-01 7.061457392478e-01 7.872338408306e-01 8.751364734486e-01 9.170681816627e-01 8.951069004173e-01 8.689022380526e-01
 5.472897948684e-01 5.436862698421e-01 5.402205044749e-01 5.373070735436e-01 5.347907577551e-01 5.321240176415e-01 5.289286795823e-01 5.253679887366e-01 5.219885289692e-01 5.191687275935e-01 5.167162528298e-01 5.140588239544e-01 5.108421632067e-01 5.073041715912e-01 5.040304655463e-01 5.013415772876e-01 4.989671355463e-01 4.963257516792e-01 4.931151153424e-01 4.896247715632e-01 4.864542419477e-01 4.839006699900e-01 4.816274305997e-01 4.790065969699e-01 4.757846964577e-01 4.723609804202e-01 4.693721174375e-01 4.670107907166e-01 4.648275869927e-01 4.622073619885e-01 4.590159062589e-01 4.557369979382e-01 4.529677171149e-01 4.507908986443e-01 4.486886895731e-01 4.460855919421e-01 4.429492325197e-01 4.398192980835e-01 4.372487064438e-01 4.352350106692e-01 4.332288405659e-01 4.306986984961e-01 4.276684108941e-01 4.246968752328e-01 4.223113141630e-01 4.204674119350e-01 4.185912728880e-01 4.161752450004e-01 4.133032539155e-01 4.105655959684e-01 4.084470757122e-01 4.068181357831e-01 4.050771945293e-01 4.027791512408e-01 4.001044094062e-01 3.976713184335e-01 3.958854838518e-01 3.945035031614e-01 3.928846704541e-01 3.906756064719e-01 3.881906913496e-01 3.860823065030e-01 3.846494183676e-01 3.835131654599e-01 3.820104304337e-01 3.798879839816e-01 3.775816856599e-01 3.757781742353e-01 3.746847651505e-01 3.737928798986e-01 3.724115597389e-01 3.703956655921e-01 3.683033240019e-01 3.668248445216e-01 3.660633196314e-01 3.654093603723e-01 3.641721210104e-01 3.623134877813e-01 3.604983134813e-01 3.593970576870e-01 3.589766060640e-01 3.585449855042e-01 3.574772826362e-01 3.558627381744e-01 3.544142773799e-01 3.537253183024e-01 3.536357962687e-01 3.534173437427e-01 3.525516817945e-01 3.512578501377e-01 3.502474551620e-01 3.499809061589e-01 3.501958401547e-01 3.501948656158e-01 3.495797331457e-01 3.486596558334e-01 3.481070665854e-01 3.482483678457e-01 3.487447434548e-01 3.489705091293e-01 3.486567325697e-01 3.481510104992e-01 3.480464408376e-01 3.485593035843e-01 3.493213821363e-01 3.497903637992e-01 3.498085521529e-01 3.497336135329e-01 3.500558117347e-01 3.508989425028e-01 3.519120464586e-01 3.526461125254e-01 3.530150383931e-01 3.533583804945e-01 3.540718266287e-01 3.552092270592e-01 3.564581704003e-01 3.574712523113e-01 3.582088901568e-01 3.589567677290e-01 3.600178877289e-01 3.614110085764e-01 3.628823565793e-01 3.641821252329e-01 3.652982738922e-01 3.664356083241e-01 3.678026389374e-01 3.694138224355e-01 3.710995441387e-01 3.726919355525e-01 3.741788870086e-01 3.756774839574e-01 3.773101758442e-01 3.791111765813e-01 3.810071697504e-01 3.828926836616e-01 3.847218455996e-01 3.865311648079e-01 3.883947410169e-01 3.903746069532e-01 3.924750837125e-01 3.946253681881e-01 3.967394209498e-01 3.988016637375e-01 4.008744820427e-01 4.030379261042e-01 4.053214114164e-01 4.076684061481e-01 4.099895575578e-01 4.122609107750e-01 4.145367258230e-01 4.168823743113e-01 4.193080007496e-01 4.217775054994e-01 4.242453386589e-01 4.267025338357e-01 4.291742056361e-01 4.316772916113e-01 4.342064787798e-01 4.367641048867e-01 4.393612714850e-01 4.419903045463e-01 4.446260784347e-01 4.472524364083e-01 4.498794287197e-01 4.525458196485e-01 4.552752562277e-01 4.580407044125e-01 4.607949275623e-01 4.635292593023e-01 4.662790131459e-01 4.690758797615e-01 4.719162035800e-01 4.747667077959e-01 4.776057645234e-01 4.804489972607e-01 4.833228266547e-01 4.862235406800e-01 4.891279232843e-01 4.920300516331e-01 4.949408833667e-01 4.978730585835e-01 5.008244471364e-01 5.037764007475e-01 5.067185391554e-01 5.096657717711e-01 5.126300515754e-01 5.156093557021e-01 5.185919450720e-01 5.215716176179e-01 5.245513175986e-01 5.275367426425e-01 5.305309495616e-01 5.335295867335e-01 5.365302932582e-01 5.395340620343e-01 5.425390295366e-01 5.455447241490e-01 5.485541919568e-01 5.515650269303e-01 5.545746027836e-01 5.575829542603e-01 5.605920765360e-01 5.636022636590e-01 5.666109905319e-01 5.696175797657e-01 5.726182339207e-01 5.756175948364e-01 5.786191218007e-01 5.816171722710e-01 5.846085350602e-01 5.875953099430e-01 5.905810876996e-01 5.935651532011e-01 5.965445218849e-01 5.995153723019e-01 6.024794206240e-01 6.054425351422e-01 6.084009358680e-01 6.113489265242e-01 6.142864331169e-01 6.172199882941e-01 6.201478515723e-01 6.230658082280e-01 6.259709419457e-01 6.288674670771e-01 6.317573718215e-01 6.346408954860e-01 6.375107282282e-01 6.403677400173e-01 6.432159710766e-01 6.460577036670e-01 6.488892777013e-01 6.517070108547e-01 6.545127627937e-01 6.573066582736e-01 6.600917136633e-01 6.628641118263e-01 6.656208557609e-01 6.683657109466e-01 6.710982385040e-01 6.738155856593e-01 6.765185980006e-01 6.792081901825e-01 6.818826087690e-01 6.845434494528e-01 6.871881159028e-01 6.898164939618e-01 6.924300571855e-01 6.950292801777e-01 6.976104636065e-01 7.001754711304e-01 7.027245519529e-01 7.052558544019e-01 7.077711373933e-01 7.102687917230e-01 7.127467523074e-01 7.152066398766e-01 7.176492509382e-01 7.200731375136e-01 7.224782434976e-01 7.248641193927e-01 7.272292954551e-01 7.295749580374e-01 7.319023499623e-01 7.342080891369e-01 7.364930064847e-01 7.387574701766e-01 7.410003697298e-01 7.432225808961e-01 7.454240097603e-01 7.476017608587e-01 7.497576814677e-01 7.518930335897e-01 7.540046467694e-01 7.560939853269e-01 7.581610322192e-01 7.602035443857e-01 7.622228937729e-01 7.642194953540e-01 7.661917654614e-01 7.681403579058e-01 7.700643744289e-01 7.719623813551e-01 7.738372241333e-01 7.756880774255e-01 7.775115862486e-01 7.793113531066e-01 7.810850496462e-01 7.828325971525e-01 7.845539106673e-01 7.862497193727e-01 7.879182048694e-01 7.895610463353e-01 7.911758671071e-01 7.927636291034e-01 7.943244194379e-01 7.958581112067e-01 7.973633570442e-01 7.988416112774e-01 8.002912356464e-01 8.017112003676e-01 8.031046462132e-01 8.044689110377e-01 8.058041747091e-01 8.071113561608e-01 8.083880444467e-01 8.096353426120e-01 8.108541389716e-01 8.120424969650e-01 8.132009343475e-01 8.143304902769e-01 8.154282682200e-01 8.164959087023e-01 8.175349678623e-01 8.185415558698e-01 8.195173736669e-01 8.204625223575e-01 8.213756994738e-01 8.222574414982e-01 8.231097759224e-01 8.239283999557e-01 8.247160604285e-01 8.254718976850e-01 8.261929898521e-01 8.268835198640e-01 8.275439503449e-01 8.281699986740e-01 8.287648911029e-01 8.293259935728e-01 8.298525806040e-01 8.303481962866e-01 8.308111382037e-01 8.312404912581e-01 8.316394281266e-01 8.320028356229e-01 8.323322312642e-01 8.326297115448e-01 8.328918490399e-01 8.331215405682e-01 8.333194824169e-01 8.334830434267e-01 8.336138557531e-01 8.337101784767e-01 8.337694115900e-01 8.337968039574e-01 8.337905489225e-01 8.337507991754e-01 8.336798005257e-01 8.335723694342e-01 8.334288498616e-01 8.332513418766e-01 8.330390511873e-01 8.327946693610e-01 8.325183142672e-01 8.322049641889e-01 8.318586292459e-01 8.314747996288e-01 8.310559711343e-01 8.306068453123e-01 8.301232613980e-01 8.296045272818e-01 8.290539955415e-01 8.284656634926e-01 8.278430125608e-01 8.271891871972e-01 8.264999334880e-01 8.257788797848e-01 8.250250201199e-01 8.242342734550e-01 8.234109310368e-01 8.225541048757e-01 8.216644712111e-01 8.207439371719e-01 8.197898094073e-01 8.188019664989e-01 8.177810749931e-01 8.167257373047e-01 8.156403891157e-01 8.145251779875e-01 8.133766198409e-01 8.121967557411e-01 8.109833608074e-01 8.097378076966e-01 8.084644116550e-01 8.071596224442e-01 8.058247436839e-01 8.044599840959e-01 8.030630816683e-01 8.016376590679e-01 8.001833044287e-01 7.986996870650e-01 7.971881374696e-01 7.956482435093e-01 7.940790401518e-01 7.924838460158e-01 7.908606524730e-01 7.892105361551e-01 7.875351090811e-01 7.858315741788e-01 7.841041682851e-01 7.823519756740e-01 7.805739732931e-01 7.787729819550e-01 7.769459128957e-01 7.750962310667e-01 7.732250328541e-01 7.713311563363e-01 7.694165414822e-01 7.674801867257e-01 7.655219681048e-01 7.635438330912e-01 7.615471754814e-01 7.595321153455e-01 7.575002423596e-01 7.554498207442e-01 7.533812454821e-01 7.512972779319e-01 7.491982711673e-01 7.470856242540e-01 7.449591220101e-01 7.428184159404e-01 7.406665705655e-01 7.385022383971e-01 7.363283710493e-01 7.341445021428e-01 7.319515814333e-01 7.297518688112e-01 7.275454216070e-01 7.253310385262e-01 7.231132975235e-01 7.208904219015e-01 7.186649209641e-01 7.164388790467e-01 7.142111119670e-01 7.119839617580e-01 7.097574229962e-01 7.075328375482e-01 7.053131453391e-01 7.030979769046e-01 7.008892278615e-01 6.986866773972e-01 6.964927844089e-01 6.943091428821e-01 6.921364552986e-01 6.899759993922e-01 6.878302613799e-01 6.856974990270e-01 6.835814679085e-01 6.814838722155e-01 6.794045435390e-01 6.773472893421e-01 6.753117111171e-01 6.732986254372e-01 6.713111554038e-01 6.693497084578e-01 6.674166282704e-01 6.655141142623e-01 6.636411400714e-01 6.618010842947e-01 6.599954707952e-01 6.582251546854e-01 6.564936104539e-01 6.548005623136e-01 6.531473676061e-01 6.515366689373e-01 6.499697587093e-01 6.484493240658e-01 6.469757057985e-01 6.455502794973e-01 6.441757259319e-01 6.428518661438e-01 6.415829356209e-01 6.403702058471e-01 6.392128125230e-01 6.381145856080e-01 6.370747961866e-01 6.360974326652e-01 6.351847110622e-01 6.343351755648e-01 6.335521960376e-01 6.328360810008e-01 6.321880790553e-01 6.316135374853e-01 6.311083570815e-01 6.306772792286e-01 6.303198164431e-01 6.300370092759e-01 6.298336916380e-01 6.297070588098e-01 6.296588605396e-01 6.296923086807e-01 6.298043410401e-01 6.300015563357e-01 6.302810729951e-01 6.306433332659e-01 6.310920279370e-01 6.316242674598e-01 6.322437571074e-01 6.329512689934e-01 6.337431636590e-01 6.346259994081e-01 6.355937743962e-01 6.366529228662e-01 6.378008497709e-01 6.390353899887e-01 6.403627228151e-01 6.417760696171e-01 6.432804950086e-01 6.448750881198e-01 6.465560711841e-01 6.483289205623e-01 6.501879942854e-01 6.521367481303e-01 6.541744707112e-01 6.562967606755e-01 6.585091988607e-01 6.608056156732e-01 6.631875003297e-01 6.656574700600e-01 6.682073847593e-01 6.708433002607e-01 6.735599772903e-01 6.763579398662e-01 6.792390246672e-01 6.821949624748e-01 6.852328691525e-01 6.883457560943e-01 6.915344794451e-01 6.947998238080e-01 6.981350126315e-01 7.015452247736e-01 7.050242196694e-01 7.085715655211e-01 7.121899753811e-01 7.158702081327e-01 7.196188665726e-01 7.234290527554e-01 7.273000007877e-01 7.312335212133e-01 7.352221416939e-01 7.392708974167e-01 7.433730580951e-01 7.475270006553e-01 7.517354891722e-01 7.559910093206e-01 7.602979772157e-01 7.646496015724e-01 7.690450576080e-01 7.734866604029e-01 7.779656920161e-01 7.824869286477e-01 7.870448544778e-01 7.916370098156e-01 7.962667793749e-01 8.009251266433e-01 8.056165816219e-01 8.103358461604e-01 8.150804051254e-01 8.198528749231e-01 8.246455498892e-01 8.294626030888e-01 8.342971019855e-01 8.391494785258e-01 8.440201144440e-01 8.489013376839e-01 8.537978853966e-01 8.587038843250e-01 8.636174761362e-01 8.685410861119e-01 8.734665628528e-01 8.783987954418e-01 8.833312619772e-01 8.882631129750e-01 8.931956728252e-01 8.981206711726e-01 9.030448579425e-01 9.079599121643e-01 9.128656222201e-01 9.177642343039e-01 9.226466106459e-01 9.275202331594e-01 9.323755212666e-01 9.372137439352e-01 9.420358066236e-01 9.468332536235e-01 9.516145028247e-01 9.563679975234e-01 9.610976471032e-01 9.658036915946e-01 9.704763266818e-01 9.751243986629e-01 9.797373660761e-01 9.843189315484e-01 9.888679335230e-01 9.933774076823e-01 9.978542174486e-01 1.002288380486e+00 1.006684606785e+00 1.011039193712e+00 1.015347899458e+00 1.019617629302e+00 1.023835628679e+00 1.028009706095e+00 1.032135484947e+00 1.036207659393e+00 1.040234711715e+00 1.044202999513e+00 1.048121556329e+00 1.051983659093e+00 1.055787266536e+00 1.059538503372e+00 1.063224194171e+00 1.066855665405e+00 1.070422977498e+00 1.073926482843e+00 1.077371505635e+00 1.080745362723e+00 1.084059252503e+00 1.087302511688e+00 1.090478992617e+00 1.093589428286e+00 1.096623500649e+00 1.099594280074e+00 1.102487620744e+00 1.105309518757e+00 1.108061266270e+00 1.110731286511e+00 1.113334877499e+00 1.115854600030e+00 1.118301765754e+00 1.120671558785e+00 1.122957620249e+00 1.125172596348e+00 1.127300416038e+00 1.129352545074e+00 1.131322407082e+00 1.133207309865e+00 1.135017506123e+00 1.136735854369e+00 1.138379821252e+00 1.139936582134e+00 1.141406474662e+00 1.142799167123e+00 1.144098312872e+00 1.145322425498e+00 1.146455161261e+00 1.147502768103e+00 1.148470725072e+00 1.149344503932e+00 1.150142375042e+00 1.150847680559e+00 1.151469660285e+00 1.152009540342e+00 1.152456756872e+00 1.152829014745e+00 1.153107193521e+00 1.153306448815e+00 1.153422317218e+00 1.153448364367e+00 1.153399763607e+00 1.153259622007e+00 1.153043668725e+00 1.152744768424e+00 1.152360711626e+00 1.151905038227e+00 1.151361012251e+00 1.150744498440e+00 1.150048459741e+00 1.149273415474e+00 1.148428411948e+00 1.147502898519e+00 1.146508317302e+00 1.145440077577e+00 1.144299277930e+00 1.143094461175e+00 1.141815083827e+00 1.140474012034e+00 1.139067150603e+00 1.137594004991e+00 1.136065692554e+00 1.134470291084e+00 1.132822744661e+00 1.131117637683e+00 1.129356863439e+00 1.127549574460e+00 1.125685313741e+00 1.123780633808e+00 1.121827489125e+00 1.119830614720e+00 1.117798890037e+00 1.115722038844e+00 1.113617487428e+00 1.111477237007e+00 1.109306314547e+00 1.107113632715e+00 1.104891155754e+00 1.102653888670e+00 1.100395486818e+00 1.098122580780e+00 1.095842192007e+00 1.093547765574e+00 1.091254688306e+00 1.088957482458e+00 1.086662642584e+00 1.084375964004e+00 1.082093760784e+00 1.079830531469e+00 1.077580855626e+00 1.075350614628e+00 1.073148408169e+00 1.070968816848e+00 1.068827149197e+00 1.066716169620e+00 1.064646409637e+00 1.062622897351e+00 1.060641174440e+00 1.058717608219e+00 1.056843703707e+00 1.055030824734e+00 1.053283767940e+00 1.051597119029e+00 1.049988728205e+00 1.048448774393e+00 1.046990464394e+00 1.045614760132e+00 1.044319848013e+00 1.043121934373e+00 1.042009469684e+00 1.040997427856e+00 1.040084836863e+00 1.039270206945e+00 1.038569337253e+00 1.037968885572e+00 1.037485787602e+00 1.037115238722e+00 1.036859513299e+00 1.036728369295e+00 1.036712308155e+00 1.036825248168e+00 1.037061276901e+00 1.037422787697e+00 1.037918711012e+00 1.038538677400e+00 1.039295136752e+00 1.040181008873e+00 1.041199374829e+00 1.042356092106e+00 1.043639409670e+00 1.045063586148e+00 1.046617482069e+00 1.048305830893e+00 1.050129448155e+00 1.052080897675e+00 1.054169472226e+00 1.056382383315e+00 1.058726977793e+00 1.061199397263e+00 1.063792982319e+00 1.066514298968e+00 1.069351811112e+00 1.072310521596e+00 1.075384175987e+00 1.078568307940e+00 1.081865090703e+00 1.085265206415e+00 1.088771198291e+00 1.092374451467e+00 1.096072627244e+00 1.099864727817e+00 1.103740957268e+00 1.107702973049e+00 1.111742707006e+00 1.115856301341e+00 1.120041464123e+00 1.124290217263e+00 1.128600260061e+00 1.132965569129e+00 1.137380825102e+00 1.141841546957e+00 1.146342027296e+00 1.150878354459e+00 1.155443523726e+00 1.160033813892e+00 1.164642737244e+00 1.169265136040e+00 1.173896711397e+00 1.178530090126e+00 1.183162783722e+00 1.187785018445e+00 1.192395808307e+00 1.196986688530e+00 1.201553600187e+00 1.206091071467e+00 1.210591648669e+00 1.215055138672e+00 1.219470109036e+00 1.223835561620e+00 1.228145373428e+00 1.232392241920e+00 1.236575638436e+00 1.240684391886e+00 1.244720214965e+00 1.248673557445e+00 1.252540018327e+00 1.256318556162e+00 1.259998657828e+00 1.263582671888e+00 1.267061125718e+00 1.270430944660e+00 1.273691164381e+00 1.276830539010e+00 1.279853647377e+00 1.282750442292e+00 1.285519980186e+00 1.288159348017e+00 1.290660594792e+00 1.293028192952e+00 1.295250713450e+00 1.297331220170e+00 1.299264073817e+00 1.301045920764e+00 1.302677966042e+00 1.304152661638e+00 1.305471501364e+00 1.306631474464e+00 1.307628829030e+00 1.308466135813e+00 1.309136284853e+00 1.309642927084e+00 1.309981301972e+00 1.310151079087e+00 1.310153003109e+00 1.309983250624e+00 1.309646159842e+00 1.309136073731e+00 1.308457162615e+00 1.307606825647e+00 1.306585944942e+00 1.305397576246e+00 1.304035509169e+00 1.302509026107e+00 1.300812920195e+00 1.298951445377e+00 1.296927387939e+00 1.294736141188e+00 1.292388706527e+00 1.289879486355e+00 1.287214258199e+00 1.284397284941e+00 1.281424139109e+00 1.278308780975e+00 1.275043705263e+00 1.271639102849e+00 1.268097794240e+00 1.264418253792e+00 1.260614750605e+00 1.256679379039e+00 1.252626965282e+00 1.248457650005e+00 1.244173315992e+00 1.239788120194e+00 1.235296571359e+00 1.230713191443e+00 1.226039075701e+00 1.221280004926e+00 1.216447140820e+00 1.211537904104e+00 1.206567918058e+00 1.201539140776e+00 1.196458923598e+00 1.191337534426e+00 1.186175277321e+00 1.180988276382e+00 1.175777419806e+00 1.170552782177e+00 1.165324279327e+00 1.160094587621e+00 1.154878122132e+00 1.149677417315e+00 1.144504268379e+00 1.139366814024e+00 1.134270704918e+00 1.129228696867e+00 1.124244175778e+00 1.119329412045e+00 1.114490879475e+00 1.109737927661e+00 1.105078671297e+00 1.100519559569e+00 1.096072861297e+00 1.091740729980e+00 1.087537399431e+00 1.083465614227e+00 1.079534279320e+00 1.075754275808e+00 1.072125491799e+00 1.068661632996e+00 1.065364658454e+00 1.062241654834e+00 1.059301436238e+00 1.056541701069e+00 1.053977719342e+00 1.051605555339e+00 1.049433100050e+00 1.047466298460e+00 1.045700799401e+00 1.044149114686e+00 1.042803754202e+00 1.041672686637e+00 1.040756188173e+00 1.040048835814e+00 1.039560315458e+00 1.039279807160e+00 1.039213488731e+00 1.039356930345e+00 1.039703754827e+00 1.040259489942e+00 1.041011424717e+00 1.041961181329e+00 1.043101474209e+00 1.044425986753e+00 1.045933054662e+00 1.047609099355e+00 1.049454358999e+00 1.051457573697e+00 1.053610246341e+00 1.055906611243e+00 1.058335115854e+00 1.060889446354e+00 1.063556975368e+00 1.066330418362e+00 1.069197418545e+00 1.072148394493e+00 1.075173362240e+00 1.078258883760e+00 1.081396806309e+00 1.084572335039e+00 1.087776608010e+00 1.090996860936e+00 1.094220818285e+00 1.097439711608e+00 1.100635163531e+00 1.103803297283e+00 1.106926586677e+00 1.109993906771e+00 1.112997831813e+00 1.115919242581e+00 1.118755447284e+00 1.121488064821e+00 1.124110274154e+00 1.126612164135e+00 1.128977233258e+00 1.131203970324e+00 1.133275536572e+00 1.135186236807e+00 1.136928556954e+00 1.138487911336e+00 1.139865810566e+00 1.141045613089e+00 1.142027018190e+00 1.142803375571e+00 1.143363933793e+00 1.143713812167e+00 1.143839302213e+00 1.143744488623e+00 1.143425666456e+00 1.142878128311e+00 1.142108637423e+00 1.141109876659e+00 1.139891168610e+00 1.138451326749e+00 1.136795710240e+00 1.134931998097e+00 1.132861682757e+00 1.130599615872e+00 1.128148964811e+00 1.125524422721e+00 1.122737731135e+00 1.119798679701e+00 1.116728843068e+00 1.113538739801e+00 1.110249138180e+00 1.106878828009e+00 1.103447701167e+00 1.099981549517e+00 1.096497124276e+00 1.093027017184e+00 1.089592171075e+00 1.086220196418e+00 1.082943074686e+00 1.079783133195e+00 1.076779045730e+00 1.073953548351e+00 1.071341074888e+00 1.068974301089e+00 1.066879177622e+00 1.065092850122e+00 1.063639478464e+00 1.062552735090e+00 1.061859113518e+00 1.061584663791e+00 1.061758968130e+00 1.062397468416e+00 1.063529391083e+00 1.065166488804e+00 1.067327179369e+00 1.070025660941e+00 1.073266727274e+00 1.077062500514e+00 1.081409229483e+00 1.086309839039e+00 1.091760066602e+00 1.097746450457e+00 1.104265098968e+00 1.111292818552e+00 1.118816843597e+00 1.126813018469e+00 1.135255697398e+00 1.144120011262e+00 1.153371346239e+00 1.162983378083e+00 1.172916262727e+00 1.183136625876e+00 1.193607670005e+00 1.204286877284e+00 1.215140995717e+00 1.226123160104e+00 1.237197125344e+00 1.248321235490e+00 1.259453504253e+00 1.270558404526e+00 1.281590062104e+00 1.292517138747e+00 1.303296944409e+00 1.313894994923e+00 1.324280078751e+00 1.334412916223e+00 1.344268909665e+00 1.353814129613e+00 1.363022970795e+00 1.371872541957e+00 1.380334041346e+00 1.388394874272e+00 1.396030846601e+00 1.403230206683e+00 1.409980789753e+00 1.416267853215e+00 1.422091820403e+00 1.427439839141e+00 1.432316309391e+00 1.436719357182e+00 1.440651564479e+00 1.444123253403e+00 1.447137351085e+00 1.449712949888e+00 1.451857785251e+00 1.453590696900e+00 1.454933208274e+00 1.455901269257e+00 1.456524363084e+00 1.456820424519e+00 1.456821180150e+00 1.456554353260e+00 1.456045308213e+00 1.455332412876e+00 1.454438159908e+00 1.453401921476e+00 1.452252567852e+00 1.451022156247e+00 1.449748912573e+00 1.448455080843e+00 1.447181135754e+00 1.445952667750e+00 1.444798960778e+00 1.443752291424e+00 1.442830856480e+00 1.442068091916e+00 1.441480413000e+00 1.441089626028e+00 1.440918037976e+00 1.440972931107e+00 1.441278954818e+00 1.441838555302e+00 1.442665677334e+00 1.443767207851e+00 1.445142691195e+00 1.446803896562e+00 1.448740513605e+00 1.450960679721e+00 1.453456584139e+00 1.456221591350e+00 1.459258149299e+00 1.462548405343e+00 1.466092796429e+00 1.469876409283e+00 1.473889867175e+00 1.478125191865e+00 1.482562310542e+00 1.487198775977e+00 1.492011585919e+00 1.496990634317e+00 1.502121980865e+00 1.507381803344e+00 1.512763156896e+00 1.518236931452e+00 1.523789660929e+00 1.529398868727e+00 1.535036684208e+00 1.540687194900e+00 1.546313367126e+00 1.551894278905e+00 1.557396535429e+00 1.562785618497e+00 1.568032721089e+00 1.573093472103e+00 1.577937969202e+00 1.582519337836e+00 1.586798374574e+00 1.590736563080e+00 1.594283652120e+00 1.597403769152e+00 1.600046464361e+00 1.602172303083e+00 1.603741725210e+00 1.604709021317e+00 1.605046695971e+00 1.604711772146e+00 1.603680445358e+00 1.601927261132e+00 1.599431272782e+00 1.596185378040e+00 1.592176435260e+00 1.587414966166e+00 1.581909003237e+00 1.575677225648e+00 1.568756057872e+00 1.561178565660e+00 1.553005195917e+00 1.544291031344e+00 1.535111846141e+00 1.525554435411e+00 1.515703104399e+00 1.505672606507e+00 1.495563889562e+00 1.485499633358e+00 1.475604966196e+00 1.465997999197e+00 1.456818431395e+00 1.448181822630e+00 1.440215683266e+00 1.433035080861e+00 1.426739629999e+00 1.421429882830e+00 1.417169324206e+00 1.414027431183e+00 1.412032516324e+00 1.411201301761e+00 1.411532055458e+00 1.412983806731e+00 1.415514038562e+00 1.419040734387e+00 1.423473923617e+00 1.428707199449e+00 1.434605805539e+00 1.441047742291e+00 1.447880622480e+00 1.454964453756e+00 1.462151352118e+00 1.469291632858e+00 1.476258035644e+00 1.482909163884e+00 1.489134031953e+00 1.494824445285e+00 1.499884894711e+00 1.504248101254e+00 1.507844974009e+00 1.510643033769e+00 1.512610402874e+00 1.513741688356e+00 1.514048101371e+00 1.513545275483e+00 1.512283369407e+00 1.510300543931e+00 1.507665405435e+00 1.504450787608e+00 1.500726350390e+00 1.496586212391e+00 1.492108400962e+00 1.487387521108e+00 1.482511327206e+00 1.477560599333e+00 1.472630617539e+00 1.467788905448e+00 1.463122956729e+00 1.458697582287e+00 1.454577872463e+00 1.450836033022e+00 1.447516628596e+00 1.444687797574e+00 1.442391484825e+00 1.440679624519e+00 1.439604463950e+00 1.439196753021e+00 1.439510014461e+00 1.440569389997e+00 1.442410082828e+00 1.445055048300e+00 1.448507715359e+00 1.452783066777e+00 1.457849703914e+00 1.463687544339e+00 1.470241654078e+00 1.477433827193e+00 1.485183833165e+00 1.493359777642e+00 1.501839603860e+00 1.510458387955e+00 1.519043009617e+00 1.527417990716e+00 1.535372185582e+00 1.542725809435e+00 1.549266819823e+00 1.554813601302e+00 1.559195294453e+00 1.562238125456e+00 1.563835467808e+00 1.563865238409e+00 1.562272695614e+00 1.559033421029e+00 1.554149132423e+00 1.547700918160e+00 1.539772910695e+00 1.530527783407e+00 1.520154721187e+00 1.508871308378e+00 1.496958546751e+00 1.484677112062e+00 1.472344820123e+00 1.460259269235e+00 1.448704542300e+00 1.437976900573e+00 1.428289801415e+00 1.419860710052e+00 1.412821296911e+00 1.407245778339e+00 1.403169490443e+00 1.400518601565e+00 1.399213400888e+00 1.399081301113e+00 1.399925093254e+00 1.401542133310e+00 1.403669272755e+00 1.406105540946e+00 1.408616538550e+00 1.411018573933e+00 1.413174373505e+00 1.414952100115e+00 1.416320354800e+00 1.417246677485e+00 1.417770955300e+00 1.417976651946e+00 1.417943931921e+00 1.417826546326e+00 1.417736290536e+00 1.417812338930e+00 1.418174524382e+00 1.418886212940e+00 1.420015975131e+00 1.421535972451e+00 1.423402938944e+00 1.425510779397e+00 1.427685315011e+00 1.429751464271e+00 1.431459384176e+00 1.432579124403e+00 1.432861183991e+00 1.432067077318e+00 1.430016853164e+00 1.426536263667e+00 1.421552766431e+00 1.415039605765e+00 1.407056508351e+00 1.397766283108e+00 1.387382194352e+00 1.376241080469e+00 1.364720538460e+00 1.353266091355e+00 1.342368512484e+00 1.332492417539e+00 1.324117325829e+00 1.317624106024e+00 1.313316360572e+00 1.311376749679e+00 1.311811303597e+00 1.314507100622e+00 1.319160811113e+00 1.325347406030e+00 1.332528245904e+00 1.340073749889e+00 1.347341142632e+00 1.353667183282e+00 1.358453507693e+00 1.361175955630e+00 1.361417668221e+00 1.358916445151e+00 1.353542001216e+00 1.345349420989e+00 1.334543781687e+00 1.321488721997e+00 1.306693086767e+00 1.290749664815e+00 1.274339702190e+00 1.258140195494e+00 1.242796890522e+00 1.228867887950e+00 1.216758237834e+00 1.206725351647e+00 1.198828872081e+00 1.192981499697e+00 1.188962951297e+00 1.186472661993e+00 1.185209125385e+00 1.184889985654e+00 1.185326437717e+00 1.186416161478e+00 1.188145715176e+00 1.190567519505e+00 1.193722041347e+00 1.194158093983e+00 1.191605859886e+00 1.190034979606e+00 1.192909710342e+00 1.200632557354e+00 1.210083670978e+00 1.216605413393e+00 1.216902144161e+00 1.210919973154e+00 1.201650066501e+00 1.192964477898e+00 1.186833289053e+00 1.181843165757e+00 1.174132221564e+00 1.160059316362e+00 1.138805841290e+00 1.113280197092e+00 1.088737648737e+00 1.069816161670e+00 1.057851814417e+00 1.050486336824e+00 1.043993375214e+00 1.036558878776e+00 1.030114541819e+00 1.029436948640e+00 1.038978757530e+00 1.059522271819e+00 1.087327291583e+00 1.116444919021e+00 1.142244720042e+00 1.163623866805e+00 1.182768653006e+00 1.202797021225e+00 1.224806751698e+00 1.246376209100e+00 1.262556975356e+00 1.268545364341e+00 1.262261370909e+00 1.245404712347e+00 1.222469933339e+00 1.198220554070e+00 1.175085457374e+00 1.151093547625e+00 1.100260650322e+00 9.770758169549e-01 8.600321489341e-01 8.466374924422e-01 9.308192400516e-01 1.008918837513e+00 1.003650845903e+00 9.100261099562e-01 7.985066807051e-01 7.825655414748e-01 8.861010839117e-01 1.005447538093e+00 1.046374494273e+00 9.834003078028e-01 8.637159482532e-01 7.961235040850e-01 8.579368349367e-01 9.833052074030e-01 1.060008843528e+00 1.031432033680e+00 9.101760782822e-01 7.768093156233e-01 7.466800886490e-01 8.360149383527e-01 9.357542684659e-01 9.559598675275e-01 8.770909789364e-01 7.478472534624e-01 6.728412992532e-01 7.210526927373e-01 8.223056498117e-01 8.752450443389e-01 8.419949143911e-01 7.579089567400e-01 7.204821104276e-01 8.008551624723e-01 9.399274097314e-01 1.034509980342e+00 1.027581227140e+00 9.246451450285e-01 8.012378753567e-01 7.841822351161e-01 9.110321518491e-01 1.069955184448e+00 1.149918529211e+00 1.103124608306e+00 9.463659829660e-01 7.709287199563e-01 7.333533048141e-01 8.731610410173e-01 1.040425528525e+00 1.109671104434e+00 1.034761106594e+00 8.393982991150e-01 6.362759069942e-01 6.341216875515e-01 8.386804905603e-01 1.039833589263e+00 1.116568015757e+00 1.035603020292e+00 8.316211626486e-01 6.270708190610e-01 6.302799405020e-01 8.284189880951e-01 1.012945304076e+00 1.074612163188e+00 9.933112591738e-01 8.174021618771e-01 6.695630213823e-01 6.897824041477e-01 8.303190850202e-01 9.408687562550e-01 9.456499231705e-01 8.473036906266e-01 7.156793641219e-01 6.665800558321e-01 7.424581962022e-01 8.479864614376e-01 8.902214682822e-01 8.433505644193e-01 7.448022646555e-01 6.799857120656e-01 7.124366216840e-01 7.988767973226e-01 8.555053534632e-01 8.424113708956e-01 7.770556022446e-01 7.224541255149e-01 7.377879183333e-01 8.065148359902e-01 8.601355455709e-01 8.518263216969e-01 7.841927857790e-01 7.096767267256e-01 7.006671534482e-01 7.689381594744e-01 8.489309691110e-01 8.771566514039e-01 8.345845765445e-01 7.519431380851e-01 7.002559620693e-01 7.358665022709e-01 8.297432613644e-01 9.099786920362e-01 9.326250636679e-01 8.979387903838e-01 8.436678084256e-01 8.210104551113e-01 8.488189873005e-01 8.943551405777e-01 9.121678374065e-01 8.829795859477e-01 8.240996364081e-01 7.784046602563e-01 7.784000868715e-01 8.090811194912e-01 8.247429111570e-01 7.941022802447e-01 7.247992069053e-01 6.670488568055e-01 6.816050154193e-01 7.666931190022e-01 8.593326851540e-01 9.051733355286e-01 8.901445009466e-01 8.761900382323e-01
 5.843488604287e-01 5.806753967649e-01 5.771337350848e-01 5.741614227909e-01 5.716080058651e-01 5.689078117421e-01 5.656551830841e-01 5.620058842600e-01 5.585291013394e-01 5.556326303711e-01 5.531290071772e-01 5.504212814852e-01 5.471256036864e-01 5.434803460382e-01 5.400944969226e-01 5.373129435571e-01 5.348687961826e-01 5.321571400838e-01 5.288498177729e-01 5.252304856248e-01 5.219245165471e-01 5.192572123041e-01 5.168950320647e-01 5.141847195800e-01 5.108427068373e-01 5.072667520038e-01 5.041189323430e-01 5.016222364372e-01 4.993304630242e-01 4.965993158021e-01 4.932622535426e-01 4.898015515172e-01 4.868455655059e-01 4.845113199515e-01 4.822788171867e-01 4.795394792035e-01 4.762282146037e-01 4.728873252394e-01 4.701027571710e-01 4.679042461372e-01 4.657403211973e-01 4.630444173195e-01 4.598067847416e-01 4.565896533449e-01 4.539559616451e-01 4.518950514255e-01 4.498302069159e-01 4.472158454793e-01 4.441004247484e-01 4.410780966603e-01 4.386724212701e-01 4.367933564959e-01 4.348338273193e-01 4.323038224756e-01 4.293446511025e-01 4.265815987995e-01 4.244718321872e-01 4.228113020222e-01 4.209466168038e-01 4.184704018874e-01 4.156563363117e-01 4.131737211222e-01 4.113827602493e-01 4.099441162126e-01 4.081684814020e-01 4.057378957966e-01 4.030540448370e-01 4.008333009063e-01 3.993505406670e-01 3.981308310394e-01 3.964461797559e-01 3.940797154159e-01 3.915591597209e-01 3.896203510136e-01 3.884394534596e-01 3.874296451037e-01 3.858522562620e-01 3.835955792926e-01 3.813047995066e-01 3.797052717721e-01 3.788367872665e-01 3.780208194977e-01 3.765733184521e-01 3.745127845376e-01 3.725457593854e-01 3.713273000409e-01 3.707664444347e-01 3.701353664098e-01 3.688499473694e-01 3.670686311147e-01 3.655070418360e-01 3.646902505938e-01 3.644147439234e-01 3.639737734721e-01 3.629059955053e-01 3.614669098531e-01 3.603428477482e-01 3.599226622558e-01 3.599170172098e-01 3.596827107435e-01 3.588905672580e-01 3.578480083694e-01 3.571655579174e-01 3.571167111133e-01 3.573718258510e-01 3.573686385750e-01 3.568960066461e-01 3.562800624086e-01 3.560306142291e-01 3.563228306381e-01 3.568315204171e-01 3.570915002394e-01 3.569698871112e-01 3.567830991381e-01 3.569452013218e-01 3.575501732124e-01 3.583072128009e-01 3.588530776388e-01 3.591127170456e-01 3.593526838438e-01 3.598929251246e-01 3.607822632125e-01 3.617813940372e-01 3.626297314628e-01 3.632900385617e-01 3.639541436468e-01 3.648386843339e-01 3.659798887381e-01 3.672191642929e-01 3.683838463986e-01 3.694455188606e-01 3.705109455850e-01 3.717050536439e-01 3.730739752052e-01 3.745554630304e-01 3.760426731334e-01 3.774820661771e-01 3.789011074293e-01 3.803716249699e-01 3.819610444113e-01 3.836833002903e-01 3.854702828596e-01 3.872314879761e-01 3.889454473427e-01 3.906700318356e-01 3.924873449038e-01 3.944340410862e-01 3.964563366165e-01 3.984642285947e-01 4.004269059454e-01 4.023991914090e-01 4.044448951853e-01 4.065771480784e-01 4.087627047519e-01 4.109573314688e-01 4.131480792995e-01 4.153597345396e-01 4.176082973111e-01 4.198886399060e-01 4.222050983051e-01 4.245696888739e-01 4.269741088707e-01 4.293929696180e-01 4.318077180445e-01 4.342295019117e-01 4.366965988177e-01 4.392340650413e-01 4.418160541952e-01 4.443918483281e-01 4.469538838799e-01 4.495388717572e-01 4.521763130622e-01 4.548630845270e-01 4.575663834748e-01 4.602633761213e-01 4.629710879747e-01 4.657155759956e-01 4.684916015442e-01 4.712774555753e-01 4.740652494069e-01 4.768681176566e-01 4.796980222333e-01 4.825527519409e-01 4.854129645789e-01 4.882676531229e-01 4.911329967450e-01 4.940213149667e-01 4.969290442402e-01 4.998447085143e-01 5.027632279149e-01 5.056860416693e-01 5.086199733569e-01 5.115679591890e-01 5.145249103111e-01 5.174873324644e-01 5.204574499554e-01 5.234343594794e-01 5.264167491267e-01 5.294063318301e-01 5.324017203675e-01 5.354009349962e-01 5.384024913186e-01 5.414092813108e-01 5.444207278923e-01 5.474362143518e-01 5.504525565026e-01 5.534663730400e-01 5.564839165365e-01 5.595067780197e-01 5.625304645861e-01 5.655506653483e-01 5.685709524039e-01 5.715937703640e-01 5.746179948982e-01 5.776409100589e-01 5.806580303931e-01 5.836739639142e-01 5.866915183868e-01 5.897066837441e-01 5.927148513908e-01 5.957171083229e-01 5.987177913333e-01 6.017162873052e-01 6.047077221230e-01 6.076898196504e-01 6.106661266125e-01 6.136399735612e-01 6.166093312836e-01 6.195686105827e-01 6.225176525577e-01 6.254618437001e-01 6.284019778976e-01 6.313343723171e-01 6.342561851595e-01 6.371676848502e-01 6.400716615038e-01 6.429689921747e-01 6.458558120182e-01 6.487309475488e-01 6.515965355497e-01 6.544513457003e-01 6.572944205433e-01 6.601259120362e-01 6.629455060836e-01 6.657539754488e-01 6.685498607393e-01 6.713331095687e-01 6.741021051600e-01 6.768587601468e-01 6.796032382162e-01 6.823325536499e-01 6.850476664957e-01 6.877488444902e-01 6.904349641955e-01 6.931077144382e-01 6.957638329471e-01 6.984033701436e-01 7.010271624113e-01 7.036358914883e-01 7.062287458727e-01 7.088039270228e-01 7.113618641808e-01 7.139011863203e-01 7.164235717124e-01 7.189293216472e-01 7.214154468735e-01 7.238826168027e-01 7.263320838166e-01 7.287614627159e-01 7.311720047966e-01 7.335640023123e-01 7.359335640265e-01 7.382837392927e-01 7.406150304033e-01 7.429245866235e-01 7.452139758500e-01 7.474820190138e-01 7.497269999464e-01 7.519513253144e-01 7.541549997081e-01 7.563356053016e-01 7.584940214223e-01 7.606297564279e-01 7.627411437178e-01 7.648307905104e-01 7.668982006185e-01 7.689399952260e-01 7.709593284307e-01 7.729541622642e-01 7.749237492503e-01 7.768702191219e-01 7.787914148742e-01 7.806871892472e-01 7.825585251104e-01 7.844042596161e-01 7.862228901636e-01 7.880162317906e-01 7.897842785832e-01 7.915252579239e-01 7.932402447985e-01 7.949274509663e-01 7.965872058831e-01 7.982210712755e-01 7.998277056697e-01 8.014058827069e-01 8.029569492546e-01 8.044791784964e-01 8.059727781795e-01 8.074389958559e-01 8.088764196494e-01 8.102849983807e-01 8.116647117180e-01 8.130151281386e-01 8.143363697382e-01 8.156282557848e-01 8.168894406992e-01 8.181206177531e-01 8.193224670747e-01 8.204930661037e-01 8.216339402977e-01 8.227451049583e-01 8.238244895097e-01 8.248724642272e-01 8.258893548356e-01 8.268725751044e-01 8.278266245228e-01 8.287503074366e-01 8.296407734920e-01 8.305007269186e-01 8.313269687666e-01 8.321193875026e-01 8.328820633997e-01 8.336120104740e-01 8.343085631020e-01 8.349749286796e-01 8.356073248327e-01 8.362054836025e-01 8.367728914101e-01 8.373043953191e-01 8.378037471002e-01 8.382714491943e-01 8.387046194804e-01 8.391061041160e-01 8.394732004928e-01 8.398044450641e-01 8.401020409446e-01 8.403662393575e-01 8.405982838674e-01 8.407980138296e-01 8.409611858297e-01 8.410885278498e-01 8.411818884674e-01 8.412403180492e-01 8.412664490003e-01 8.412601124616e-01 8.412168997988e-01 8.411386847322e-01 8.410255312648e-01 8.408759398147e-01 8.406950564094e-01 8.404789327595e-01 8.402286426687e-01 8.399437385396e-01 8.396220129840e-01 8.392655658748e-01 8.388764130538e-01 8.384514838347e-01 8.379940783435e-01 8.375022542145e-01 8.369736834218e-01 8.364120384395e-01 8.358146962639e-01 8.351835313107e-01 8.345208816523e-01 8.338234819282e-01 8.330904386933e-01 8.323241014758e-01 8.315224060179e-01 8.306887718386e-01 8.298232915288e-01 8.289232320436e-01 8.279905044847e-01 8.270225223538e-01 8.260214085382e-01 8.249893509308e-01 8.239255502937e-01 8.228296188571e-01 8.217012674869e-01 8.205389304202e-01 8.193462564476e-01 8.181221666373e-01 8.168674266113e-01 8.155825195312e-01 8.142655795251e-01 8.129182764252e-01 8.115424670195e-01 8.101354260133e-01 8.086998912755e-01 8.072348558981e-01 8.057402648264e-01 8.042174694448e-01 8.026684640502e-01 8.010899674316e-01 7.994858917948e-01 7.978529219778e-01 7.961928779374e-01 7.945083635050e-01 7.927970776533e-01 7.910626103193e-01 7.893026991462e-01 7.875160864575e-01 7.857072303176e-01 7.838750302189e-01 7.820206763141e-01 7.801458934962e-01 7.782460848880e-01 7.763256591373e-01 7.743861859292e-01 7.724257777981e-01 7.704477001216e-01 7.684503614929e-01 7.664343776155e-01 7.644025918057e-01 7.623528346023e-01 7.602884032355e-01 7.582090087644e-01 7.561143510118e-01 7.540074905665e-01 7.518880891858e-01 7.497561698273e-01 7.476142418229e-01 7.454611372383e-01 7.432990982215e-01 7.411302631268e-01 7.389531186591e-01 7.367705801802e-01 7.345818424677e-01 7.323884252318e-01 7.301926261084e-01 7.279938083211e-01 7.257952139827e-01 7.235962326970e-01 7.213967531833e-01 7.192005699448e-01 7.170077733081e-01 7.148187395452e-01 7.126368974074e-01 7.104607390201e-01 7.082931863627e-01 7.061351509752e-01 7.039877941463e-01 7.018531287131e-01 6.997307725951e-01 6.976233110714e-01 6.955327326162e-01 6.934588985235e-01 6.914046786852e-01 6.893712310077e-01 6.873584482732e-01 6.853696145846e-01 6.834058760517e-01 6.814678632770e-01 6.795588780188e-01 6.776782855013e-01 6.758284038138e-01 6.740117190162e-01 6.722289892260e-01 6.704822039267e-01 6.687740533872e-01 6.671023517931e-01 6.654730994124e-01 6.638840411518e-01 6.623412527280e-01 6.608439830116e-01 6.593928665081e-01 6.579908800312e-01 6.566378579908e-01 6.553382526511e-01 6.540942718356e-01 6.529029118370e-01 6.517697055778e-01 6.506938839106e-01 6.496784197893e-01 6.487271664658e-01 6.478365861717e-01 6.470110665129e-01 6.462525986305e-01 6.455598013314e-01 6.449393011847e-01 6.443876297447e-01 6.439077597575e-01 6.435023301506e-01 6.431691819853e-01 6.429148403538e-01 6.427362486931e-01 6.426352035296e-01 6.426156755409e-01 6.426740868578e-01 6.428164187950e-01 6.430408563903e-01 6.433472072565e-01 6.437407002667e-01 6.442168048974e-01 6.447803200606e-01 6.454309537243e-01 6.461674353466e-01 6.469938632337e-01 6.479055997381e-01 6.489085051917e-01 6.500017426489e-01 6.511812302673e-01 6.524537315934e-01 6.538136828281e-01 6.552651115041e-01 6.568076511047e-01 6.584363984655e-01 6.601591262969e-01 6.619680899146e-01 6.638678150332e-01 6.658589821213e-01 6.679340046886e-01 6.701017491310e-01 6.723542610430e-01 6.746947054564e-01 6.771232402212e-01 6.796340281182e-01 6.822330264643e-01 6.849139110600e-01 6.876785299386e-01 6.905271055252e-01 6.934531610836e-01 6.964628071381e-01 6.995503557365e-01 7.027153714796e-01 7.059584992342e-01 7.092745837732e-01 7.126676182128e-01 7.161319007917e-01 7.196671192656e-01 7.232747441985e-01 7.269478545033e-01 7.306914902434e-01 7.344974338965e-01 7.383682941049e-01 7.423042581332e-01 7.462975987509e-01 7.503522034628e-01 7.544636224000e-01 7.586304773779e-01 7.628532776387e-01 7.671254035554e-01 7.714521078075e-01 7.758255955548e-01 7.802461344843e-01 7.847145127805e-01 7.892230041605e-01 7.937769830479e-01 7.983686722687e-01 8.029989151104e-01 8.076681231910e-01 8.123683773678e-01 8.171047558566e-01 8.218699621401e-01 8.266646234032e-01 8.314886017586e-01 8.363347143580e-01 8.412079513603e-01 8.461008893031e-01 8.510138841804e-01 8.559473964380e-01 8.608937270400e-01 8.658575245299e-01 8.708325824450e-01 8.758181195562e-01 8.808151323443e-01 8.858160508126e-01 8.908259042320e-01 8.958368934603e-01 9.008509560882e-01 9.058662313290e-01 9.108766220792e-01 9.158879910907e-01 9.208903834091e-01 9.258874043324e-01 9.308770226404e-01 9.358533097120e-01 9.408218386121e-01 9.457723183139e-01 9.507095806361e-01 9.556304542753e-01 9.605289605375e-01 9.654124112937e-01 9.702687769015e-01 9.751043349291e-01 9.799146601297e-01 9.846948066612e-01 9.894518348762e-01 9.941727142975e-01 9.988654373732e-01 1.003525298134e+00 1.008146143238e+00 1.012736713164e+00 1.017283895893e+00 1.021795393531e+00 1.026264701835e+00 1.030690230975e+00 1.035075978621e+00 1.039410856576e+00 1.043704289088e+00 1.047945997076e+00 1.052138798974e+00 1.056284160011e+00 1.060371221288e+00 1.064410974080e+00 1.068391433598e+00 1.072316483869e+00 1.076187412338e+00 1.079993997215e+00 1.083746427892e+00 1.087433241953e+00 1.091058816803e+00 1.094623430399e+00 1.098117549830e+00 1.101553151058e+00 1.104915227073e+00 1.108212427981e+00 1.111442359171e+00 1.114595176265e+00 1.117685619162e+00 1.120696181705e+00 1.123638160358e+00 1.126506218145e+00 1.129293958409e+00 1.132013845453e+00 1.134648576950e+00 1.137212857312e+00 1.139695702281e+00 1.142096414125e+00 1.144424959529e+00 1.146663517694e+00 1.148829057562e+00 1.150907599483e+00 1.152903647556e+00 1.154822249452e+00 1.156648199092e+00 1.158400071511e+00 1.160059606541e+00 1.161636898930e+00 1.163132302754e+00 1.164534106939e+00 1.165860066103e+00 1.167091166990e+00 1.168239788315e+00 1.169304056369e+00 1.170274704832e+00 1.171168171310e+00 1.171965222647e+00 1.172682782089e+00 1.173311314450e+00 1.173849645129e+00 1.174309128030e+00 1.174674267021e+00 1.174960299183e+00 1.175158483446e+00 1.175268145656e+00 1.175300146991e+00 1.175238974494e+00 1.175101526857e+00 1.174877833228e+00 1.174569886454e+00 1.174186265311e+00 1.173713837567e+00 1.173168233632e+00 1.172539941077e+00 1.171832327457e+00 1.171051887587e+00 1.170189316368e+00 1.169257007238e+00 1.168248942452e+00 1.167167183344e+00 1.166018025676e+00 1.164794221399e+00 1.163508189452e+00 1.162152213954e+00 1.160730336367e+00 1.159250088254e+00 1.157701471078e+00 1.156101258250e+00 1.154438080189e+00 1.152720126393e+00 1.150952987748e+00 1.149128529325e+00 1.147261743656e+00 1.145343258458e+00 1.143382063361e+00 1.141382419484e+00 1.139337963006e+00 1.137263707976e+00 1.135150484744e+00 1.133008539679e+00 1.130840587455e+00 1.128642781295e+00 1.126429045945e+00 1.124191015704e+00 1.121939743135e+00 1.119676987101e+00 1.117401370371e+00 1.115125708276e+00 1.112842194798e+00 1.110562615742e+00 1.108288906988e+00 1.106019097157e+00 1.103766782660e+00 1.101525248602e+00 1.099305327164e+00 1.097111125330e+00 1.094937897122e+00 1.092802346109e+00 1.090695801290e+00 1.088631665641e+00 1.086610679494e+00 1.084631280713e+00 1.082710954318e+00 1.080835966276e+00 1.079024998848e+00 1.077276159878e+00 1.075589297697e+00 1.073979019647e+00 1.072435655959e+00 1.070975355273e+00 1.069595355923e+00 1.068296882758e+00 1.067094289450e+00 1.065975358263e+00 1.064959333166e+00 1.064038814818e+00 1.063218532000e+00 1.062509221793e+00 1.061900696987e+00 1.061410385357e+00 1.061030749514e+00 1.060766511213e+00 1.060625558562e+00 1.060599487063e+00 1.060703321461e+00 1.060928016926e+00 1.061279952506e+00 1.061763169666e+00 1.062370707746e+00 1.063116334756e+00 1.063987946286e+00 1.064994216147e+00 1.066136610506e+00 1.067406522229e+00 1.068817676484e+00 1.070355535804e+00 1.072030306710e+00 1.073837636350e+00 1.075772859912e+00 1.077845288373e+00 1.080041025837e+00 1.082369050722e+00 1.084822371022e+00 1.087397459787e+00 1.090100594905e+00 1.092917573766e+00 1.095856460028e+00 1.098908784466e+00 1.102071630878e+00 1.105346361080e+00 1.108722578881e+00 1.112205036072e+00 1.115782581833e+00 1.119455521665e+00 1.123220409760e+00 1.127069370912e+00 1.131002549445e+00 1.135012347992e+00 1.139096023505e+00 1.143248645897e+00 1.147463622633e+00 1.151739385244e+00 1.156067534082e+00 1.160445585277e+00 1.164866376647e+00 1.169326442159e+00 1.173820779202e+00 1.178341095920e+00 1.182886415716e+00 1.187446336942e+00 1.192020521232e+00 1.196599948065e+00 1.201179752646e+00 1.205756675355e+00 1.210320158214e+00 1.214871785412e+00 1.219399018198e+00 1.223901668787e+00 1.228371664040e+00 1.232803128096e+00 1.237194572087e+00 1.241534268357e+00 1.245823235865e+00 1.250052633181e+00 1.254218156107e+00 1.258314932769e+00 1.262336350858e+00 1.266281124022e+00 1.270140111832e+00 1.273910708411e+00 1.277590014633e+00 1.281168434314e+00 1.284647693588e+00 1.288018320899e+00 1.291277998864e+00 1.294424543471e+00 1.297448157058e+00 1.300352020333e+00 1.303126210261e+00 1.305771165143e+00 1.308282620953e+00 1.310654363874e+00 1.312888396366e+00 1.314975596676e+00 1.316918233737e+00 1.318710503409e+00 1.320349479006e+00 1.321835639537e+00 1.323161768008e+00 1.324331242703e+00 1.325337688916e+00 1.326180749751e+00 1.326860583855e+00 1.327371621117e+00 1.327717852952e+00 1.327892796512e+00 1.327899013320e+00 1.327735095809e+00 1.327398111820e+00 1.326892756257e+00 1.326212177332e+00 1.325362809001e+00 1.324340081396e+00 1.323145904405e+00 1.321783503201e+00 1.320247591467e+00 1.318547403887e+00 1.316676095091e+00 1.314640150406e+00 1.312441662042e+00 1.310076319350e+00 1.307555980302e+00 1.304872893380e+00 1.302036433382e+00 1.299047727720e+00 1.295905161618e+00 1.292621454592e+00 1.289189132701e+00 1.285620492878e+00 1.281915297184e+00 1.278076004296e+00 1.274115009698e+00 1.270024295558e+00 1.265819922405e+00 1.261500548176e+00 1.257071692069e+00 1.252543231675e+00 1.247912637097e+00 1.243195999688e+00 1.238391356121e+00 1.233505971076e+00 1.228552198951e+00 1.223527329315e+00 1.218447355274e+00 1.213311940322e+00 1.208131651523e+00 1.202914927114e+00 1.197664598282e+00 1.192395522447e+00 1.187107211148e+00 1.181813557247e+00 1.176521203635e+00 1.171235611980e+00 1.165970070138e+00 1.160727102261e+00 1.155520117452e+00 1.150354808945e+00 1.145239796843e+00 1.140184874589e+00 1.135196707567e+00 1.130286261167e+00 1.125459176078e+00 1.120727003370e+00 1.116096731133e+00 1.111574608528e+00 1.107173703593e+00 1.102895585372e+00 1.098754954763e+00 1.094754349777e+00 1.090903151199e+00 1.087210354536e+00 1.083677306121e+00 1.080319878751e+00 1.077133723488e+00 1.074133135496e+00 1.071321863438e+00 1.068700326584e+00 1.066281923853e+00 1.064061863726e+00 1.062050742797e+00 1.060250233543e+00 1.058658876866e+00 1.057288082113e+00 1.056129946452e+00 1.055192338628e+00 1.054473331622e+00 1.053970627198e+00 1.053690807528e+00 1.053623914140e+00 1.053775651224e+00 1.054139495168e+00 1.054711971322e+00 1.055494006411e+00 1.056474959153e+00 1.057656153557e+00 1.059028274502e+00 1.060585735978e+00 1.062325777699e+00 1.064235049744e+00 1.066312423341e+00 1.068545458373e+00 1.070928234877e+00 1.073450540252e+00 1.076102566532e+00 1.078876532291e+00 1.081759702114e+00 1.084743977254e+00 1.087816616424e+00 1.090968229162e+00 1.094186760129e+00 1.097459197578e+00 1.100777899804e+00 1.104124997262e+00 1.107494866743e+00 1.110870934217e+00 1.114241596641e+00 1.117597871379e+00 1.120921031136e+00 1.124207182967e+00 1.127436620605e+00 1.130601079866e+00 1.133690195978e+00 1.136685974663e+00 1.139586573763e+00 1.142370935647e+00 1.145033960240e+00 1.147564802829e+00 1.149948453693e+00 1.152181980724e+00 1.154248848553e+00 1.156145010176e+00 1.157861653936e+00 1.159385352682e+00 1.160719146925e+00 1.161845531359e+00 1.162766413153e+00 1.163473342604e+00 1.163960592114e+00 1.164230024735e+00 1.164271058923e+00 1.164089883154e+00 1.163680943357e+00 1.163044625523e+00 1.162187049501e+00 1.161104380070e+00 1.159805984337e+00 1.158293770266e+00 1.156574614241e+00 1.154658201641e+00 1.152548731730e+00 1.150263243703e+00 1.147806456470e+00 1.145197412645e+00 1.142448408140e+00 1.139573739011e+00 1.136595794236e+00 1.133529021933e+00 1.130398027350e+00 1.127221684580e+00 1.124025163656e+00 1.120834789062e+00 1.117671030920e+00 1.114567875137e+00 1.111549175971e+00 1.108644945248e+00 1.105887499572e+00 1.103301672628e+00 1.100927148213e+00 1.098786345279e+00 1.096915820554e+00 1.095346107456e+00 1.094104353666e+00 1.093225828209e+00 1.092731736336e+00 1.092655856668e+00 1.093019906332e+00 1.093847333773e+00 1.095163030616e+00 1.096979059849e+00 1.099319508845e+00 1.102190204343e+00 1.105604593582e+00 1.109569789592e+00 1.114084599899e+00 1.119154147403e+00 1.124768612096e+00 1.130923611943e+00 1.137607210664e+00 1.144801793849e+00 1.152492704325e+00 1.160655209115e+00 1.169268349139e+00 1.178301445353e+00 1.187725735592e+00 1.197510289010e+00 1.207617140447e+00 1.218015191176e+00 1.228661064288e+00 1.239520317038e+00 1.250552226044e+00 1.261713291586e+00 1.272969389551e+00 1.284271618866e+00 1.295585650610e+00 1.306868427961e+00 1.318079452269e+00 1.329184021637e+00 1.340137493884e+00 1.350911143189e+00 1.361464162344e+00 1.371765059490e+00 1.381784777915e+00 1.391487482936e+00 1.400853930101e+00 1.409850995942e+00 1.418460251127e+00 1.426660702083e+00 1.434430482437e+00 1.441760092446e+00 1.448630062979e+00 1.455035408257e+00 1.460965248564e+00 1.466415077325e+00 1.471386486187e+00 1.475873682307e+00 1.479886887763e+00 1.483426842045e+00 1.486503712348e+00 1.489132617123e+00 1.491319777531e+00 1.493090194612e+00 1.494454755753e+00 1.495439243661e+00 1.496064372529e+00 1.496352338515e+00 1.496335689718e+00 1.496033882022e+00 1.495483489797e+00 1.494710195205e+00 1.493742576789e+00 1.492619975274e+00 1.491364351987e+00 1.490016329203e+00 1.488601828677e+00 1.487152237293e+00 1.485703924948e+00 1.484276967605e+00 1.482910421493e+00 1.481623458439e+00 1.480444973405e+00 1.479402366655e+00 1.478510452435e+00 1.477798549637e+00 1.477277180521e+00 1.476967295723e+00 1.476884609186e+00 1.477033354220e+00 1.477435131968e+00 1.478087526806e+00 1.479002694095e+00 1.480184007854e+00 1.481630256108e+00 1.483349845228e+00 1.485332427391e+00 1.487583900591e+00 1.490096936175e+00 1.492865345651e+00 1.495889972537e+00 1.499154652232e+00 1.502661209040e+00 1.506393289371e+00 1.510344366794e+00 1.514507253104e+00 1.518861235878e+00 1.523404503849e+00 1.528114422796e+00 1.532980837057e+00 1.537986282947e+00 1.543108559756e+00 1.548335627116e+00 1.553637591844e+00 1.558995938186e+00 1.564383084105e+00 1.569767728475e+00 1.575126467119e+00 1.580417400098e+00 1.585612901567e+00 1.590671689039e+00 1.595551900307e+00 1.600218632427e+00 1.604618364951e+00 1.608716130936e+00 1.612458415137e+00 1.615799535979e+00 1.618698206399e+00 1.621098634610e+00 1.622965037348e+00 1.624244642047e+00 1.624902887659e+00 1.624899564815e+00 1.624196765201e+00 1.622773353422e+00 1.620596427557e+00 1.617657505697e+00 1.613941574784e+00 1.609447021348e+00 1.604186793636e+00 1.598168244649e+00 1.591428605986e+00 1.583997660482e+00 1.575925710273e+00 1.567276616783e+00 1.558112982034e+00 1.548527225255e+00 1.538601607360e+00 1.528443202382e+00 1.518166672446e+00 1.507880279039e+00 1.497722302984e+00 1.487810393212e+00 1.478282355259e+00 1.469267736547e+00 1.460886247897e+00 1.453270881598e+00 1.446518955423e+00 1.440738285972e+00 1.436007672682e+00 1.432389703730e+00 1.429938008629e+00 1.428662300037e+00 1.428572989037e+00 1.429640427270e+00 1.431818880563e+00 1.435045590772e+00 1.439221730504e+00 1.444254133347e+00 1.450010602722e+00 1.456364822927e+00 1.463177541922e+00 1.470295819638e+00 1.477583386907e+00 1.484885029781e+00 1.492069797044e+00 1.499003843590e+00 1.505560834529e+00 1.511642420497e+00 1.517143035179e+00 1.521992347455e+00 1.526120990503e+00 1.529483965923e+00 1.532056129109e+00 1.533814655774e+00 1.534771932340e+00 1.534936438525e+00 1.534342875303e+00 1.533035953577e+00 1.531060143567e+00 1.528489271295e+00 1.525381068617e+00 1.521815381140e+00 1.517869375473e+00 1.513615908199e+00 1.509144807253e+00 1.504521786991e+00 1.499833239245e+00 1.495149127297e+00 1.490537927731e+00 1.486076759731e+00 1.481818934024e+00 1.477842533123e+00 1.474199503800e+00 1.470952375728e+00 1.468167763132e+00 1.465893009132e+00 1.464200604358e+00 1.463135150371e+00 1.462756997902e+00 1.463119400109e+00 1.464256318596e+00 1.466219497249e+00 1.469017385817e+00 1.472672530372e+00 1.477175962736e+00 1.482494197229e+00 1.488593528777e+00 1.495383399357e+00 1.502782769657e+00 1.510662388627e+00 1.518874280604e+00 1.527265217192e+00 1.535633387435e+00 1.543798201997e+00 1.551541575879e+00 1.558654432739e+00 1.564940131096e+00 1.570181539196e+00 1.574218979978e+00 1.576872905279e+00 1.578016651927e+00 1.577558608356e+00 1.575416295652e+00 1.571593813661e+00 1.566094432473e+00 1.558996956129e+00 1.550421372828e+00 1.540512138855e+00 1.529496576203e+00 1.517589982026e+00 1.505077431454e+00 1.492252410353e+00 1.479402185150e+00 1.466859360838e+00 1.454889381217e+00 1.443780857657e+00 1.433760544900e+00 1.425000778667e+00 1.417655216205e+00 1.411758582295e+00 1.407337130049e+00 1.404320095039e+00 1.402584487091e+00 1.401988601759e+00 1.402304110863e+00 1.403341375890e+00 1.404859349022e+00 1.406635726725e+00 1.408495886015e+00 1.410242040115e+00 1.411778235414e+00 1.413003687270e+00 1.413885031882e+00 1.414450244942e+00 1.414724658085e+00 1.414825810613e+00 1.414848859780e+00 1.414924399180e+00 1.415194136845e+00 1.415750679491e+00 1.416711578913e+00 1.418110566168e+00 1.419963627860e+00 1.422232321901e+00 1.424800168020e+00 1.427542301388e+00 1.430239808689e+00 1.432673924623e+00 1.434590440475e+00 1.435713825701e+00 1.435809060284e+00 1.434626128294e+00 1.431993432071e+00 1.427774001775e+00 1.421897379355e+00 1.414400757547e+00 1.405368197871e+00 1.395011618700e+00 1.383609277632e+00 1.371522653014e+00 1.359204402824e+00 1.347120450739e+00 1.335799810066e+00 1.325735954357e+00 1.317388596311e+00 1.311149085659e+00 1.307264365144e+00 1.305874498047e+00 1.306923860807e+00 1.310209311799e+00 1.315370390174e+00 1.321894546694e+00 1.329194048183e+00 1.336593484608e+00 1.343420694780e+00 1.349022095039e+00 1.352804845652e+00 1.354296013004e+00 1.353126532585e+00 1.349105181956e+00 1.342185573622e+00 1.332492827132e+00 1.320323083477e+00 1.306096094784e+00 1.290371213881e+00 1.273771688137e+00 1.256959148245e+00 1.240584175845e+00 1.225210974137e+00 1.211308769329e+00 1.199180518703e+00 1.188978174888e+00 1.180700383102e+00 1.174213840407e+00 1.169330431926e+00 1.165822743765e+00 1.163512425097e+00 1.162284716705e+00 1.162112400976e+00 1.163059349268e+00 1.165213919995e+00 1.165271294840e+00 1.162789337513e+00 1.161815077032e+00 1.165874383181e+00 1.175389062026e+00 1.187230835785e+00 1.196755747783e+00 1.200716243968e+00 1.199100789251e+00 1.194854382323e+00 1.191655341265e+00 1.191146407360e+00 1.191554986912e+00 1.188736967509e+00 1.178856233362e+00 1.160904398580e+00 1.137519967669e+00 1.113602423693e+00 1.093468567750e+00 1.078323082462e+00 1.065904297921e+00 1.052699364704e+00 1.037101356926e+00 1.021293112672e+00 1.010503108553e+00 1.009933262012e+00 1.021249882232e+00 1.041402062877e+00 1.064790797694e+00 1.086914037977e+00 1.106759095412e+00 1.126599662836e+00 1.149536977959e+00 1.176424713462e+00 1.204397907177e+00 1.228032943929e+00 1.242165795034e+00 1.244470697825e+00 1.236399129387e+00 1.222041886824e+00 1.205514467911e+00 1.188428486802e+00 1.168651690744e+00 1.104729987941e+00 9.715402321823e-01 8.626486104386e-01 8.686715544524e-01 9.580835584018e-01 1.020758498047e+00 9.888214785362e-01 8.704746759948e-01 7.527270937620e-01 7.563958865045e-01 8.772176720918e-01 9.911414167984e-01 1.010244936615e+00 9.231917951762e-01 7.959945770615e-01 7.541549893039e-01 8.518610845781e-01 9.865823668220e-01 1.047336356765e+00 9.937545786636e-01 8.588663372297e-01 7.469515786379e-01 7.692059424753e-01 8.896709863355e-01 9.827519664466e-01 9.744725396302e-01 8.642769551183e-01 7.214985202378e-01 6.655116649669e-01 7.387201235707e-01 8.370265517317e-01 8.629053151445e-01 7.956831965987e-01 6.940043212592e-01 6.771401582063e-01 7.911040852847e-01 9.344031732108e-01 1.003154572234e+00 9.582010994692e-01 8.309258305866e-01 7.318966318518e-01 7.880642926875e-01 9.597186777133e-01 1.106995404281e+00 1.141110969945e+00 1.042273599755e+00 8.608197351001e-01 7.316009682664e-01 7.956907827479e-01 9.797203028935e-01 1.119823143885e+00 1.126528969210e+00 9.840734734320e-01 7.484891927049e-01 5.846665818601e-01 6.866063057421e-01 9.189439804819e-01 1.082451636369e+00 1.095642842990e+00 9.526326218665e-01 7.174687799592e-01 5.614248857228e-01 6.684997141938e-01 8.895736808629e-01 1.036014213238e+00 1.039001623789e+00 9.058687787335e-01 7.147662750478e-01 6.234383501844e-01 7.258077693743e-01 8.864873892535e-01 9.697270299720e-01 9.309237099209e-01 7.973094075509e-01 6.641479887773e-01 6.562437090119e-01 7.670130833642e-01 8.722979755631e-01 8.932284692332e-01 8.233707259578e-01 7.185404079783e-01 6.737266020334e-01 7.301353149064e-01 8.175164791916e-01 8.555563447210e-01 8.199505365094e-01 7.461852538630e-01 7.105666472331e-01 7.585052922520e-01 8.431588494977e-01 8.889848048523e-01 8.591525910452e-01 7.710656302072e-01 6.938954926453e-01 7.048969777704e-01 7.932463410258e-01 8.759682495918e-01 8.917148720767e-01 8.305654787856e-01 7.343756086612e-01 6.835590250893e-01 7.288458204951e-01 8.243877129871e-01 8.946323431051e-01 9.033174251869e-01 8.622206243906e-01 8.192547696521e-01 8.232403094161e-01 8.738962665855e-01 9.245637949285e-01 9.326249508820e-01 8.900925673499e-01 8.272873933640e-01 7.946462450404e-01 8.164224414273e-01 8.608706643449e-01 8.758174916286e-01 8.333439974927e-01 7.469907247889e-01 6.722942010588e-01 6.740677008261e-01 7.508139459712e-01 8.376952275679e-01 8.820944732338e-01 8.744620763677e-01 8.773127244581e-01
 6.219021915376e-01 6.181797006212e-01 6.145851348128e-01 6.115772932161e-01 6.090084415233e-01 6.062954869497e-01 6.030075723305e-01 5.992937471427e-01 5.957455367297e-01 5.927973397718e-01 5.902677189017e-01 5.875323479454e-01 5.841826975896e-01 5.804577225202e-01 5.769875023796e-01 5.741418099658e-01 5.716547518067e-01 5.689001055870e-01 5.655239244482e-01 5.618060296356e-01 5.583959165222e-01 5.556458307716e-01 5.532249965267e-01 5.504540938468e-01 5.470238739805e-01 5.433309160572e-01 5.400599939570e-01 5.374624688521e-01 5.350935885595e-01 5.322843712447e-01 5.288377436871e-01 5.252342356834e-01 5.221321510177e-01 5.196781159808e-01 5.173511391702e-01 5.145111795493e-01 5.110652461716e-01 5.075565530644e-01 5.046023456446e-01 5.022611069958e-01 4.999799099919e-01 4.971577141059e-01 4.937578850073e-01 4.903429131722e-01 4.875099802374e-01 4.852777872612e-01 4.830678269890e-01 4.803002876166e-01 4.769926496746e-01 4.737390885353e-01 4.710989347644e-01 4.690188820531e-01 4.668874010325e-01 4.641757399696e-01 4.609870126052e-01 4.579540544644e-01 4.555765545205e-01 4.536888359228e-01 4.516289909043e-01 4.489396253071e-01 4.458560833973e-01 4.430623909307e-01 4.409714320156e-01 4.392821644956e-01 4.372859210271e-01 4.346070712912e-01 4.316096309788e-01 4.290366263324e-01 4.272232267780e-01 4.257291396231e-01 4.237946425687e-01 4.211379620781e-01 4.182567045924e-01 4.159231500761e-01 4.143799329322e-01 4.130681289576e-01 4.112054523958e-01 4.086128656748e-01 4.059131937497e-01 4.038776579455e-01 4.026161242886e-01 4.014662610606e-01 3.996930099890e-01 3.972471337207e-01 3.948247118199e-01 3.931340204466e-01 3.921505990517e-01 3.911519842549e-01 3.894978252556e-01 3.872848644639e-01 3.852267507748e-01 3.839069900113e-01 3.831811169918e-01 3.823396210096e-01 3.808612446555e-01 3.789500437306e-01 3.772977120575e-01 3.763520499833e-01 3.758723143866e-01 3.752056100908e-01 3.739669699978e-01 3.724208768640e-01 3.711883461787e-01 3.705982198523e-01 3.703610710539e-01 3.699009334683e-01 3.689550277418e-01 3.678154461521e-01 3.670066113389e-01 3.667494340629e-01 3.667551098868e-01 3.665401560403e-01 3.659293552281e-01 3.652118460553e-01 3.648161390069e-01 3.648762338353e-01 3.651255951452e-01 3.651881823235e-01 3.649543794881e-01 3.646697950741e-01 3.646663586032e-01 3.650233871131e-01 3.655190724665e-01 3.658856553522e-01 3.660599554573e-01 3.662169281282e-01 3.665815196234e-01 3.672105581296e-01 3.679601090144e-01 3.686530255900e-01 3.692455297909e-01 3.698316106960e-01 3.705378181197e-01 3.714222072335e-01 3.724344722790e-01 3.734692730237e-01 3.744642144548e-01 3.754366916777e-01 3.764557669530e-01 3.775953637766e-01 3.788768373924e-01 3.802387967597e-01 3.815860701007e-01 3.828891926676e-01 3.842023783881e-01 3.856086308166e-01 3.871512702920e-01 3.887830465728e-01 3.904116958867e-01 3.920012825884e-01 3.936031568329e-01 3.952814044375e-01 3.970530713396e-01 3.988879391396e-01 4.007418592609e-01 4.025997964834e-01 4.044846117907e-01 4.064120248780e-01 4.083770798044e-01 4.103859095800e-01 4.124520016295e-01 4.145662627535e-01 4.167026970595e-01 4.188417060284e-01 4.209940948755e-01 4.231974152603e-01 4.254793815621e-01 4.278137412235e-01 4.301498249321e-01 4.324793575514e-01 4.348369470582e-01 4.372539137688e-01 4.397261813671e-01 4.422224108092e-01 4.447191202582e-01 4.472329521879e-01 4.497898078559e-01 4.523846723110e-01 4.549946499239e-01 4.576126277523e-01 4.602519772173e-01 4.629252907727e-01 4.656293596496e-01 4.683433758528e-01 4.710594187574e-01 4.737902517085e-01 4.765512005423e-01 4.793378064594e-01 4.821372681204e-01 4.849447469905e-01 4.877624959589e-01 4.905970379946e-01 4.934514758297e-01 4.963189359495e-01 4.991982681611e-01 5.020903811544e-01 5.049946372484e-01 5.079091691034e-01 5.108360492282e-01 5.137741771460e-01 5.167199986216e-01 5.196737437209e-01 5.226377222337e-01 5.256104172989e-01 5.285922998485e-01 5.315786282297e-01 5.345685652812e-01 5.375664753561e-01 5.405735827530e-01 5.435858291174e-01 5.465995245550e-01 5.496172693224e-01 5.526411756810e-01 5.556709539253e-01 5.587030088108e-01 5.617339707357e-01 5.647673870911e-01 5.678068488342e-01 5.708473080950e-01 5.738839460787e-01 5.769193447297e-01 5.799561922287e-01 5.829949071958e-01 5.860301130674e-01 5.890605453790e-01 5.920871288951e-01 5.951155204993e-01 5.981429006069e-01 6.011636599313e-01 6.041777810209e-01 6.071900603805e-01 6.102016518353e-01 6.132087558367e-01 6.162087003752e-01 6.192018448098e-01 6.221906363025e-01 6.251754914030e-01 6.281526628305e-01 6.311219890410e-01 6.340835386920e-01 6.370375599337e-01 6.399834694131e-01 6.429206186195e-01 6.458484914361e-01 6.487682199051e-01 6.516780617745e-01 6.545772200022e-01 6.574659982193e-01 6.603451480351e-01 6.632141508452e-01 6.660715210744e-01 6.689166188572e-01 6.717501915833e-01 6.745726823535e-01 6.773824475099e-01 6.801796656260e-01 6.829623085817e-01 6.857317191483e-01 6.884884864243e-01 6.912308222818e-01 6.939586488578e-01 6.966724541231e-01 6.993687563846e-01 7.020506684561e-01 7.047189286790e-01 7.073697558931e-01 7.100036848956e-01 7.126214401598e-01 7.152215840185e-01 7.178056998059e-01 7.203723125894e-01 7.229194546708e-01 7.254496606526e-01 7.279624028597e-01 7.304553609817e-01 7.329305802653e-01 7.353866133667e-01 7.378213885875e-01 7.402378440713e-01 7.426352064762e-01 7.450109466193e-01 7.473673642582e-01 7.497019813515e-01 7.520152328326e-01 7.543080046973e-01 7.565793050900e-01 7.588286993193e-01 7.610558325612e-01 7.632611193288e-01 7.654425140286e-01 7.676027091361e-01 7.697399761621e-01 7.718522946201e-01 7.739421779789e-01 7.760081460443e-01 7.780482115616e-01 7.800660571891e-01 7.820588245680e-01 7.840262080618e-01 7.859698294219e-01 7.878865508398e-01 7.897771390343e-01 7.916437444924e-01 7.934840219257e-01 7.952978334029e-01 7.970856853029e-01 7.988459811678e-01 8.005793054517e-01 8.022865917444e-01 8.039661028242e-01 8.056181306485e-01 8.072428750094e-01 8.088383135109e-01 8.104061945657e-01 8.119470206965e-01 8.134581491363e-01 8.149400998165e-01 8.163940846473e-01 8.178169420627e-01 8.192116294344e-01 8.205775777416e-01 8.219123157532e-01 8.232180963836e-01 8.244924176250e-01 8.257348628371e-01 8.269492268941e-01 8.281329889397e-01 8.292851561343e-01 8.304070306676e-01 8.314968317888e-01 8.325541422714e-01 8.335814146087e-01 8.345755497481e-01 8.355393304950e-01 8.364726896610e-01 8.373724766143e-01 8.382393115272e-01 8.390746184960e-01 8.398753131307e-01 8.406446539672e-01 8.413828834917e-01 8.420874754558e-01 8.427609933909e-01 8.433993489650e-01 8.440015116096e-01 8.445719183777e-01 8.451094349453e-01 8.456142284821e-01 8.460870948977e-01 8.465240904740e-01 8.469249637321e-01 8.472924656557e-01 8.476248375608e-01 8.479253401273e-01 8.481921964382e-01 8.484242156661e-01 8.486202547705e-01 8.487806865860e-01 8.489052964504e-01 8.489973157268e-01 8.490551395759e-01 8.490787524480e-01 8.490670293204e-01 8.490186365994e-01 8.489350370813e-01 8.488173776173e-01 8.486640835308e-01 8.484781937659e-01 8.482570031988e-01 8.479985376627e-01 8.477058674789e-01 8.473777026328e-01 8.470149773115e-01 8.466198795402e-01 8.461886075803e-01 8.457223400544e-01 8.452204445756e-01 8.446820534455e-01 8.441118044317e-01 8.435084069502e-01 8.428691362417e-01 8.421964153079e-01 8.414869629603e-01 8.407425099048e-01 8.399670767602e-01 8.391572805797e-01 8.383144323044e-01 8.374375534948e-01 8.365251471394e-01 8.355803795586e-01 8.346044632873e-01 8.335939055308e-01 8.325517271519e-01 8.314765093948e-01 8.303682641304e-01 8.292290435196e-01 8.280578594858e-01 8.268551992139e-01 8.256211920295e-01 8.243543239137e-01 8.230585599192e-01 8.217325482602e-01 8.203758879256e-01 8.189894308112e-01 8.175721181720e-01 8.161252268650e-01 8.146511959862e-01 8.131471916251e-01 8.116170307275e-01 8.100583047592e-01 8.084694540801e-01 8.068554671839e-01 8.052137709052e-01 8.035473926267e-01 8.018563700772e-01 8.001378476107e-01 7.983952986902e-01 7.966280179893e-01 7.948364133521e-01 7.930233340609e-01 7.911869372584e-01 7.893275873632e-01 7.874478822895e-01 7.855470296689e-01 7.836249279554e-01 7.816842390459e-01 7.797228916413e-01 7.777463351212e-01 7.757500958003e-01 7.737373337980e-01 7.717087231789e-01 7.696634922269e-01 7.676048846570e-01 7.655329479227e-01 7.634473623501e-01 7.613504769181e-01 7.592411188113e-01 7.571206435797e-01 7.549924891303e-01 7.528557227091e-01 7.507109083054e-01 7.485593875063e-01 7.464021272665e-01 7.442396030180e-01 7.420739448198e-01 7.399066982887e-01 7.377377475272e-01 7.355670073192e-01 7.333979202901e-01 7.312302075996e-01 7.290656742937e-01 7.269054125049e-01 7.247508066906e-01 7.226031310697e-01 7.204629023097e-01 7.183314225253e-01 7.162113672305e-01 7.141027113854e-01 7.120069100664e-01 7.099263109093e-01 7.078606995457e-01 7.058124385112e-01 7.037847130263e-01 7.017756096603e-01 6.997884854281e-01 6.978249422479e-01 6.958848969989e-01 6.939726451466e-01 6.920876201366e-01 6.902319668123e-01 6.884069755789e-01 6.866133156687e-01 6.848555304078e-01 6.831341742132e-01 6.814481468202e-01 6.798017492094e-01 6.781959013504e-01 6.766321894614e-01 6.751135805309e-01 6.736391129059e-01 6.722121816682e-01 6.708338402615e-01 6.695059474289e-01 6.682312364390e-01 6.670095345148e-01 6.658434817302e-01 6.647342670062e-01 6.636823009575e-01 6.626935283081e-01 6.617642533394e-01 6.608989578839e-01 6.600992478148e-01 6.593635326766e-01 6.586985592042e-01 6.581017546182e-01 6.575754566579e-01 6.571234286656e-01 6.567408955965e-01 6.564372508972e-01 6.562081253272e-01 6.560561619950e-01 6.559845751012e-01 6.559895593506e-01 6.560786583589e-01 6.562490354484e-01 6.565014243343e-01 6.568399930349e-01 6.572603339097e-01 6.577690556076e-01 6.583642448116e-01 6.590446630287e-01 6.598159767129e-01 6.606716930706e-01 6.616186052845e-01 6.626566254363e-01 6.637813394027e-01 6.649996475508e-01 6.663043276498e-01 6.677025454244e-01 6.691918453619e-01 6.707683023402e-01 6.724394323066e-01 6.741980729309e-01 6.760486892256e-01 6.779898818233e-01 6.800180220970e-01 6.821390667470e-01 6.843468971994e-01 6.866436698947e-01 6.890296804750e-01 6.915001432805e-01 6.940603226673e-01 6.967035476103e-01 6.994329884010e-01 7.022472869900e-01 7.051424722792e-01 7.081224350314e-01 7.111814602192e-01 7.143212344962e-01 7.175414085975e-01 7.208354162198e-01 7.242095210154e-01 7.276569535051e-01 7.311782135020e-01 7.347728376534e-01 7.384359144715e-01 7.421716711825e-01 7.459737563215e-01 7.498418660937e-01 7.537766985154e-01 7.577726463104e-01 7.618328302400e-01 7.659508744299e-01 7.701275009461e-01 7.743624709651e-01 7.786504923739e-01 7.829948170245e-01 7.873878982151e-01 7.918313482336e-01 7.963245374644e-01 8.008614453175e-01 8.054450934351e-01 8.100704190692e-01 8.147362733034e-01 8.194431029308e-01 8.241835739946e-01 8.289628321277e-01 8.337731585818e-01 8.386159393121e-01 8.434893158501e-01 8.483880755862e-01 8.533163091549e-01 8.582659367804e-01 8.632392332372e-01 8.682337342125e-01 8.732439579596e-01 8.782747844223e-01 8.833175293788e-01 8.883744371084e-01 8.934433777006e-01 8.985190176849e-01 9.036057826299e-01 9.086955514861e-01 9.137906003485e-01 9.188881778187e-01 9.239835849174e-01 9.290809334744e-01 9.341706518613e-01 9.392587054629e-01 9.443392329801e-01 9.494090364982e-01 9.544726207379e-01 9.595188731985e-01 9.645548600582e-01 9.695743975336e-01 9.745745023745e-01 9.795600711405e-01 9.845195583572e-01 9.894605875266e-01 9.943761576573e-01 9.992645912278e-01 1.004130148684e+00 1.008960203305e+00 1.013765194069e+00 1.018534702924e+00 1.023269713906e+00 1.027973539780e+00 1.032634315093e+00 1.037262548476e+00 1.041846696598e+00 1.046389666261e+00 1.050892341555e+00 1.055345137508e+00 1.059757774779e+00 1.064118068681e+00 1.068431388635e+00 1.072696876179e+00 1.076903642034e+00 1.081064759279e+00 1.085165821431e+00 1.089213397569e+00 1.093204705139e+00 1.097133079961e+00 1.101008320629e+00 1.104815214315e+00 1.108564434392e+00 1.112249434024e+00 1.115865519835e+00 1.119423149438e+00 1.122905559461e+00 1.126325870777e+00 1.129673926809e+00 1.132949145654e+00 1.136160271315e+00 1.139288811227e+00 1.142352157273e+00 1.145336751222e+00 1.148244525188e+00 1.151082333051e+00 1.153832240321e+00 1.156514927886e+00 1.159111532541e+00 1.161629722313e+00 1.164071339624e+00 1.166423148782e+00 1.168702184813e+00 1.170890950168e+00 1.173000016929e+00 1.175026992877e+00 1.176962346277e+00 1.178822627553e+00 1.180587318164e+00 1.182272870859e+00 1.183870817896e+00 1.185377134004e+00 1.186805144531e+00 1.188135957857e+00 1.189386926542e+00 1.190547617774e+00 1.191617377880e+00 1.192606054139e+00 1.193498079548e+00 1.194308901308e+00 1.195027162068e+00 1.195658227998e+00 1.196205826939e+00 1.196658464145e+00 1.197031274200e+00 1.197312019938e+00 1.197506635340e+00 1.197618882093e+00 1.197638038169e+00 1.197579598880e+00 1.197431385273e+00 1.197200024365e+00 1.196888373252e+00 1.196488392985e+00 1.196013599482e+00 1.195452414090e+00 1.194812828845e+00 1.194097587427e+00 1.193298257623e+00 1.192428734221e+00 1.191479236164e+00 1.190457531325e+00 1.189365089557e+00 1.188196552465e+00 1.186964228228e+00 1.185658029026e+00 1.184288484104e+00 1.182855754422e+00 1.181354267059e+00 1.179799345791e+00 1.178178678006e+00 1.176504480352e+00 1.174776309502e+00 1.172990852953e+00 1.171161471698e+00 1.169277829294e+00 1.167352262385e+00 1.165383561859e+00 1.163370100018e+00 1.161325225234e+00 1.159239833533e+00 1.157125475241e+00 1.154981367295e+00 1.152807974518e+00 1.150616650430e+00 1.148398924868e+00 1.146168178952e+00 1.143923847288e+00 1.141664657061e+00 1.139404899201e+00 1.137136128620e+00 1.134870092512e+00 1.132608721181e+00 1.130349558518e+00 1.128107994740e+00 1.125874920313e+00 1.123664232997e+00 1.121475827525e+00 1.119309386178e+00 1.117179252994e+00 1.115076137884e+00 1.113016284022e+00 1.110996513592e+00 1.109019516106e+00 1.107099288710e+00 1.105224567215e+00 1.103414369507e+00 1.101662453502e+00 1.099975284852e+00 1.098361647169e+00 1.096814262412e+00 1.095351631886e+00 1.093965629989e+00 1.092662806339e+00 1.091453666480e+00 1.090328998210e+00 1.089306383810e+00 1.088377771284e+00 1.087551052776e+00 1.086832807678e+00 1.086215505209e+00 1.085716935047e+00 1.085326034677e+00 1.085052972824e+00 1.084900805733e+00 1.084863417805e+00 1.084956501046e+00 1.085168038142e+00 1.085508393120e+00 1.085978981198e+00 1.086573765447e+00 1.087305810931e+00 1.088163281277e+00 1.089156305007e+00 1.090282740430e+00 1.091537341954e+00 1.092932877985e+00 1.094453491434e+00 1.096112639793e+00 1.097901917889e+00 1.099820368186e+00 1.101873943967e+00 1.104050684823e+00 1.106360533774e+00 1.108792344108e+00 1.111347983881e+00 1.114029625393e+00 1.116824761128e+00 1.119740994270e+00 1.122768997006e+00 1.125908224143e+00 1.129158157666e+00 1.132508265483e+00 1.135963477945e+00 1.139513843294e+00 1.143158431574e+00 1.146893016769e+00 1.150711458336e+00 1.154612600262e+00 1.158588103601e+00 1.162637780520e+00 1.166753662737e+00 1.170931885439e+00 1.175168215745e+00 1.179456012161e+00 1.183792623778e+00 1.188169757921e+00 1.192584881737e+00 1.197031552857e+00 1.201503443963e+00 1.205997655605e+00 1.210505111386e+00 1.215024198020e+00 1.219545925993e+00 1.224066964506e+00 1.228581383884e+00 1.233082507304e+00 1.237567605543e+00 1.242026946897e+00 1.246458903589e+00 1.250855275207e+00 1.255210622327e+00 1.259523709322e+00 1.263782663241e+00 1.267987256948e+00 1.272130127041e+00 1.276205601826e+00 1.280211877516e+00 1.284137740202e+00 1.287985195466e+00 1.291743713646e+00 1.295411427887e+00 1.298984838903e+00 1.302453932110e+00 1.305821989503e+00 1.309076904021e+00 1.312219113058e+00 1.315244672930e+00 1.318145025715e+00 1.320923267548e+00 1.323568401553e+00 1.326082765062e+00 1.328459860538e+00 1.330695006047e+00 1.332788360972e+00 1.334733631361e+00 1.336531813565e+00 1.338175932057e+00 1.339665182912e+00 1.340999421544e+00 1.342170720066e+00 1.343183609015e+00 1.344031038580e+00 1.344713587875e+00 1.345230906219e+00 1.345577087872e+00 1.345756792262e+00 1.345763551958e+00 1.345600310688e+00 1.345264287778e+00 1.344755975750e+00 1.344076132119e+00 1.343220815588e+00 1.342196528067e+00 1.340996510742e+00 1.339626967387e+00 1.338086926348e+00 1.336373432013e+00 1.334495488166e+00 1.332445968584e+00 1.330233150501e+00 1.327856637796e+00 1.325315334858e+00 1.322619312397e+00 1.319760911714e+00 1.316751114409e+00 1.313589523408e+00 1.310277261030e+00 1.306824877550e+00 1.303224682786e+00 1.299492536308e+00 1.295624769859e+00 1.291625451205e+00 1.287507145531e+00 1.283261833668e+00 1.278907561736e+00 1.274440198466e+00 1.269867998369e+00 1.265200435898e+00 1.260434662095e+00 1.255587114820e+00 1.250655153794e+00 1.245649352821e+00 1.240578264998e+00 1.235440798853e+00 1.230255515553e+00 1.225018593324e+00 1.219743923237e+00 1.214438756941e+00 1.209106073913e+00 1.203761022166e+00 1.198403786456e+00 1.193048190923e+00 1.187700163331e+00 1.182366699418e+00 1.177060368377e+00 1.171783676185e+00 1.166551864950e+00 1.161367963494e+00 1.156243187492e+00 1.151187461530e+00 1.146205349781e+00 1.141311745352e+00 1.136508238659e+00 1.131809354315e+00 1.127219596797e+00 1.122748183049e+00 1.118406333238e+00 1.114196366835e+00 1.110132881016e+00 1.106217694501e+00 1.102461633677e+00 1.098873203155e+00 1.095453085533e+00 1.092217680207e+00 1.089163470541e+00 1.086302309075e+00 1.083638282905e+00 1.081173639015e+00 1.078920735160e+00 1.076872334963e+00 1.075042676359e+00 1.073429493607e+00 1.072034224054e+00 1.070866802596e+00 1.069917161944e+00 1.069195389604e+00 1.068697961414e+00 1.068422942895e+00 1.068376020566e+00 1.068545551529e+00 1.068939566745e+00 1.069547644852e+00 1.070368270058e+00 1.071401984970e+00 1.072635945504e+00 1.074072951163e+00 1.075701587464e+00 1.077517125228e+00 1.079513491132e+00 1.081680045228e+00 1.084013116978e+00 1.086499800403e+00 1.089134021948e+00 1.091904272498e+00 1.094801251484e+00 1.097816398101e+00 1.100935821465e+00 1.104151625574e+00 1.107449652107e+00 1.110820573601e+00 1.114250474154e+00 1.117728162448e+00 1.121242878655e+00 1.124777803943e+00 1.128326229628e+00 1.131870886456e+00 1.135400872014e+00 1.138905579290e+00 1.142367096413e+00 1.145780252704e+00 1.149124957457e+00 1.152394576498e+00 1.155575721158e+00 1.158651496647e+00 1.161619906312e+00 1.164460101149e+00 1.167167185197e+00 1.169729261627e+00 1.172132433550e+00 1.174375032985e+00 1.176438138493e+00 1.178321951276e+00 1.180013654601e+00 1.181504543950e+00 1.182795781567e+00 1.183870650993e+00 1.184733423479e+00 1.185375104566e+00 1.185792001818e+00 1.185987779027e+00 1.185951258819e+00 1.185692848184e+00 1.185206035846e+00 1.184495354956e+00 1.183566535548e+00 1.182417151664e+00 1.181062834088e+00 1.179501566232e+00 1.177747584047e+00 1.175810102944e+00 1.173697356221e+00 1.171428178258e+00 1.169010007425e+00 1.166464953467e+00 1.163807273304e+00 1.161055546856e+00 1.158233540745e+00 1.155358047092e+00 1.152457817559e+00 1.149553180906e+00 1.146671169122e+00 1.143842315438e+00 1.141089044250e+00 1.138446881296e+00 1.135940192490e+00 1.133602372007e+00 1.131466274855e+00 1.129558373948e+00 1.127915240126e+00 1.126563612537e+00 1.125537379084e+00 1.124864339028e+00 1.124572413807e+00 1.124692982870e+00 1.125246196513e+00 1.126262206466e+00 1.127756713570e+00 1.129752507340e+00 1.132264903244e+00 1.135305452221e+00 1.138888797967e+00 1.143015663208e+00 1.147693909289e+00 1.152923660222e+00 1.158695923662e+00 1.165010051207e+00 1.171848249760e+00 1.179201932350e+00 1.187048868615e+00 1.195368784359e+00 1.204139343069e+00 1.213329586882e+00 1.222914912456e+00 1.232857936653e+00 1.243126846390e+00 1.253686058677e+00 1.264495263420e+00 1.275518901767e+00 1.286712588309e+00 1.298040881287e+00 1.309459643933e+00 1.320926845458e+00 1.332405970917e+00 1.343849906245e+00 1.355225160781e+00 1.366487586804e+00 1.377600957049e+00 1.388529510405e+00 1.399234954369e+00 1.409688326235e+00 1.419851134756e+00 1.429697835065e+00 1.439200829511e+00 1.448330239292e+00 1.457069223651e+00 1.465389607714e+00 1.473278027852e+00 1.480717394743e+00 1.487690719299e+00 1.494194518850e+00 1.500212888502e+00 1.505748672256e+00 1.510793588381e+00 1.515349088061e+00 1.519422560215e+00 1.523011856979e+00 1.526135003470e+00 1.528795383868e+00 1.531009163738e+00 1.532794175352e+00 1.534162830949e+00 1.535142659351e+00 1.535749039112e+00 1.536010198428e+00 1.535951799244e+00 1.535595866092e+00 1.534979030075e+00 1.534121686912e+00 1.533060621629e+00 1.531823466803e+00 1.530438383120e+00 1.528945186458e+00 1.527363085756e+00 1.525732611616e+00 1.524076984167e+00 1.522427772554e+00 1.520815901231e+00 1.519259562273e+00 1.517794967671e+00 1.516437702752e+00 1.515213186301e+00 1.514144498023e+00 1.513242794205e+00 1.512535157127e+00 1.512026047459e+00 1.511735995337e+00 1.511674772890e+00 1.511846162575e+00 1.512268703491e+00 1.512936196198e+00 1.513862394327e+00 1.515047030522e+00 1.516489022631e+00 1.518196718377e+00 1.520157577980e+00 1.522380621885e+00 1.524856938900e+00 1.527583221636e+00 1.530558673357e+00 1.533769007750e+00 1.537217266441e+00 1.540887484608e+00 1.544773024974e+00 1.548865200671e+00 1.553145837579e+00 1.557609740624e+00 1.562231735376e+00 1.567000084376e+00 1.571895306270e+00 1.576887643778e+00 1.581963655515e+00 1.587084366658e+00 1.592228321564e+00 1.597358939395e+00 1.602438242923e+00 1.607434854295e+00 1.612297885360e+00 1.616993376773e+00 1.621469273698e+00 1.625680007649e+00 1.629579474850e+00 1.633109450333e+00 1.636230854724e+00 1.638883219370e+00 1.641021110648e+00 1.642599059356e+00 1.643564685371e+00 1.643884249157e+00 1.643508980234e+00 1.642412155808e+00 1.640563340219e+00 1.637936543659e+00 1.634526230405e+00 1.630315609527e+00 1.625316099379e+00 1.619535282019e+00 1.612996600113e+00 1.605739771142e+00 1.597797916137e+00 1.589240802776e+00 1.580127649629e+00 1.570540748332e+00 1.560575722498e+00 1.550323510440e+00 1.539909492002e+00 1.529439158558e+00 1.519046600978e+00 1.508863864317e+00 1.499016386179e+00 1.489649385037e+00 1.480884535593e+00 1.472852011822e+00 1.465668171491e+00 1.459433004587e+00 1.454246436668e+00 1.450167527543e+00 1.447259401043e+00 1.445546350132e+00 1.445035338423e+00 1.445716593586e+00 1.447538971518e+00 1.450451839850e+00 1.454364335050e+00 1.459177908171e+00 1.464778392302e+00 1.471028768787e+00 1.477800407378e+00 1.484940348640e+00 1.492308152150e+00 1.499757813801e+00 1.507145282588e+00 1.514346248639e+00 1.521227232869e+00 1.527685646892e+00 1.533620342321e+00 1.538946204151e+00 1.543602894363e+00 1.547530054495e+00 1.550701735389e+00 1.553091393565e+00 1.554696798916e+00 1.555532528211e+00 1.555610635632e+00 1.554978004767e+00 1.553667424034e+00 1.551736875085e+00 1.549247092912e+00 1.546251729666e+00 1.542830108832e+00 1.539039504416e+00 1.534957876836e+00 1.530651176128e+00 1.526184656717e+00 1.521636528823e+00 1.517059451790e+00 1.512532761092e+00 1.508112989824e+00 1.503866974559e+00 1.499868563301e+00 1.496170301172e+00 1.492856725667e+00 1.489986666766e+00 1.487633813529e+00 1.485874895564e+00 1.484766283780e+00 1.484389766043e+00 1.484789603553e+00 1.486025757513e+00 1.488134094847e+00 1.491127713682e+00 1.495023970900e+00 1.499784152402e+00 1.505376416457e+00 1.511722590931e+00 1.518716112656e+00 1.526244080942e+00 1.534133803815e+00 1.542226582503e+00 1.550317686759e+00 1.558193953165e+00 1.565651928807e+00 1.572449571053e+00 1.578389733611e+00 1.583254058277e+00 1.586854602674e+00 1.589041229896e+00 1.589656645218e+00 1.588628740364e+00 1.585881358191e+00 1.581404452481e+00 1.575245090404e+00 1.567458697609e+00 1.558200022007e+00 1.547620873834e+00 1.535944816947e+00 1.523429799452e+00 1.510334042183e+00 1.496985966615e+00 1.483668013869e+00 1.470699771934e+00 1.458375372319e+00 1.446936517357e+00 1.436633615175e+00 1.427609165184e+00 1.419995204993e+00 1.413838167639e+00 1.409107934194e+00 1.405761319865e+00 1.403638015882e+00 1.402593330599e+00 1.402421698449e+00 1.402895711932e+00 1.403828641748e+00 1.404984017135e+00 1.406210350117e+00 1.407354006717e+00 1.408303880981e+00 1.409027564614e+00 1.409485809045e+00 1.409738416706e+00 1.409842867476e+00 1.409898484942e+00 1.410044926477e+00 1.410382184471e+00 1.411055218102e+00 1.412147548670e+00 1.413727946135e+00 1.415828641829e+00 1.418398937416e+00 1.421378779637e+00 1.424608722389e+00 1.427908341618e+00 1.431049976506e+00 1.433754513954e+00 1.435769988178e+00 1.436798355883e+00 1.436592781871e+00 1.434930458532e+00 1.431627142712e+00 1.426595177542e+00 1.419785102861e+00 1.411268890796e+00 1.401194341761e+00 1.389797575546e+00 1.377431120249e+00 1.364492273810e+00 1.351478198927e+00 1.338906652166e+00 1.327309636075e+00 1.317213944513e+00 1.309053549863e+00 1.303198802727e+00 1.299856374113e+00 1.299082933748e+00 1.300772053450e+00 1.304621248009e+00 1.310200634596e+00 1.316931563132e+00 1.324162840740e+00 1.331201651690e+00 1.337349616185e+00 1.341977326343e+00 1.344520557777e+00 1.344555551997e+00 1.341793364290e+00 1.336105247562e+00 1.327545434628e+00 1.316309618264e+00 1.302769311865e+00 1.287408334681e+00 1.270806747870e+00 1.253604739407e+00 1.236423894981e+00 1.219859958194e+00 1.204393613040e+00 1.190386953837e+00 1.178061021060e+00 1.167479424406e+00 1.158616176779e+00 1.151352916172e+00 1.145567241399e+00 1.141164242556e+00 1.138115683747e+00 1.136486098438e+00 1.136400456392e+00 1.135013316408e+00 1.131418125462e+00 1.129734872649e+00 1.133578941347e+00 1.143445838150e+00 1.156263622592e+00 1.167444518683e+00 1.173833156708e+00 1.175513477204e+00 1.175459412718e+00 1.177237442708e+00 1.182232295802e+00 1.188352773393e+00 1.191194482316e+00 1.186748875047e+00 1.173856134674e+00 1.154922405029e+00 1.134489960314e+00 1.116460983690e+00 1.101712229556e+00 1.087839535168e+00 1.071323866385e+00 1.050576266948e+00 1.027791516475e+00 1.008356410846e+00 9.979512974596e-01 9.990467362810e-01 1.009444760282e+00 1.024175879678e+00 1.039120906661e+00 1.053559898052e+00 1.070068658401e+00 1.091975833691e+00 1.120139602480e+00 1.151433342381e+00 1.180052052254e+00 1.200509396181e+00 1.210258083828e+00 1.210541587117e+00 1.205122328024e+00 1.197550294745e+00 1.188361979592e+00 1.173367308800e+00 1.098144487714e+00 9.639997690882e-01 8.726162822963e-01 9.006072688057e-01 9.932620866319e-01 1.040542358460e+00 9.852916890909e-01 8.474230979859e-01 7.265892104307e-01 7.442726173240e-01 8.712048294004e-01 9.733676185370e-01 9.707757911852e-01 8.640941749409e-01 7.351361941687e-01 7.192758014915e-01 8.411994172124e-01 9.739361428279e-01 1.014845599756e+00 9.394546488372e-01 8.003178647301e-01 7.216196570822e-01 7.934207633113e-01 9.319300852688e-01 1.011581722563e+00 9.763485449391e-01 8.440004138941e-01 7.039662257466e-01 6.805191222391e-01 7.757477819974e-01 8.641757357916e-01 8.602245716834e-01 7.603780783067e-01 6.453470977831e-01 6.508912633590e-01 7.883993014691e-01 9.252102040122e-01 9.640078944427e-01 8.829667942012e-01 7.393587946853e-01 6.781914461277e-01 8.005258525148e-01 9.936124684873e-01 1.115930207060e+00 1.101988073753e+00 9.582306773235e-01 7.725674831800e-01 7.210934290636e-01 8.766370807660e-01 1.077655065025e+00 1.179148162759e+00 1.122787100390e+00 9.204421003981e-01 6.661335887851e-01 5.828368406788e-01 7.737266239071e-01 1.004710404006e+00 1.117442695940e+00 1.062328543979e+00 8.591172907910e-01 6.083460589571e-01 5.408905286578e-01 7.377141422039e-01 9.550242801890e-01 1.050872160136e+00 9.894182230828e-01 8.044130327455e-01 6.119343616802e-01 6.046122397545e-01 7.783681541420e-01 9.410261252422e-01 9.885136335172e-01 9.042874962610e-01 7.401885623527e-01 6.200132496557e-01 6.632340910192e-01 7.999310836823e-01 8.946209352623e-01 8.885123741867e-01 7.957682719153e-01 6.923735120333e-01 6.779760950877e-01 7.592515997309e-01 8.428316106775e-01 8.575328870897e-01 7.964630364282e-01 7.151977754286e-01 7.027248644334e-01 7.828968515021e-01 8.798157779018e-01 9.161343271623e-01 8.659885572984e-01 7.614644451991e-01 6.874862434682e-01 7.202795599382e-01 8.239815802787e-01 9.048080569286e-01 9.070830215067e-01 8.307893557281e-01 7.284287105602e-01 6.852970461518e-01 7.388957589455e-01 8.285979612590e-01 8.810034333585e-01 8.701471840531e-01 8.208351765698e-01 7.913239550266e-01 8.237194285562e-01 8.954117745769e-01 9.487412409318e-01 9.460808653545e-01 8.910152233633e-01 8.266818977520e-01 8.094913656361e-01 8.530469004335e-01 9.107475946539e-01 9.273435450722e-01 8.794713943899e-01 7.857106559804e-01 7.024599903254e-01 6.905488061820e-01 7.485936238343e-01 8.179321265799e-01 8.528791615060e-01 8.502480416079e-01 8.720604353189e-01
 6.597714723217e-01 6.560190784410e-01 6.523920792472e-01 6.493672944168e-01 6.468010937399e-01 6.440939498106e-01 6.407904101482e-01 6.370336156766e-01 6.334342149478e-01 6.304564444873e-01 6.279212141547e-01 6.251788572145e-01 6.217971092987e-01 6.180148473439e-01 6.144851485219e-01 6.115994036302e-01 6.090920202883e-01 6.063166156207e-01 6.028947477526e-01 5.991041841513e-01 5.956173887000e-01 5.928120737200e-01 5.903578622998e-01 5.875509831312e-01 5.840592385680e-01 5.802781727422e-01 5.769149537541e-01 5.742450047282e-01 5.718271250859e-01 5.689681898397e-01 5.654427413444e-01 5.617289427671e-01 5.585136653504e-01 5.559719047179e-01 5.535810897757e-01 5.506712464036e-01 5.471249013596e-01 5.434861707642e-01 5.403992478963e-01 5.379500244815e-01 5.355844061617e-01 5.326718265731e-01 5.291472438289e-01 5.255754394420e-01 5.225853401050e-01 5.202222853824e-01 5.179048204225e-01 5.150227908280e-01 5.115646605419e-01 5.081254412773e-01 5.052973047503e-01 5.030597959017e-01 5.007980539279e-01 4.979478102944e-01 4.945774633339e-01 4.913254303055e-01 4.887305408472e-01 4.866609856481e-01 4.844493457787e-01 4.815948746604e-01 4.782964331752e-01 4.752464159127e-01 4.729086470627e-01 4.710173511542e-01 4.688472965575e-01 4.659722682906e-01 4.627206061103e-01 4.598540888825e-01 4.577645642963e-01 4.560463957997e-01 4.539128684413e-01 4.510227496425e-01 4.478429473564e-01 4.451777532475e-01 4.433289711250e-01 4.417668732814e-01 4.396716894057e-01 4.368030797179e-01 4.337599190626e-01 4.313530817684e-01 4.297555736273e-01 4.283252917308e-01 4.262796370111e-01 4.235115003857e-01 4.206987463659e-01 4.186000844114e-01 4.172495396085e-01 4.159361610692e-01 4.139676730298e-01 4.113841541957e-01 4.088926230753e-01 4.071303446857e-01 4.060059729821e-01 4.048122316335e-01 4.029756077184e-01 4.006494611814e-01 3.985267632636e-01 3.971070461285e-01 3.961982755967e-01 3.951420646007e-01 3.935043485849e-01 3.915040715084e-01 3.897697253056e-01 3.886801392534e-01 3.879854341823e-01 3.871019208642e-01 3.857200465615e-01 3.840948340574e-01 3.827611817815e-01 3.819847415061e-01 3.815090703848e-01 3.808412720225e-01 3.797654601346e-01 3.785419861373e-01 3.776085212318e-01 3.771369409096e-01 3.768872412217e-01 3.764745827857e-01 3.757557740549e-01 3.749552267797e-01 3.744115231779e-01 3.742322147250e-01 3.742192793650e-01 3.740960107777e-01 3.737765522375e-01 3.734175686975e-01 3.732492284174e-01 3.733481390799e-01 3.735865786530e-01 3.737845328381e-01 3.738842852390e-01 3.739653612032e-01 3.741549667845e-01 3.745231969627e-01 3.750307307435e-01 3.755758767230e-01 3.760880085295e-01 3.765749872553e-01 3.771011486897e-01 3.777457169524e-01 3.785400526275e-01 3.794271469914e-01 3.803104144052e-01 3.811529122918e-01 3.820013701891e-01 3.829422267903e-01 3.840250622483e-01 3.852091067959e-01 3.863997558195e-01 3.875583139246e-01 3.887300089352e-01 3.899794476017e-01 3.913283542425e-01 3.927497719975e-01 3.941995290551e-01 3.956607511379e-01 3.971552522934e-01 3.986967089064e-01 4.002821595040e-01 4.019179143858e-01 4.036190520493e-01 4.053770279837e-01 4.071653881564e-01 4.089634613719e-01 4.107801721376e-01 4.126534545672e-01 4.146144679781e-01 4.166355823733e-01 4.186664405567e-01 4.206979868408e-01 4.227628630864e-01 4.248935834775e-01 4.270876745778e-01 4.293129957765e-01 4.315453515535e-01 4.338013618354e-01 4.361075650591e-01 4.384589613408e-01 4.408307884780e-01 4.432178492086e-01 4.456324440837e-01 4.480882066270e-01 4.505821258968e-01 4.530923623704e-01 4.556092008240e-01 4.581487217416e-01 4.607247010832e-01 4.633323447744e-01 4.659595786754e-01 4.686012821002e-01 4.712593396290e-01 4.739402503351e-01 4.766469738720e-01 4.793738863369e-01 4.821174895272e-01 4.848805222879e-01 4.876609818993e-01 4.904580523068e-01 4.932730814553e-01 4.961044241680e-01 4.989486499691e-01 5.018074750476e-01 5.046814574218e-01 5.075701882677e-01 5.104719668709e-01 5.133844414151e-01 5.163063562350e-01 5.192402479959e-01 5.221892776123e-01 5.251471055327e-01 5.281119640007e-01 5.310856760153e-01 5.340709394509e-01 5.370663210193e-01 5.400685168883e-01 5.430745861103e-01 5.460864458158e-01 5.491092073684e-01 5.521379563905e-01 5.551670467629e-01 5.581987117617e-01 5.612369859433e-01 5.642807574777e-01 5.673247658896e-01 5.703679584765e-01 5.734120875814e-01 5.764614649849e-01 5.795149701986e-01 5.825643700550e-01 5.856121551973e-01 5.886619063466e-01 5.917139170765e-01 5.947657580516e-01 5.978139408522e-01 6.008587373476e-01 6.039024812595e-01 6.069465297486e-01 6.099863333635e-01 6.130205806933e-01 6.160513924861e-01 6.190786412459e-01 6.221002310089e-01 6.251163426076e-01 6.281266246963e-01 6.311309545781e-01 6.341304017329e-01 6.371217229071e-01 6.401049494514e-01 6.430822979951e-01 6.460528389043e-01 6.490134307143e-01 6.519660133926e-01 6.549099585563e-01 6.578446704554e-01 6.607706145485e-01 6.636867645237e-01 6.665905463569e-01 6.694841043069e-01 6.723676340712e-01 6.752395925388e-01 6.781006512391e-01 6.809492270725e-01 6.837831756734e-01 6.866057477668e-01 6.894163304265e-01 6.922119906466e-01 6.949946862857e-01 6.977626366487e-01 7.005159149192e-01 7.032555216661e-01 7.059796870213e-01 7.086875068094e-01 7.113802850035e-01 7.140577166810e-01 7.167181309133e-01 7.193629018025e-01 7.219900531205e-01 7.245991088838e-01 7.271920902614e-01 7.297669787802e-01 7.323235157375e-01 7.348630307859e-01 7.373823163834e-01 7.398818246566e-01 7.423641838540e-01 7.448272649751e-01 7.472693667316e-01 7.496919711223e-01 7.520938049805e-01 7.544745163075e-01 7.568359942075e-01 7.591754315814e-01 7.614927275438e-01 7.637897327588e-01 7.660635413574e-01 7.683147668976e-01 7.705443615958e-01 7.727511506590e-01 7.749348135923e-01 7.770948746687e-01 7.792308509488e-01 7.813429451638e-01 7.834321256335e-01 7.854969398369e-01 7.875360075413e-01 7.895518968388e-01 7.915411245320e-01 7.935044479676e-01 7.954438749280e-01 7.973575277597e-01 7.992440830939e-01 8.011055104753e-01 8.029397933530e-01 8.047470400789e-01 8.065286536776e-01 8.082818537799e-01 8.100074923246e-01 8.117064563800e-01 8.133755481421e-01 8.150179582197e-01 8.166332567219e-01 8.182181750102e-01 8.197746412498e-01 8.213017050379e-01 8.227981186398e-01 8.242670990899e-01 8.257064765980e-01 8.271161644846e-01 8.284965791105e-01 8.298452109026e-01 8.311620929316e-01 8.324501785754e-01 8.337074201258e-01 8.349340794939e-01 8.361316885089e-01 8.372955676084e-01 8.384288051761e-01 8.395300114693e-01 8.405983842525e-01 8.416363213291e-01 8.426434087638e-01 8.436173559280e-01 8.445601018380e-01 8.454698643329e-01 8.463439753770e-01 8.471868631189e-01 8.479974271024e-01 8.487749601311e-01 8.495222651773e-01 8.502330410737e-01 8.509085942582e-01 8.515514444779e-01 8.521586186671e-01 8.527355569864e-01 8.532789816900e-01 8.537865636097e-01 8.542603238294e-01 8.546973361302e-01 8.550987021625e-01 8.554686508241e-01 8.558041166314e-01 8.561039598350e-01 8.563706299689e-01 8.565986768362e-01 8.567920009063e-01 8.569520557916e-01 8.570763296250e-01 8.571670838563e-01 8.572231163584e-01 8.572412665324e-01 8.572245711786e-01 8.571721838409e-01 8.570850749818e-01 8.569654026196e-01 8.568082681021e-01 8.566156022541e-01 8.563875600148e-01 8.561223982383e-01 8.558247704225e-01 8.554924565581e-01 8.551242214324e-01 8.547207414500e-01 8.542802751693e-01 8.538046157449e-01 8.532966667895e-01 8.527530970425e-01 8.521748407706e-01 8.515619803721e-01 8.509129597101e-01 8.502298176486e-01 8.495132662247e-01 8.487619130305e-01 8.479776025206e-01 8.471584645335e-01 8.463045079515e-01 8.454185906904e-01 8.444982535315e-01 8.435444413338e-01 8.425586148398e-01 8.415370743525e-01 8.404863454706e-01 8.394015328781e-01 8.382836734030e-01 8.371357701185e-01 8.359536936850e-01 8.347400052116e-01 8.334964133876e-01 8.322209016393e-01 8.309169913231e-01 8.295802352078e-01 8.282124762503e-01 8.268163046896e-01 8.253891172733e-01 8.239352092337e-01 8.224531339139e-01 8.209407663759e-01 8.194000366590e-01 8.178316371651e-01 8.162361180386e-01 8.146160559837e-01 8.129679901493e-01 8.112947450241e-01 8.095963417034e-01 8.078716928051e-01 8.061241881358e-01 8.043530457762e-01 8.025578188603e-01 8.007412867835e-01 7.989029166128e-01 7.970414433744e-01 7.951609722369e-01 7.932584127228e-01 7.913379574077e-01 7.893995885665e-01 7.874422818927e-01 7.854680929733e-01 7.834765295073e-01 7.814692047525e-01 7.794479735923e-01 7.774114440069e-01 7.753628801995e-01 7.733010670060e-01 7.712264288304e-01 7.691427767447e-01 7.670479429930e-01 7.649446985372e-01 7.628338085271e-01 7.607150902132e-01 7.585907608352e-01 7.564616335902e-01 7.543279200610e-01 7.521921294746e-01 7.500541042895e-01 7.479148589539e-01 7.457760144043e-01 7.436386096685e-01 7.415042358787e-01 7.393745535277e-01 7.372481956750e-01 7.351294607199e-01 7.330176289123e-01 7.309152062517e-01 7.288236358171e-01 7.267428646978e-01 7.246748771127e-01 7.226209258310e-01 7.205817117777e-01 7.185629927760e-01 7.165610057954e-01 7.145787990741e-01 7.126173042435e-01 7.106789882434e-01 7.087669915526e-01 7.068804686196e-01 7.050211402348e-01 7.031912580353e-01 7.013906076413e-01 6.996238338811e-01 6.978923232022e-01 6.961944562859e-01 6.945349257254e-01 6.929132549900e-01 6.913314860152e-01 6.897947281881e-01 6.882993727023e-01 6.868509302836e-01 6.854486357470e-01 6.840944235065e-01 6.827930661730e-01 6.815420672234e-01 6.803449817973e-01 6.792044648047e-01 6.781183796381e-01 6.770940287110e-01 6.761286159559e-01 6.752249435090e-01 6.743856102332e-01 6.736090488357e-01 6.729023013751e-01 6.722624732112e-01 6.716911305654e-01 6.711932063684e-01 6.707637237453e-01 6.704119906181e-01 6.701352908485e-01 6.699326487385e-01 6.698107534744e-01 6.697640658195e-01 6.698016325764e-01 6.699196166389e-01 6.701175688554e-01 6.704025417573e-01 6.707680746723e-01 6.712230373596e-01 6.717633613515e-01 6.723876800043e-01 6.731035003556e-01 6.739040281098e-01 6.747963770373e-01 6.757782640039e-01 6.768475447555e-01 6.780110071680e-01 6.792612707162e-01 6.806047689942e-01 6.820404349696e-01 6.835642640187e-01 6.851826812741e-01 6.868896224855e-01 6.886895126799e-01 6.905811541480e-01 6.925603209099e-01 6.946343903889e-01 6.967955838657e-01 6.990477140830e-01 7.013906932635e-01 7.038187999726e-01 7.063389332999e-01 7.089436891744e-01 7.116361482702e-01 7.144148968530e-01 7.172765447570e-01 7.202257137991e-01 7.232546996904e-01 7.263670327383e-01 7.295612885988e-01 7.328320040439e-01 7.361857182167e-01 7.396135991000e-01 7.431179578047e-01 7.466986019932e-01 7.503499627309e-01 7.540759651706e-01 7.578695679932e-01 7.617333053340e-01 7.656659934176e-01 7.696620502094e-01 7.737247062105e-01 7.778477356026e-01 7.820336391759e-01 7.862788700241e-01 7.905792467077e-01 7.949390838630e-01 7.993501651257e-01 8.038148572635e-01 8.083308105937e-01 8.128936245631e-01 8.175064101781e-01 8.221615820976e-01 8.268613601059e-01 8.316035971618e-01 8.363831749891e-01 8.412035759303e-01 8.460570840396e-01 8.509466752309e-01 8.558680828424e-01 8.608183111318e-01 8.657998877323e-01 8.708053592505e-01 8.758373185036e-01 8.808915360592e-01 8.859653754295e-01 8.910612128850e-01 8.961707855269e-01 9.012982124720e-01 9.064380653504e-01 9.115876202801e-01 9.167507473920e-01 9.219179574628e-01 9.270936462250e-01 9.322720844108e-01 9.374519140927e-01 9.426347481478e-01 9.478127520447e-01 9.529903112147e-01 9.581610947988e-01 9.633248643181e-01 9.684826203055e-01 9.736251406594e-01 9.787604749282e-01 9.838776974780e-01 9.889791077346e-01 9.940663167533e-01 9.991298964782e-01 1.004176983561e+00 1.009198257296e+00 1.014194402922e+00 1.019168156317e+00 1.024109113497e+00 1.029024830945e+00 1.033906053949e+00 1.038755383959e+00 1.043572375444e+00 1.048348570561e+00 1.053092685808e+00 1.057792811946e+00 1.062453983446e+00 1.067073967039e+00 1.071646260376e+00 1.076179007898e+00 1.080658334779e+00 1.085093110567e+00 1.089477506797e+00 1.093806880970e+00 1.098090238950e+00 1.102311804331e+00 1.106483720175e+00 1.110595895016e+00 1.114647506132e+00 1.118645779454e+00 1.122574541586e+00 1.126447756443e+00 1.130254283813e+00 1.133994755323e+00 1.137673747294e+00 1.141277956505e+00 1.144822179226e+00 1.148290538041e+00 1.151689044978e+00 1.155020578731e+00 1.158269583607e+00 1.161454786516e+00 1.164557549917e+00 1.167586899824e+00 1.170541415037e+00 1.173410436800e+00 1.176211107436e+00 1.178923252056e+00 1.181559615151e+00 1.184114226308e+00 1.186581146046e+00 1.188974942410e+00 1.191274339646e+00 1.193498284064e+00 1.195633543510e+00 1.197680411804e+00 1.199649038737e+00 1.201520968354e+00 1.203314579869e+00 1.205016077109e+00 1.206628481113e+00 1.208159178492e+00 1.209591151635e+00 1.210944551148e+00 1.212202142169e+00 1.213372251488e+00 1.214456300732e+00 1.215442810021e+00 1.216349273951e+00 1.217158995310e+00 1.217882465824e+00 1.218518071111e+00 1.219059263763e+00 1.219519150883e+00 1.219883616325e+00 1.220163117215e+00 1.220356306064e+00 1.220456256431e+00 1.220476469666e+00 1.220404512778e+00 1.220249387720e+00 1.220010954438e+00 1.219683040305e+00 1.219278762189e+00 1.218785207182e+00 1.218214292159e+00 1.217562876865e+00 1.216827788027e+00 1.216020609083e+00 1.215129876562e+00 1.214167709952e+00 1.213131550557e+00 1.212017372384e+00 1.210839389856e+00 1.209583951391e+00 1.208265461636e+00 1.206879542918e+00 1.205425719492e+00 1.203914851107e+00 1.202336804133e+00 1.200705589681e+00 1.199015354517e+00 1.197269228891e+00 1.195476330016e+00 1.193627253365e+00 1.191735572927e+00 1.189797308636e+00 1.187816022678e+00 1.185798620718e+00 1.183741144368e+00 1.181653190093e+00 1.179532142388e+00 1.177382534087e+00 1.175212166059e+00 1.173013936697e+00 1.170803845513e+00 1.168574856178e+00 1.166333599712e+00 1.164088852084e+00 1.161832855236e+00 1.159580678675e+00 1.157328535807e+00 1.155081789274e+00 1.152848874977e+00 1.150623295367e+00 1.148421053135e+00 1.146237035147e+00 1.144077245787e+00 1.141950734438e+00 1.139850014203e+00 1.137793901509e+00 1.135774041756e+00 1.133799484295e+00 1.131877876905e+00 1.130003499381e+00 1.128191341269e+00 1.126435920990e+00 1.124746339620e+00 1.123128869637e+00 1.121576902916e+00 1.120109357196e+00 1.118717028881e+00 1.117409707708e+00 1.116192640520e+00 1.115060685455e+00 1.114030666718e+00 1.113092537156e+00 1.112257889463e+00 1.111529342709e+00 1.110902641722e+00 1.110393800248e+00 1.109990949963e+00 1.109707651310e+00 1.109542371500e+00 1.109493421094e+00 1.109573622314e+00 1.109771295229e+00 1.110100112900e+00 1.110554536146e+00 1.111135589534e+00 1.111852504871e+00 1.112693036328e+00 1.113671924299e+00 1.114779409620e+00 1.116019454878e+00 1.117396552908e+00 1.118899238773e+00 1.120539961036e+00 1.122309448137e+00 1.124209635719e+00 1.126242508988e+00 1.128397889898e+00 1.130685839742e+00 1.133095911429e+00 1.135628834147e+00 1.138285922158e+00 1.141057159612e+00 1.143948287021e+00 1.146949834741e+00 1.150062982224e+00 1.153284327912e+00 1.156606046347e+00 1.160031437653e+00 1.163550255687e+00 1.167163406802e+00 1.170863690164e+00 1.174647741066e+00 1.178513348610e+00 1.182452122947e+00 1.186463556696e+00 1.190538682799e+00 1.194675731106e+00 1.198868934508e+00 1.203112602523e+00 1.207402316458e+00 1.211730707665e+00 1.216096131037e+00 1.220490432814e+00 1.224908302794e+00 1.229345897837e+00 1.233795403881e+00 1.238254359113e+00 1.242713505749e+00 1.247170121052e+00 1.251618022536e+00 1.256048475849e+00 1.260462287242e+00 1.264846530084e+00 1.269201074726e+00 1.273518277261e+00 1.277791464586e+00 1.282018986386e+00 1.286189752700e+00 1.290305341096e+00 1.294354444805e+00 1.298334234842e+00 1.302241755027e+00 1.306065987342e+00 1.309809553933e+00 1.313460023899e+00 1.317018025075e+00 1.320477737945e+00 1.323830586122e+00 1.327079998456e+00 1.330213382918e+00 1.333231654517e+00 1.336129341222e+00 1.338899835370e+00 1.341545536836e+00 1.344055055810e+00 1.346430242435e+00 1.348665769777e+00 1.350757160379e+00 1.352705162114e+00 1.354500585280e+00 1.356147786574e+00 1.357638104983e+00 1.358972145332e+00 1.360146908189e+00 1.361158254555e+00 1.362009333815e+00 1.362690801366e+00 1.363207756387e+00 1.363555492233e+00 1.363732319842e+00 1.363739284904e+00 1.363572374069e+00 1.363235350450e+00 1.362723188009e+00 1.362038252835e+00 1.361180756625e+00 1.360146495272e+00 1.358942896828e+00 1.357562946214e+00 1.356012772289e+00 1.354291599217e+00 1.352397378289e+00 1.350339499743e+00 1.348109026795e+00 1.345717580492e+00 1.343161202586e+00 1.340442177803e+00 1.337568811646e+00 1.334534560310e+00 1.331351744283e+00 1.328016467642e+00 1.324534102418e+00 1.320912306028e+00 1.317145795920e+00 1.313249694327e+00 1.309219682588e+00 1.305063523994e+00 1.300789153521e+00 1.296392428711e+00 1.291890287157e+00 1.287278413550e+00 1.282566313223e+00 1.277761904959e+00 1.272864972931e+00 1.267890699412e+00 1.262835890057e+00 1.257713444744e+00 1.252530274582e+00 1.247287593609e+00 1.242001673272e+00 1.236670961453e+00 1.231309169179e+00 1.225921743597e+00 1.220514336106e+00 1.215101032308e+00 1.209681973916e+00 1.204273175551e+00 1.198877267506e+00 1.193506372505e+00 1.188168371805e+00 1.182869077166e+00 1.177622764133e+00 1.172431830898e+00 1.167309755874e+00 1.162264328995e+00 1.157302145902e+00 1.152436806683e+00 1.147670411394e+00 1.143018025520e+00 1.138483731448e+00 1.134078185282e+00 1.129810713904e+00 1.125684753749e+00 1.121716324601e+00 1.117903660652e+00 1.114261419690e+00 1.110795131950e+00 1.107507201160e+00 1.104413170032e+00 1.101509112140e+00 1.098808737938e+00 1.096314250445e+00 1.094027467451e+00 1.091961238388e+00 1.090108670915e+00 1.088483433154e+00 1.087082716866e+00 1.085907079269e+00 1.084966509088e+00 1.084250711375e+00 1.083770985966e+00 1.083519340464e+00 1.083498750662e+00 1.083709601271e+00 1.084142350968e+00 1.084804264296e+00 1.085684340180e+00 1.086781144290e+00 1.088091871214e+00 1.089606190244e+00 1.091325481233e+00 1.093236178884e+00 1.095334609777e+00 1.097613527491e+00 1.100062719330e+00 1.102675662467e+00 1.105440602868e+00 1.108350285515e+00 1.111392452217e+00 1.114557936587e+00 1.117835798353e+00 1.121212476144e+00 1.124679989553e+00 1.128222252392e+00 1.131829910934e+00 1.135489218632e+00 1.139187216608e+00 1.142913285267e+00 1.146650255288e+00 1.150390453172e+00 1.154115842776e+00 1.157816141929e+00 1.161479688863e+00 1.165086602084e+00 1.168634653394e+00 1.172100933574e+00 1.175479652781e+00 1.178755727592e+00 1.181915603847e+00 1.184954419891e+00 1.187851520504e+00 1.190604041406e+00 1.193197882419e+00 1.195621465995e+00 1.197872710078e+00 1.199932120685e+00 1.201801734668e+00 1.203468999885e+00 1.204926711142e+00 1.206175476748e+00 1.207199227022e+00 1.208006723922e+00 1.208587180071e+00 1.208939891512e+00 1.209067690192e+00 1.208964336321e+00 1.208638241491e+00 1.208087151980e+00 1.207317615974e+00 1.206335624201e+00 1.205142960280e+00 1.203756215484e+00 1.202176113790e+00 1.200420152941e+00 1.198498868405e+00 1.196424670685e+00 1.194218114018e+00 1.191888280132e+00 1.189462982501e+00 1.186955971964e+00 1.184390379524e+00 1.181792839109e+00 1.179181839753e+00 1.176590080920e+00 1.174039164513e+00 1.171560143245e+00 1.169181494183e+00 1.166931551213e+00 1.164845751638e+00 1.162948909214e+00 1.161277992360e+00 1.159861626465e+00 1.158730511054e+00 1.157917930204e+00 1.157450145681e+00 1.157361561390e+00 1.157673833488e+00 1.158416008655e+00 1.159615567325e+00 1.161285675643e+00 1.163455503738e+00 1.166134392370e+00 1.169339685573e+00 1.173082080311e+00 1.177364993828e+00 1.182198668049e+00 1.187576247218e+00 1.193499763964e+00 1.199959895586e+00 1.206944770832e+00 1.214444116855e+00 1.222434519346e+00 1.230900820052e+00 1.239814512478e+00 1.249150839289e+00 1.258879652071e+00 1.268966837154e+00 1.279382838521e+00 1.290086690724e+00 1.301044548909e+00 1.312214113348e+00 1.323556094367e+00 1.335032393700e+00 1.346596562168e+00 1.358213331410e+00 1.369836129722e+00 1.381425989135e+00 1.392945214445e+00 1.404347073888e+00 1.415602353203e+00 1.426665754519e+00 1.437506278012e+00 1.448089871693e+00 1.458378926123e+00 1.468351164381e+00 1.477969992840e+00 1.487214739642e+00 1.496060995792e+00 1.504483767337e+00 1.512470642675e+00 1.519997747305e+00 1.527058522512e+00 1.533638524532e+00 1.539728316149e+00 1.545327917989e+00 1.550426587010e+00 1.555032885133e+00 1.559144169596e+00 1.562766679195e+00 1.565912034338e+00 1.568583914165e+00 1.570803988300e+00 1.572579995211e+00 1.573934137043e+00 1.574886218381e+00 1.575452663355e+00 1.575665463936e+00 1.575540290863e+00 1.575110574988e+00 1.574400532178e+00 1.573437310997e+00 1.572256485197e+00 1.570877828915e+00 1.569341346041e+00 1.567671304547e+00 1.565897614308e+00 1.564056152906e+00 1.562165921424e+00 1.560265319363e+00 1.558375031966e+00 1.556523179624e+00 1.554738217728e+00 1.553035125144e+00 1.551447133608e+00 1.549986064310e+00 1.548674541166e+00 1.547531045801e+00 1.546566061405e+00 1.545802706966e+00 1.545242540764e+00 1.544904820101e+00 1.544796776149e+00 1.544921807132e+00 1.545295796972e+00 1.545912985816e+00 1.546787925552e+00 1.547917265880e+00 1.549303534021e+00 1.550954383358e+00 1.552857816505e+00 1.555025079999e+00 1.557446330960e+00 1.560120478152e+00 1.563047696998e+00 1.566211594597e+00 1.569617341136e+00 1.573246550217e+00 1.577092935446e+00 1.581144405345e+00 1.585379903208e+00 1.589791868122e+00 1.594348469761e+00 1.599035785051e+00 1.603823857928e+00 1.608681084575e+00 1.613582195311e+00 1.618480944039e+00 1.623350650725e+00 1.628139559631e+00 1.632806083707e+00 1.637306261545e+00 1.641582612385e+00 1.645592404150e+00 1.649275791644e+00 1.652581745496e+00 1.655458543446e+00 1.657844292229e+00 1.659698518539e+00 1.660959495499e+00 1.661585412423e+00 1.661533430285e+00 1.660759387995e+00 1.659238437617e+00 1.656932573797e+00 1.653831906028e+00 1.649921163488e+00 1.645196587635e+00 1.639673559110e+00 1.633359268575e+00 1.626295723559e+00 1.618515201964e+00 1.610074637067e+00 1.601043632857e+00 1.591488775916e+00 1.581512264969e+00 1.571205379521e+00 1.560682232334e+00 1.550064378749e+00 1.539470474904e+00 1.529046802565e+00 1.518916841516e+00 1.509224046056e+00 1.500104082884e+00 1.491681218133e+00 1.484087333303e+00 1.477421299007e+00 1.471789370460e+00 1.467267302836e+00 1.463911099283e+00 1.461766960768e+00 1.460838787084e+00 1.461127698757e+00 1.462593180038e+00 1.465182290341e+00 1.468821515386e+00 1.473404278449e+00 1.478829872490e+00 1.484962865527e+00 1.491672791648e+00 1.498816790280e+00 1.506243924343e+00 1.513821364916e+00 1.521396429224e+00 1.528843595973e+00 1.536035365759e+00 1.542855016284e+00 1.549210808834e+00 1.555004283633e+00 1.560175292341e+00 1.564661513182e+00 1.568422767822e+00 1.571440267046e+00 1.573690303127e+00 1.575189463358e+00 1.575940618345e+00 1.575973534168e+00 1.575325654881e+00 1.574029282421e+00 1.572145638121e+00 1.569714979200e+00 1.566800196513e+00 1.563461205790e+00 1.559749590366e+00 1.555737782627e+00 1.551474637973e+00 1.547031745621e+00 1.542465749423e+00 1.537837942212e+00 1.533224824550e+00 1.528677454505e+00 1.524282393858e+00 1.520102717065e+00 1.516217626143e+00 1.512717201892e+00 1.509668117786e+00 1.507173274112e+00 1.505303815045e+00 1.504143802555e+00 1.503774603223e+00 1.504245255032e+00 1.505623223487e+00 1.507923063131e+00 1.511165180092e+00 1.515332576395e+00 1.520369163596e+00 1.526222018232e+00 1.532763674302e+00 1.539876813139e+00 1.547392513864e+00 1.555116648751e+00 1.562861581441e+00 1.570380512334e+00 1.577465721177e+00 1.583874789731e+00 1.589378679480e+00 1.593783258600e+00 1.596868379489e+00 1.598495735891e+00 1.598517124673e+00 1.596839081126e+00 1.593425607117e+00 1.588246218215e+00 1.581372666921e+00 1.572877383113e+00 1.562905147329e+00 1.551654682890e+00 1.539327158796e+00 1.526214099392e+00 1.512580757600e+00 1.498740769578e+00 1.485015964123e+00 1.471685011240e+00 1.459064722489e+00 1.447379590747e+00 1.436852070778e+00 1.427644722347e+00 1.419828402646e+00 1.413467703376e+00 1.408500862672e+00 1.404861115135e+00 1.402410532936e+00 1.400956069078e+00 1.400330471332e+00 1.400294214626e+00 1.400664026421e+00 1.401251156788e+00 1.401881335419e+00 1.402464745249e+00 1.402892562366e+00 1.403157055849e+00 1.403265536599e+00 1.403263895913e+00 1.403263418851e+00 1.403349880581e+00 1.403671676191e+00 1.404340785419e+00 1.405459540140e+00 1.407125084930e+00 1.409350852858e+00 1.412146452311e+00 1.415428968635e+00 1.419076508573e+00 1.422917515309e+00 1.426706411651e+00 1.430200721268e+00 1.433094175577e+00 1.435100277169e+00 1.435938754284e+00 1.435336324972e+00 1.433102083598e+00 1.429062774219e+00 1.423151613224e+00 1.415375939651e+00 1.405823472832e+00 1.394714038489e+00 1.382321576372e+00 1.369046181390e+00 1.355350487745e+00 1.341748959743e+00 1.328815271741e+00 1.317084820463e+00 1.307084571129e+00 1.299242122699e+00 1.293865222582e+00 1.291123324608e+00 1.290984572305e+00 1.293264093726e+00 1.297581323601e+00 1.303417925907e+00 1.310148290728e+00 1.317065039778e+00 1.323465027058e+00 1.328651754413e+00 1.332017960171e+00 1.333061608675e+00 1.331409086033e+00 1.326866954923e+00 1.319385105193e+00 1.309103284644e+00 1.296308571560e+00 1.281423046657e+00 1.264987866996e+00 1.247587953538e+00 1.229847408734e+00 1.212344358806e+00 1.195584950017e+00 1.179972347918e+00 1.165763154489e+00 1.153105713736e+00 1.142029372140e+00 1.132508664892e+00 1.124501008149e+00 1.117992376811e+00 1.113052762933e+00 1.109818925335e+00 1.106154476287e+00 1.100459685815e+00 1.096904947951e+00 1.099207785760e+00 1.107982859681e+00 1.120261905099e+00 1.131564837518e+00 1.138857556218e+00 1.142363259958e+00 1.145151309401e+00 1.150766404137e+00 1.160426219032e+00 1.171785930470e+00 1.180220199803e+00 1.181583411476e+00 1.174614958228e+00 1.161548218356e+00 1.146604704364e+00 1.133244605233e+00 1.121918378020e+00 1.109941848955e+00 1.093648937226e+00 1.071341006501e+00 1.045061435756e+00 1.020069912555e+00 1.002140925549e+00 9.942080079182e-01 9.947940454159e-01 9.996285682402e-01 1.005135790532e+00 1.011055264406e+00 1.020463689074e+00 1.037205595588e+00 1.062484107961e+00 1.093206994537e+00 1.123371635949e+00 1.147255825777e+00 1.162147907524e+00 1.169144548481e+00 1.171798347943e+00 1.173442541558e+00 1.174833969845e+00 1.160478837307e+00 1.078338579278e+00 9.515878608848e-01 8.852290887482e-01 9.355333116507e-01 1.029181973602e+00 1.061768916881e+00 9.878728701226e-01 8.380758681796e-01 7.201559870916e-01 7.477797960981e-01 8.715394094841e-01 9.571024601338e-01 9.336929189458e-01 8.122932174239e-01 6.868951255350e-01 6.938443779344e-01 8.269960447648e-01 9.482472559140e-01 9.670957854370e-01 8.740758519777e-01 7.400186401236e-01 7.016434383799e-01 8.128657666076e-01 9.559230904459e-01 1.016593787588e+00 9.571645090658e-01 8.137171475019e-01 6.944184141056e-01 7.129911151471e-01 8.244234260952e-01 8.974828583947e-01 8.633924676777e-01 7.356553604215e-01 6.154773652942e-01 6.451962394271e-01 7.957046812251e-01 9.175104643810e-01 9.242687614514e-01 8.104662438695e-01 6.589464682146e-01 6.434935442968e-01 8.148839941868e-01 1.009121449819e+00 1.098105912734e+00 1.037881629577e+00 8.604005346635e-01 6.960169979882e-01 7.403835501177e-01 9.582171469483e-01 1.151784350421e+00 1.206398279889e+00 1.090051380409e+00 8.419676406914e-01 6.045455905956e-01 6.351443863157e-01 8.812984553720e-01 1.088110377164e+00 1.140941534563e+00 1.016114394956e+00 7.588317761088e-01 5.194673551225e-01 5.734980406224e-01 8.263125683013e-01 1.019680070228e+00 1.057685496734e+00 9.305122555821e-01 6.978394997862e-01 5.256601765161e-01 6.191740525032e-01 8.386359999049e-01 9.860920141043e-01 9.917573615124e-01 8.634051707110e-01 6.784251769477e-01 5.907515292455e-01 6.883705451052e-01 8.379172607527e-01 9.120257263623e-01 8.744414185318e-01 7.608926447588e-01 6.691072496052e-01 6.939557311042e-01 7.977331612797e-01 8.727576429721e-01 8.611315908380e-01 7.739588281690e-01 6.879350286687e-01 7.015705853607e-01 8.098896873898e-01 9.133754867723e-01 9.379484076528e-01 8.694713900706e-01 7.545557446577e-01 6.912189937665e-01 7.461653784382e-01 8.589378655926e-01 9.324403467708e-01 9.197642435462e-01 8.319779897519e-01 7.321996527123e-01 7.051339425543e-01 7.673763139136e-01 8.463106417243e-01 8.751167565597e-01 8.398932686859e-01 7.798205271754e-01 7.636963044613e-01 8.228978855717e-01 9.116736698654e-01 9.649667331137e-01 9.514634601788e-01 8.858403941267e-01 8.227988957415e-01 8.218814651797e-01 8.843255753665e-01 9.522058784555e-01 9.709326032108e-01 9.232044644470e-01 8.325209906636e-01 7.529029292115e-01 7.334157281454e-01 7.682788503735e-01 8.097012090483e-01 8.252131298973e-01 8.218426052282e-01 8.616169769357e-01
 6.978001314392e-01 6.940343804244e-01 6.903919119370e-01 6.873666933363e-01 6.848199005666e-01 6.821346955614e-01 6.788326339774e-01 6.750492703680e-01 6.714177736090e-01 6.684296018510e-01 6.659067132724e-01 6.631751276469e-01 6.597797035769e-01 6.559600588309e-01 6.523920828423e-01 6.494863728099e-01 6.469779931059e-01 6.442018579519e-01 6.407549988554e-01 6.369139976474e-01 6.333738185438e-01 6.305359448660e-01 6.280697961215e-01 6.252483986817e-01 6.217179155057e-01 6.178740065433e-01 6.144445432179e-01 6.117271478990e-01 6.092846647330e-01 6.063989286161e-01 6.028189677170e-01 5.990234328602e-01 5.957247639781e-01 5.931229680401e-01 5.906933335181e-01 5.877410192820e-01 5.841226965376e-01 5.803842168521e-01 5.771961150378e-01 5.746705935730e-01 5.722491806796e-01 5.692758726366e-01 5.656579673826e-01 5.619650550437e-01 5.588526507489e-01 5.563925648396e-01 5.539992771427e-01 5.510358415810e-01 5.474633091890e-01 5.438776803629e-01 5.409026085144e-01 5.385441472460e-01 5.361879343003e-01 5.332341315685e-01 5.297241559271e-01 5.262971024314e-01 5.235273678226e-01 5.213171146347e-01 5.189915847106e-01 5.160133112674e-01 5.125457147502e-01 5.092889994435e-01 5.067502633737e-01 5.046991359759e-01 5.023974370355e-01 4.993703737683e-01 4.959155096529e-01 4.928098033731e-01 4.904949395785e-01 4.885969394408e-01 4.863086043248e-01 4.832352914100e-01 4.798133470768e-01 4.768725476869e-01 4.747727596998e-01 4.730078956327e-01 4.707284341203e-01 4.676388486335e-01 4.643119150259e-01 4.615943236692e-01 4.597161229892e-01 4.580560940867e-01 4.557911611397e-01 4.527575842424e-01 4.496186119146e-01 4.471744294152e-01 4.455132058830e-01 4.439367758398e-01 4.417089223272e-01 4.388152975194e-01 4.359558351511e-01 4.338130304481e-01 4.323467303833e-01 4.308525693558e-01 4.287130595609e-01 4.260335781702e-01 4.235042349217e-01 4.216714879719e-01 4.203866065120e-01 4.189923134237e-01 4.170072807595e-01 4.146115456655e-01 4.124356237582e-01 4.109012458485e-01 4.097975047360e-01 4.085364176045e-01 4.067673859789e-01 4.047098928560e-01 4.029035087942e-01 4.016545593332e-01 4.007374652439e-01 3.996549139445e-01 3.981554829096e-01 3.964685079423e-01 3.950384794859e-01 3.940709200630e-01 3.933517316242e-01 3.924919335769e-01 3.913184434278e-01 3.900311734898e-01 3.889744299705e-01 3.882820612173e-01 3.877772827854e-01 3.871797166803e-01 3.863816319797e-01 3.855223714235e-01 3.848326766028e-01 3.844081947086e-01 3.841377997317e-01 3.838421670629e-01 3.834488422955e-01 3.830241292113e-01 3.826927808325e-01 3.825356365086e-01 3.825263216257e-01 3.825665874668e-01 3.825798768800e-01 3.825639353830e-01 3.825778444618e-01 3.827027687418e-01 3.829829557643e-01 3.833664308149e-01 3.837557810468e-01 3.841050339937e-01 3.844551277950e-01 3.848936397857e-01 3.854770277480e-01 3.861703539953e-01 3.868808098950e-01 3.875633093285e-01 3.882581238432e-01 3.890313802914e-01 3.899079318201e-01 3.908645919273e-01 3.918570384032e-01 3.928677077191e-01 3.939161108947e-01 3.950158197395e-01 3.961638179495e-01 3.973678645449e-01 3.986441600451e-01 3.999867044844e-01 4.013658085153e-01 4.027614450678e-01 4.041799087511e-01 4.056605802462e-01 4.072357540775e-01 4.088799328561e-01 4.105419330917e-01 4.122096154227e-01 4.139180270291e-01 4.156974275233e-01 4.175479142262e-01 4.194365703146e-01 4.213389399834e-01 4.232718906648e-01 4.252631001204e-01 4.273047686643e-01 4.293740276779e-01 4.314649061642e-01 4.335908867417e-01 4.357648323403e-01 4.379830797379e-01 4.402260360190e-01 4.424815946320e-01 4.447663054102e-01 4.470949219036e-01 4.494622853385e-01 4.518564445267e-01 4.542713979228e-01 4.567089007425e-01 4.591767376203e-01 4.616778387801e-01 4.642049495309e-01 4.667547083517e-01 4.693308149235e-01 4.719308942854e-01 4.745544968217e-01 4.772019931565e-01 4.798717971014e-01 4.825612588261e-01 4.852710170716e-01 4.880024093245e-01 4.907541582559e-01 4.935246636451e-01 4.963133103843e-01 4.991155677242e-01 5.019360754474e-01 5.047766556675e-01 5.076333950215e-01 5.105014404973e-01 5.133844972561e-01 5.162841363170e-01 5.191991802565e-01 5.221255300180e-01 5.250609430383e-01 5.280089025401e-01 5.309726614697e-01 5.339457276189e-01 5.369243924527e-01 5.399109479697e-01 5.429096097626e-01 5.459168550603e-01 5.489308616659e-01 5.519478269938e-01 5.549704258608e-01 5.580035013543e-01 5.610443952029e-01 5.640862053057e-01 5.671299875342e-01 5.701805853574e-01 5.732378258025e-01 5.762990934597e-01 5.793608465653e-01 5.824227288403e-01 5.854886428817e-01 5.885583805118e-01 5.916277841098e-01 5.946954057460e-01 5.977641487637e-01 6.008319371226e-01 6.038982007837e-01 6.069632031806e-01 6.100257320573e-01 6.130869262112e-01 6.161449691464e-01 6.191995804435e-01 6.222497054268e-01 6.252972158387e-01 6.283411514170e-01 6.313789251754e-01 6.344118209819e-01 6.374389770154e-01 6.404605387260e-01 6.434777623795e-01 6.464863475261e-01 6.494866424623e-01 6.524800678649e-01 6.554662842162e-01 6.584444102466e-01 6.614144848712e-01 6.643739081003e-01 6.673227921064e-01 6.702635206696e-01 6.731946803432e-01 6.761141706803e-01 6.790232087570e-01 6.819203749091e-01 6.848058196762e-01 6.876798508674e-01 6.905414345311e-01 6.933892575619e-01 6.962247453679e-01 6.990473468087e-01 7.018557054473e-01 7.046509833373e-01 7.074315948488e-01 7.101964405954e-01 7.129473110600e-01 7.156827520708e-01 7.184026998984e-01 7.211071596932e-01 7.237946215241e-01 7.264646300172e-01 7.291190263483e-01 7.317569175419e-01 7.343757933966e-01 7.369781768108e-01 7.395613058627e-01 7.421262785725e-01 7.446737418772e-01 7.472008849766e-01 7.497091713922e-01 7.521983202162e-01 7.546664810945e-01 7.571146999099e-01 7.595427223303e-01 7.619498503499e-01 7.643365452950e-01 7.667011097320e-01 7.690441812041e-01 7.713642828466e-01 7.736638138986e-01 7.759407699514e-01 7.781951822414e-01 7.804260418955e-01 7.826329666747e-01 7.848166495538e-01 7.869775176137e-01 7.891137650795e-01 7.912257843421e-01 7.933135165033e-01 7.953756220055e-01 7.974136422394e-01 7.994265300494e-01 8.014126984909e-01 8.033731640357e-01 8.053076707329e-01 8.072153885994e-01 8.090975411757e-01 8.109531647943e-01 8.127804492258e-01 8.145811228738e-01 8.163525238575e-01 8.180954033864e-01 8.198124120662e-01 8.215018750374e-01 8.231617112904e-01 8.247939145402e-01 8.263954247622e-01 8.279672765160e-01 8.295112124051e-01 8.310256357155e-01 8.325096164797e-01 8.339657545745e-01 8.353906766337e-01 8.367846033960e-01 8.381490975620e-01 8.394808762660e-01 8.407832021739e-01 8.420553986245e-01 8.432961249261e-01 8.445064887885e-01 8.456841804312e-01 8.468278261507e-01 8.479408156799e-01 8.490211813541e-01 8.500711989396e-01 8.510905102532e-01 8.520740313223e-01 8.530241866316e-01 8.539409908171e-01 8.548240393017e-01 8.556756556351e-01 8.564962745160e-01 8.572805061311e-01 8.580306861265e-01 8.587457709151e-01 8.594258788902e-01 8.600739948701e-01 8.606886722828e-01 8.612677667061e-01 8.618138478975e-01 8.623223027260e-01 8.627962180688e-01 8.632369307102e-01 8.636409943437e-01 8.640128163635e-01 8.643489182713e-01 8.646474831419e-01 8.649126852658e-01 8.651410368770e-01 8.653341120173e-01 8.654944970106e-01 8.656186134584e-01 8.657063179112e-01 8.657578701786e-01 8.657720489048e-01 8.657539427218e-01 8.657004361708e-01 8.656103883574e-01 8.654856334030e-01 8.653227359447e-01 8.651239007200e-01 8.648920594082e-01 8.646236488798e-01 8.643209825883e-01 8.639823968432e-01 8.636057734790e-01 8.631960401540e-01 8.627509118505e-01 8.622700134957e-01 8.617554895996e-01 8.612040496009e-01 8.606171273964e-01 8.599977729418e-01 8.593421719119e-01 8.586521852001e-01 8.579281936270e-01 8.571671470833e-01 8.563745651668e-01 8.555478175062e-01 8.546861234899e-01 8.537927215070e-01 8.528618506489e-01 8.518990942597e-01 8.509039999271e-01 8.498745843179e-01 8.488152547597e-01 8.477212003054e-01 8.465940048476e-01 8.454350902923e-01 8.442437009151e-01 8.430229079144e-01 8.417711674857e-01 8.404862154349e-01 8.391710910722e-01 8.378251736847e-01 8.364495165808e-01 8.350459981516e-01 8.336117157374e-01 8.321485243032e-01 8.306578125018e-01 8.291371060508e-01 8.275907519571e-01 8.260160268533e-01 8.244147343406e-01 8.227878022127e-01 8.211353779804e-01 8.194569224875e-01 8.177545794104e-01 8.160263094064e-01 8.142760340667e-01 8.125031241903e-01 8.107065132352e-01 8.088898510968e-01 8.070500399398e-01 8.051901234318e-01 8.033121408543e-01 8.014128077983e-01 7.994967213751e-01 7.975628246408e-01 7.956101480926e-01 7.936425175395e-01 7.916594055380e-01 7.896612857522e-01 7.876507498119e-01 7.856256112847e-01 7.835885961893e-01 7.815409897054e-01 7.794819177053e-01 7.774153538873e-01 7.753388085728e-01 7.732546377673e-01 7.711653234989e-01 7.690695255217e-01 7.669698778436e-01 7.648670277454e-01 7.627612444817e-01 7.606545547324e-01 7.585476277716e-01 7.564422928680e-01 7.543401330832e-01 7.522401237174e-01 7.501449978187e-01 7.480563091206e-01 7.459750859972e-01 7.439027596221e-01 7.418404736391e-01 7.397884585049e-01 7.377500240774e-01 7.357244808660e-01 7.337158321451e-01 7.317237806864e-01 7.297495298456e-01 7.277958164443e-01 7.258616297327e-01 7.239519531786e-01 7.220677600060e-01 7.202071835718e-01 7.183750344282e-01 7.165710603989e-01 7.147976826399e-01 7.130591683819e-01 7.113517378432e-01 7.096812768718e-01 7.080466174125e-01 7.064504857002e-01 7.048971540027e-01 7.033837015312e-01 7.019150516332e-01 7.004917586192e-01 6.991136586039e-01 6.977876965442e-01 6.965095965966e-01 6.952847181477e-01 6.941140677027e-01 6.929967961088e-01 6.919394059649e-01 6.909400575116e-01 6.900001828056e-01 6.891238331231e-01 6.883082826665e-01 6.875615701548e-01 6.868801359288e-01 6.862663285570e-01 6.857245264339e-01 6.852504819195e-01 6.848524179716e-01 6.845283428875e-01 6.842779763593e-01 6.841067163020e-01 6.840105342177e-01 6.839966902635e-01 6.840627773465e-01 6.842091574855e-01 6.844411491821e-01 6.847535490725e-01 6.851537693279e-01 6.856399574243e-01 6.862090095989e-01 6.868697680529e-01 6.876152161491e-01 6.884521241512e-01 6.893788733837e-01 6.903920766804e-01 6.915005721853e-01 6.926959694453e-01 6.939847333365e-01 6.953661302882e-01 6.968362723973e-01 6.984021607806e-01 7.000571590710e-01 7.018051231795e-01 7.036463813006e-01 7.055763163661e-01 7.076023778498e-01 7.097159174952e-01 7.119227540999e-01 7.142199461019e-01 7.166055206237e-01 7.190839889171e-01 7.216478594846e-01 7.243020208683e-01 7.270441602616e-01 7.298707006753e-01 7.327864441665e-01 7.357836235584e-01 7.388667272668e-01 7.420332574616e-01 7.452795391896e-01 7.486097258462e-01 7.520160883562e-01 7.555027695502e-01 7.590660970035e-01 7.627032445826e-01 7.664178548032e-01 7.702020618808e-01 7.740597366748e-01 7.779876698306e-01 7.819813793496e-01 7.860452484835e-01 7.901705147628e-01 7.943623115118e-01 7.986156476699e-01 8.029273189387e-01 8.073001207376e-01 8.117269474013e-01 8.162105573580e-01 8.207475535372e-01 8.253341178826e-01 8.299731847493e-01 8.346571529762e-01 8.393893303265e-01 8.441656300066e-01 8.489821451180e-01 8.538418670740e-01 8.587369879006e-01 8.636713015192e-01 8.686394810704e-01 8.736390739978e-01 8.786730786534e-01 8.837321911614e-01 8.888211379860e-01 8.939344370172e-01 8.990703126234e-01 9.042298758729e-01 9.094053338829e-01 9.146010310608e-01 9.198112066375e-01 9.250342486545e-01 9.302719386415e-01 9.355158524421e-01 9.407715878319e-01 9.460306911629e-01 9.512937265569e-01 9.565615200220e-01 9.618259155814e-01 9.670933466742e-01 9.723546093995e-01 9.776118772115e-01 9.828624956937e-01 9.881015829201e-01 9.933339640597e-01 9.985503697048e-01 1.003753534621e+00 1.008942366386e+00 1.014109704448e+00 1.019262107489e+00 1.024388663490e+00 1.029493850433e+00 1.034575353944e+00 1.039626712906e+00 1.044654604435e+00 1.049646967461e+00 1.054610859660e+00 1.059541058917e+00 1.064433538173e+00 1.069294516901e+00 1.074110212173e+00 1.078891193875e+00 1.083628573160e+00 1.088320924433e+00 1.092973534738e+00 1.097572812959e+00 1.102130206706e+00 1.106635079703e+00 1.111087290915e+00 1.115492095705e+00 1.119836208010e+00 1.124132405627e+00 1.128366427395e+00 1.132543007870e+00 1.136663867883e+00 1.140716325612e+00 1.144714264483e+00 1.148642549147e+00 1.152509141156e+00 1.156310088627e+00 1.160037418204e+00 1.163705595464e+00 1.167294887164e+00 1.170818243213e+00 1.174270277696e+00 1.177642034524e+00 1.180949129365e+00 1.184170635212e+00 1.187322487207e+00 1.190395075314e+00 1.193384930426e+00 1.196303955647e+00 1.199132168523e+00 1.201887470842e+00 1.204556206239e+00 1.207140967151e+00 1.209648374993e+00 1.212060776572e+00 1.214398744515e+00 1.216643815830e+00 1.218802779726e+00 1.220880493773e+00 1.222861161806e+00 1.224763068328e+00 1.226569375297e+00 1.228288497611e+00 1.229921079424e+00 1.231457124924e+00 1.232912185626e+00 1.234268470490e+00 1.235538713359e+00 1.236718340863e+00 1.237802285879e+00 1.238802573150e+00 1.239705220208e+00 1.240521061389e+00 1.241245543535e+00 1.241875907588e+00 1.242422534983e+00 1.242871993208e+00 1.243236170847e+00 1.243510362355e+00 1.243691374224e+00 1.243790658156e+00 1.243795060612e+00 1.243716997521e+00 1.243551303064e+00 1.243295926448e+00 1.242962174384e+00 1.242536743546e+00 1.242033863296e+00 1.241445780656e+00 1.240774972521e+00 1.240030153364e+00 1.239198252845e+00 1.238295988640e+00 1.237314268262e+00 1.236256359038e+00 1.235130229344e+00 1.233925890184e+00 1.232658475531e+00 1.231318151177e+00 1.229911669226e+00 1.228444099849e+00 1.226908575268e+00 1.225318820446e+00 1.223666994604e+00 1.221960146264e+00 1.220201265211e+00 1.218387296144e+00 1.216528771558e+00 1.214620729110e+00 1.212669772537e+00 1.210680618558e+00 1.208648425740e+00 1.206585721593e+00 1.204487647784e+00 1.202360654044e+00 1.200211139687e+00 1.198031970162e+00 1.195839979653e+00 1.193627899745e+00 1.191401829944e+00 1.189170696197e+00 1.186927083020e+00 1.184687312998e+00 1.182444405981e+00 1.180207806060e+00 1.177982713972e+00 1.175764048702e+00 1.173568430150e+00 1.171388381415e+00 1.169233646857e+00 1.167109895493e+00 1.165011566834e+00 1.162956950296e+00 1.160936554482e+00 1.158963072933e+00 1.157038475830e+00 1.155161385102e+00 1.153347466783e+00 1.151588056404e+00 1.149895031019e+00 1.148271376924e+00 1.146714652082e+00 1.145241067401e+00 1.143840563270e+00 1.142526736908e+00 1.141300619750e+00 1.140159974443e+00 1.139121454773e+00 1.138172331233e+00 1.137328522240e+00 1.136588133525e+00 1.135950194556e+00 1.135430321172e+00 1.135014052562e+00 1.134719116444e+00 1.134538982403e+00 1.134477558006e+00 1.134542964863e+00 1.134724479925e+00 1.135038792345e+00 1.135476997927e+00 1.136042075352e+00 1.136741413308e+00 1.137565554512e+00 1.138526841937e+00 1.139615885656e+00 1.140837352981e+00 1.142194158379e+00 1.143677416649e+00 1.145298369777e+00 1.147044454943e+00 1.148923890637e+00 1.150933918126e+00 1.153066060334e+00 1.155330447384e+00 1.157715250384e+00 1.160223797000e+00 1.162854153207e+00 1.165598651406e+00 1.168461688627e+00 1.171434463111e+00 1.174518126105e+00 1.177707025558e+00 1.180997346011e+00 1.184389817919e+00 1.187873509677e+00 1.191451699571e+00 1.195114546376e+00 1.198861696797e+00 1.202687294245e+00 1.206584353540e+00 1.210553608397e+00 1.214584028471e+00 1.218675821179e+00 1.222821168488e+00 1.227014302801e+00 1.231253412137e+00 1.235528330967e+00 1.239839115547e+00 1.244175965284e+00 1.248534730107e+00 1.252910877271e+00 1.257296764350e+00 1.261689981835e+00 1.266079641210e+00 1.270466201936e+00 1.274840331517e+00 1.279195452031e+00 1.283530731366e+00 1.287834577608e+00 1.292105967497e+00 1.296336338219e+00 1.300521273650e+00 1.304657354397e+00 1.308734320368e+00 1.312752908473e+00 1.316700921500e+00 1.320579278265e+00 1.324379692609e+00 1.328096645411e+00 1.331727904094e+00 1.335263809023e+00 1.338705304954e+00 1.342045531915e+00 1.345276249810e+00 1.348399806274e+00 1.351403675844e+00 1.354291221279e+00 1.357053988274e+00 1.359688225958e+00 1.362193590285e+00 1.364560098492e+00 1.366791536479e+00 1.368878526986e+00 1.370820485163e+00 1.372615147718e+00 1.374255681951e+00 1.375745632390e+00 1.377075305349e+00 1.378247691241e+00 1.379257963826e+00 1.380102869738e+00 1.380784918991e+00 1.381296637620e+00 1.381641512049e+00 1.381815298046e+00 1.381817321802e+00 1.381648257956e+00 1.381303331547e+00 1.380787743122e+00 1.380094832979e+00 1.379228889081e+00 1.378188771565e+00 1.376972145201e+00 1.375585863973e+00 1.374022146353e+00 1.372289713495e+00 1.370384446102e+00 1.368308797036e+00 1.366067700343e+00 1.363656100403e+00 1.361083722190e+00 1.358346017039e+00 1.355449142228e+00 1.352397460216e+00 1.349186246062e+00 1.345830158341e+00 1.342322150042e+00 1.338669462422e+00 1.334879992670e+00 1.330948564528e+00 1.326891499862e+00 1.322701600850e+00 1.318390684550e+00 1.313962663891e+00 1.309417812468e+00 1.304771244995e+00 1.300017262609e+00 1.295170178139e+00 1.290233372724e+00 1.285209993339e+00 1.280114044428e+00 1.274942947541e+00 1.269710276808e+00 1.264421254342e+00 1.259080122271e+00 1.253700861216e+00 1.248283059687e+00 1.242841458109e+00 1.237379493259e+00 1.231906877158e+00 1.226433511919e+00 1.220963153894e+00 1.215510728552e+00 1.210078825324e+00 1.204680078056e+00 1.199322191456e+00 1.194012031142e+00 1.188762459283e+00 1.183577679622e+00 1.178471657422e+00 1.173449304386e+00 1.168521431112e+00 1.163698467292e+00 1.158985312857e+00 1.154396364679e+00 1.149933870176e+00 1.145611840130e+00 1.141436927146e+00 1.137413208240e+00 1.133557379392e+00 1.129867864669e+00 1.126359089419e+00 1.123035167195e+00 1.119901469208e+00 1.116971571921e+00 1.114240228750e+00 1.111724846509e+00 1.109422246307e+00 1.107339678994e+00 1.105485013097e+00 1.103853284636e+00 1.102458751019e+00 1.101295386673e+00 1.100367581343e+00 1.099680749208e+00 1.099226640453e+00 1.099016144089e+00 1.099040445384e+00 1.099301391952e+00 1.099799701123e+00 1.100525462557e+00 1.101483622298e+00 1.102663493667e+00 1.104064838073e+00 1.105681918272e+00 1.107504715196e+00 1.109533746475e+00 1.111754530411e+00 1.114164987593e+00 1.116752859311e+00 1.119510757699e+00 1.122430644442e+00 1.125498519907e+00 1.128708671689e+00 1.132045644524e+00 1.135502349248e+00 1.139063425233e+00 1.142718526120e+00 1.146456743160e+00 1.150260914861e+00 1.154124337020e+00 1.158028111661e+00 1.161962148975e+00 1.165912829106e+00 1.169863166419e+00 1.173807056254e+00 1.177721440180e+00 1.181600691716e+00 1.185428052855e+00 1.189188016079e+00 1.192874010129e+00 1.196465484151e+00 1.199955630254e+00 1.203329338970e+00 1.206573274403e+00 1.209681816894e+00 1.212634986303e+00 1.215430916986e+00 1.218053877539e+00 1.220495636574e+00 1.222751491264e+00 1.224804840597e+00 1.226658794017e+00 1.228298821839e+00 1.229723364779e+00 1.230928706669e+00 1.231904718504e+00 1.232659235017e+00 1.233181327644e+00 1.233475146465e+00 1.233542952722e+00 1.233382029641e+00 1.233002150016e+00 1.232401141637e+00 1.231591190157e+00 1.230578769093e+00 1.229368706600e+00 1.227978599460e+00 1.226414183449e+00 1.224694598726e+00 1.222830533834e+00 1.220841392322e+00 1.218748009979e+00 1.216562741137e+00 1.214316779008e+00 1.212025102516e+00 1.209716448859e+00 1.207417320189e+00 1.205149518378e+00 1.202948798338e+00 1.200836126894e+00 1.198848158053e+00 1.197012822455e+00 1.195359474201e+00 1.193924899286e+00 1.192733699508e+00 1.191823847449e+00 1.191222419028e+00 1.190959700142e+00 1.191068070658e+00 1.191570049353e+00 1.192498797162e+00 1.193871710997e+00 1.195715322815e+00 1.198049534638e+00 1.200888333763e+00 1.204250477470e+00 1.208141434107e+00 1.212573474846e+00 1.217549417006e+00 1.223067436056e+00 1.229128936120e+00 1.235722304852e+00 1.242842554778e+00 1.250471578854e+00 1.258593142090e+00 1.267189588042e+00 1.276230654072e+00 1.285697529122e+00 1.295553280876e+00 1.305770605604e+00 1.316314597161e+00 1.327146712876e+00 1.338234099926e+00 1.349531085200e+00 1.361003705173e+00 1.372607016401e+00 1.384299477815e+00 1.396043352161e+00 1.407791508205e+00 1.419508371798e+00 1.431148146793e+00 1.442673110685e+00 1.454047110293e+00 1.465225631173e+00 1.476181644016e+00 1.486871021272e+00 1.497268997234e+00 1.507341807149e+00 1.517057028253e+00 1.526395983345e+00 1.535326733826e+00 1.543833274657e+00 1.551894127963e+00 1.559491245066e+00 1.566616048801e+00 1.573249975869e+00 1.579391662384e+00 1.585030452880e+00 1.590165245332e+00 1.594799010270e+00 1.598925590952e+00 1.602560904188e+00 1.605703571266e+00 1.608369678664e+00 1.610571088049e+00 1.612316897483e+00 1.613634865646e+00 1.614532841405e+00 1.615040426385e+00 1.615177280966e+00 1.614964422110e+00 1.614435158080e+00 1.613607018375e+00 1.612515431306e+00 1.611184737334e+00 1.609643166751e+00 1.607925791462e+00 1.606051775240e+00 1.604061882652e+00 1.601976266327e+00 1.599825646749e+00 1.597642212583e+00 1.595443059052e+00 1.593265656708e+00 1.591124343434e+00 1.589048584535e+00 1.587061001894e+00 1.585175257785e+00 1.583421374273e+00 1.581807464073e+00 1.580355943858e+00 1.579081187150e+00 1.577992252225e+00 1.577111668610e+00 1.576438469517e+00 1.575992269108e+00 1.575778052092e+00 1.575801592968e+00 1.576077508075e+00 1.576601152257e+00 1.577389287684e+00 1.578437526186e+00 1.579750227235e+00 1.581335557806e+00 1.583184573935e+00 1.585307693363e+00 1.587694057556e+00 1.590345268305e+00 1.593257752013e+00 1.596416994011e+00 1.599823561510e+00 1.603455807117e+00 1.607306701736e+00 1.611355851700e+00 1.615578703958e+00 1.619958943200e+00 1.624459215868e+00 1.629056101620e+00 1.633711189453e+00 1.638382711642e+00 1.643036074483e+00 1.647615326458e+00 1.652081516733e+00 1.656375447535e+00 1.660446081089e+00 1.664241054474e+00 1.667694173133e+00 1.670758306826e+00 1.673365835143e+00 1.675467355300e+00 1.677006685890e+00 1.677924604001e+00 1.678184176581e+00 1.677729258708e+00 1.676529772803e+00 1.674551115517e+00 1.671764539400e+00 1.668163063691e+00 1.663728365783e+00 1.658474851574e+00 1.652409730075e+00 1.645557885864e+00 1.637964642130e+00 1.629669254304e+00 1.620745106137e+00 1.611258422191e+00 1.601299736537e+00 1.590972561976e+00 1.580375105659e+00 1.569641250999e+00 1.558886144753e+00 1.548250655902e+00 1.537873741655e+00 1.527886459851e+00 1.518440328117e+00 1.509658532895e+00 1.501675726471e+00 1.494605246969e+00 1.488546652088e+00 1.483596649286e+00 1.479807475705e+00 1.477236178992e+00 1.475899473736e+00 1.475793123871e+00 1.476900018173e+00 1.479157848851e+00 1.482509284032e+00 1.486853214918e+00 1.492083834674e+00 1.498083955069e+00 1.504711566290e+00 1.511837844050e+00 1.519307970662e+00 1.526986334940e+00 1.534731086624e+00 1.542401306037e+00 1.549882698263e+00 1.557047134262e+00 1.563801264369e+00 1.570050722502e+00 1.575718123767e+00 1.580750759279e+00 1.585091131583e+00 1.588719962196e+00 1.591608927910e+00 1.593756197361e+00 1.595172187839e+00 1.595859823730e+00 1.595858897291e+00 1.595187715086e+00 1.593890752532e+00 1.592011217647e+00 1.589583326842e+00 1.586671950247e+00 1.583311035489e+00 1.579562122783e+00 1.575477837325e+00 1.571106494016e+00 1.566518497971e+00 1.561760073962e+00 1.556910450603e+00 1.552031751459e+00 1.547196515694e+00 1.542498980485e+00 1.538007137429e+00 1.533832174952e+00 1.530057277043e+00 1.526785001349e+00 1.524121869897e+00 1.522145605432e+00 1.520966534820e+00 1.520645273529e+00 1.521248991469e+00 1.522824501563e+00 1.525372824326e+00 1.528903251700e+00 1.533350403202e+00 1.538653548740e+00 1.544700965588e+00 1.551338371449e+00 1.558417145185e+00 1.565714117884e+00 1.573030195968e+00 1.580125690519e+00 1.586752349216e+00 1.592690040114e+00 1.597679788795e+00 1.601527744139e+00 1.604027246421e+00 1.605008754247e+00 1.604363588548e+00 1.601974252919e+00 1.597826041607e+00 1.591909432416e+00 1.584277461789e+00 1.575055673583e+00 1.564367359865e+00 1.552441781054e+00 1.539498646927e+00 1.525813517975e+00 1.511698365048e+00 1.497432734436e+00 1.483362855944e+00 1.469764812540e+00 1.456922646375e+00 1.445089109249e+00 1.434430511308e+00 1.425117608349e+00 1.417198412482e+00 1.410698801862e+00 1.405578771678e+00 1.401712713647e+00 1.398987672260e+00 1.397194220141e+00 1.396151980585e+00 1.395665280041e+00 1.395519059631e+00 1.395578355081e+00 1.395677576837e+00 1.395739217567e+00 1.395711711877e+00 1.395574562341e+00 1.395392944653e+00 1.395214784591e+00 1.395164343293e+00 1.395358211422e+00 1.395913190895e+00 1.396966326913e+00 1.398584214785e+00 1.400842113132e+00 1.403738041374e+00 1.407219046177e+00 1.411193007818e+00 1.415473229599e+00 1.419859642130e+00 1.424075750890e+00 1.427831744413e+00 1.430825077914e+00 1.432728852398e+00 1.433275297815e+00 1.432194705927e+00 1.429294841841e+00 1.424453246016e+00 1.417607473136e+00 1.408823687708e+00 1.398229660527e+00 1.386083351126e+00 1.372734192139e+00 1.358606033454e+00 1.344226579412e+00 1.330141974368e+00 1.316943267576e+00 1.305191415565e+00 1.295382982167e+00 1.287929718248e+00 1.283077395721e+00 1.280924188030e+00 1.281365131967e+00 1.284113396637e+00 1.288720282597e+00 1.294583611602e+00 1.301032845445e+00 1.307330732215e+00 1.312762176741e+00 1.316666525785e+00 1.318467056324e+00 1.317738055212e+00 1.314184649728e+00 1.307696932367e+00 1.298331647623e+00 1.286302077435e+00 1.271980854993e+00 1.255839218865e+00 1.238442167151e+00 1.220376330687e+00 1.202213033832e+00 1.184474134332e+00 1.167567960786e+00 1.151806844899e+00 1.137373384948e+00 1.124360903299e+00 1.112809777709e+00 1.102739972846e+00 1.094228140896e+00 1.087407660521e+00 1.080988338809e+00 1.072554456711e+00 1.066285509201e+00 1.065987186321e+00 1.072418741026e+00 1.082758983691e+00 1.092661810571e+00 1.099238751284e+00 1.102879233857e+00 1.106806369216e+00 1.114638693598e+00 1.127529027612e+00 1.142969939630e+00 1.156174599324e+00 1.162910060207e+00 1.161863572648e+00 1.155155794845e+00 1.146744123996e+00 1.139667968557e+00 1.133916018863e+00 1.126453048016e+00 1.113408303835e+00 1.092924508149e+00 1.066825593207e+00 1.040075560682e+00 1.018222841788e+00 1.004250853929e+00 9.970541267272e-01 9.928883595239e-01 9.886723717617e-01 9.846103535408e-01 9.843441308616e-01 9.924297397037e-01 1.010772169452e+00 1.036712069113e+00 1.064356511799e+00 1.087936799469e+00 1.104687634625e+00 1.115652742030e+00 1.124229647735e+00 1.133451881075e+00 1.143146277886e+00 1.130791412105e+00 1.045350398882e+00 9.332094367043e-01 8.962666172379e-01 9.663374803403e-01 1.057930623772e+00 1.076602993676e+00 9.894447692210e-01 8.370174916549e-01 7.303834790777e-01 7.663390737141e-01 8.802835060674e-01 9.458037645164e-01 9.029624435642e-01 7.721288825912e-01 6.553483318778e-01 6.798512119809e-01 8.120569737702e-01 9.145147387875e-01 9.105365094961e-01 8.046425697868e-01 6.839491808559e-01 6.867450981606e-01 8.229127714024e-01 9.584090996525e-01 9.962879493443e-01 9.169292084248e-01 7.749994269993e-01 6.930647500250e-01 7.553608083282e-01 8.746139851218e-01 9.279035364081e-01 8.654840474331e-01 7.181870798992e-01 6.056516819358e-01 6.614302927800e-01 8.151620270084e-01 9.154081070913e-01 8.895511838183e-01 7.475939914701e-01 5.970832878537e-01 6.279924972251e-01 8.273735197123e-01 1.007417392819e+00 1.058979319126e+00 9.575908752049e-01 7.610529528988e-01 6.442692281343e-01 7.789934165363e-01 1.024362520269e+00 1.191209973301e+00 1.194272314966e+00 1.025113733295e+00 7.535249003739e-01 5.823903350265e-01 7.297895417715e-01 9.945494721329e-01 1.160013923920e+00 1.147207449191e+00 9.550232250105e-01 6.564365458067e-01 4.725630895948e-01 6.508522016550e-01 9.232110552178e-01 1.078442861069e+00 1.055346813560e+00 8.654966283318e-01 5.953028679566e-01 4.746831114104e-01 6.626858924857e-01 8.979207656011e-01 1.015978043647e+00 9.760704649551e-01 8.078384220521e-01 6.170164474122e-01 5.834844171493e-01 7.293261357224e-01 8.773196484831e-01 9.223072776716e-01 8.506353627714e-01 7.207522273820e-01 6.525390197941e-01 7.212840310163e-01 8.419664185398e-01 9.039689756612e-01 8.650129739764e-01 7.540192468502e-01 6.683349251129e-01 7.092418123619e-01 8.384114740196e-01 9.414143773672e-01 9.516828220165e-01 8.675379367600e-01 7.499955192633e-01 7.054271828900e-01 7.812195971037e-01 8.959700117159e-01 9.563692226013e-01 9.269045145859e-01 8.312848797066e-01 7.432364634912e-01 7.403835829791e-01 8.126587472046e-01 8.789330504325e-01 8.815201181074e-01 8.191768347277e-01 7.459520442287e-01 7.408887568095e-01 8.219565258104e-01 9.221361090075e-01 9.725728294847e-01 9.488542148400e-01 8.757486311402e-01 8.171534742991e-01 8.317006418352e-01 9.076411799809e-01 9.804383607469e-01 9.998788620591e-01 9.563837599511e-01 8.785052714307e-01 8.152729560273e-01 7.985836470072e-01 8.131775133391e-01 8.214491938117e-01 8.080730213743e-01 7.954231862541e-01 8.486516710839e-01
```
