## Supplementary Data 1 for "Heart cockle shells transmit sunlight to photosymbiotic algae using bundled fiber optic cables and condensing lenses": overallwindows-small_475nm_YZ_1A.txt (part 3 of 12)

```
 7.358470112121e-01 7.320830833333e-01 7.284397645486e-01 7.254296044706e-01 7.229161972294e-01 7.202671188908e-01 7.169796073273e-01 7.131859390204e-01 7.095399417295e-01 7.065579529177e-01 7.040631514644e-01 7.013573364878e-01 6.979634853368e-01 6.941248186899e-01 6.905371390999e-01 6.876287420894e-01 6.851372270571e-01 6.823768344124e-01 6.789224621512e-01 6.750499363886e-01 6.714765046835e-01 6.686270026923e-01 6.661675445507e-01 6.633495652101e-01 6.597998623744e-01 6.559149421431e-01 6.524416095330e-01 6.496988424111e-01 6.472509766244e-01 6.443586683407e-01 6.407472021611e-01 6.368943537300e-01 6.335366948436e-01 6.308981955855e-01 6.284520874954e-01 6.254789924083e-01 6.218134190302e-01 6.180021542704e-01 6.147413470644e-01 6.121646935097e-01 6.097128980351e-01 6.067030457297e-01 6.030186877626e-01 5.992338339266e-01 5.960308936312e-01 5.935032596276e-01 5.910616812228e-01 5.880441638779e-01 5.843878111618e-01 5.806901850686e-01 5.776016440907e-01 5.751543052616e-01 5.727328328424e-01 5.697079211329e-01 5.660923596915e-01 5.625283470575e-01 5.596224851726e-01 5.573051808512e-01 5.548992528814e-01 5.518317274316e-01 5.482328651943e-01 5.448122650829e-01 5.421137864554e-01 5.399394724214e-01 5.375416651444e-01 5.344021950683e-01 5.307883766891e-01 5.274892115157e-01 5.249926417170e-01 5.229549270952e-01 5.205508943926e-01 5.173370922796e-01 5.137218078134e-01 5.105567253603e-01 5.082525808387e-01 5.063283464724e-01 5.039082362791e-01 5.006443114662e-01 4.970874183457e-01 4.941137866712e-01 4.920070405829e-01 4.901619753762e-01 4.877247645419e-01 4.844775637638e-01 4.810711804291e-01 4.783390440608e-01 4.764219664730e-01 4.746318125248e-01 4.721943644850e-01 4.690467253342e-01 4.658814633568e-01 4.634187061349e-01 4.616661206556e-01 4.599234018127e-01 4.575346047815e-01 4.545598826400e-01 4.516879865295e-01 4.495027406250e-01 4.478983612566e-01 4.462175531113e-01 4.439408388413e-01 4.412099384550e-01 4.386562530682e-01 4.367368387284e-01 4.352787003940e-01 4.336916383111e-01 4.315894012304e-01 4.291577840479e-01 4.269389880134e-01 4.252732102787e-01 4.239663222318e-01 4.225183274513e-01 4.206458446281e-01 4.185499565434e-01 4.166774504324e-01 4.152628470040e-01 4.141199396347e-01 4.128552362518e-01 4.112713484199e-01 4.095445054333e-01 4.080191382324e-01 4.068549385380e-01 4.058932082262e-01 4.048555816577e-01 4.036134625264e-01 4.022885618776e-01 4.011105349421e-01 4.001922775090e-01 3.994380787391e-01 3.986716394897e-01 3.978066362786e-01 3.968965556009e-01 3.960638248598e-01 3.953966750314e-01 3.948822135344e-01 3.944266023638e-01 3.939490334135e-01 3.934357236243e-01 3.929401327843e-01 3.925478499954e-01 3.923098799874e-01 3.921832591238e-01 3.920704069724e-01 3.919166673236e-01 3.917566078258e-01 3.916776684183e-01 3.917436551159e-01 3.919262547440e-01 3.921342802494e-01 3.923154738130e-01 3.925078963730e-01 3.927759769489e-01 3.931479987561e-01 3.936050269935e-01 3.941052580570e-01 3.946284093056e-01 3.951910117651e-01 3.958078245152e-01 3.964754624616e-01 3.972029159750e-01 3.980082509792e-01 3.988849679275e-01 3.998057238845e-01 4.007482569492e-01 4.017158760873e-01 4.027502651814e-01 4.038843393977e-01 4.050954336163e-01 4.063304332370e-01 4.075779631505e-01 4.088695231985e-01 4.102377857003e-01 4.116825653344e-01 4.131732426316e-01 4.146844716417e-01 4.162318163367e-01 4.178433843768e-01 4.195119945369e-01 4.212147877723e-01 4.229456310601e-01 4.247173429676e-01 4.265448368734e-01 4.284249412100e-01 4.303347817224e-01 4.322643269048e-01 4.342295367235e-01 4.362460551959e-01 4.383092942191e-01 4.404054736365e-01 4.425298005055e-01 4.446831868364e-01 4.468743622800e-01 4.491062676369e-01 4.513706158343e-01 4.536644493476e-01 4.559919232358e-01 4.583505099442e-01 4.607396357428e-01 4.631589528553e-01 4.656071782000e-01 4.680818270965e-01 4.705839501789e-01 4.731145079823e-01 4.756706297648e-01 4.782541416472e-01 4.808608179690e-01 4.834869087520e-01 4.861396690398e-01 4.888178097875e-01 4.915167068468e-01 4.942350605429e-01 4.969741462608e-01 4.997359005311e-01 5.025178896682e-01 5.053180685735e-01 5.081334094725e-01 5.109666184961e-01 5.138206627705e-01 5.166897485041e-01 5.195705182731e-01 5.224644897127e-01 5.253755625106e-01 5.283016874914e-01 5.312392983516e-01 5.341851146221e-01 5.371412642083e-01 5.401142447742e-01 5.430993792525e-01 5.460899733842e-01 5.490888625359e-01 5.520990311375e-01 5.551207537072e-01 5.581507830693e-01 5.611860192180e-01 5.642263762872e-01 5.672753744797e-01 5.703329613445e-01 5.733937884267e-01 5.764575162324e-01 5.795271988843e-01 5.825998309837e-01 5.856757766360e-01 5.887550788122e-01 5.918346893674e-01 5.949175279158e-01 5.980017465598e-01 6.010858181436e-01 6.041697119287e-01 6.072558968316e-01 6.103412807275e-01 6.134245926774e-01 6.165069976979e-01 6.195874421603e-01 6.226660143823e-01 6.257433064647e-01 6.288161743377e-01 6.318843951580e-01 6.349490416096e-01 6.380100416402e-01 6.410663201901e-01 6.441176709836e-01 6.471628116095e-01 6.502000996434e-01 6.532326591819e-01 6.562581509045e-01 6.592760923483e-01 6.622862303590e-01 6.652881796191e-01 6.682807060470e-01 6.712656123542e-01 6.742410779518e-01 6.772057796847e-01 6.801619088207e-01 6.831070242702e-01 6.860408357436e-01 6.889647080581e-01 6.918768101572e-01 6.947758114614e-01 6.976638060146e-01 7.005392926168e-01 7.034019707383e-01 7.062510942073e-01 7.090864145875e-01 7.119076573720e-01 7.147154312469e-01 7.175084618638e-01 7.202868479529e-01 7.230498604162e-01 7.257963284189e-01 7.285274482848e-01 7.312431566271e-01 7.339416663050e-01 7.366228626846e-01 7.392875276929e-01 7.419342728241e-01 7.445623732252e-01 7.471730552970e-01 7.497657947614e-01 7.523390424776e-01 7.548936408551e-01 7.574277429619e-01 7.599422162513e-01 7.624379470540e-01 7.649123641554e-01 7.673668224944e-01 7.698005685451e-01 7.722121632896e-01 7.746019302879e-01 7.769713198246e-01 7.793177829489e-01 7.816423770247e-01 7.839446223577e-01 7.862228677536e-01 7.884781451739e-01 7.907116367453e-01 7.929196951275e-01 7.951042193113e-01 7.972642030936e-01 7.993987629487e-01 8.015097904193e-01 8.035960657958e-01 8.056560187944e-01 8.076902983659e-01 8.096979695061e-01 8.116789415494e-01 8.136350000798e-01 8.155639355292e-01 8.174663448124e-01 8.193418451951e-01 8.211885148017e-01 8.230075729011e-01 8.248000142346e-01 8.265624834946e-01 8.282986214358e-01 8.300069435640e-01 8.316856044750e-01 8.333351951177e-01 8.349552623742e-01 8.365441572806e-01 8.381058677553e-01 8.396383289212e-01 8.411402550761e-01 8.426140054017e-01 8.440542220620e-01 8.454625235780e-01 8.468413536320e-01 8.481893423630e-01 8.495076349866e-01 8.507954241414e-01 8.520489699867e-01 8.532700245227e-01 8.544582727094e-01 8.556142764115e-01 8.567400922412e-01 8.578339344148e-01 8.588937307768e-01 8.599204166838e-01 8.609120522018e-01 8.618695956137e-01 8.627967266288e-01 8.636884332517e-01 8.645483514442e-01 8.653735099089e-01 8.661624827875e-01 8.669180400779e-01 8.676393627494e-01 8.683251559572e-01 8.689794722535e-01 8.695985809120e-01 8.701806755487e-01 8.707285734668e-01 8.712397891141e-01 8.717175747549e-01 8.721623365465e-01 8.725696649856e-01 8.729419903165e-01 8.732774607013e-01 8.735765696912e-01 8.738420219247e-01 8.740726553271e-01 8.742669465764e-01 8.744260521040e-01 8.745464299322e-01 8.746312965123e-01 8.746824662983e-01 8.746973365494e-01 8.746769398287e-01 8.746205578419e-01 8.745253444594e-01 8.743964384744e-01 8.742317928762e-01 8.740305798509e-01 8.737949687135e-01 8.735221458933e-01 8.732130872717e-01 8.728706493082e-01 8.724898049287e-01 8.720759279859e-01 8.716242198734e-01 8.711375589710e-01 8.706166135759e-01 8.700602401065e-01 8.694682968511e-01 8.688417505335e-01 8.681775532636e-01 8.674801984261e-01 8.667491367392e-01 8.659822428857e-01 8.651827658038e-01 8.643477756828e-01 8.634774658706e-01 8.625737098861e-01 8.616360282392e-01 8.606663584710e-01 8.596638098077e-01 8.586256034852e-01 8.575562151813e-01 8.564528961213e-01 8.553173837457e-01 8.541515331559e-01 8.529528619796e-01 8.517226064977e-01 8.504612794266e-01 8.491686069722e-01 8.478461595015e-01 8.464932909614e-01 8.451102684694e-01 8.437000360661e-01 8.422584076128e-01 8.407891670558e-01 8.392918192602e-01 8.377652967199e-01 8.362138979613e-01 8.346358501185e-01 8.330305770560e-01 8.314007196162e-01 8.297436909238e-01 8.280631143706e-01 8.263590357036e-01 8.246305491391e-01 8.228810411253e-01 8.211070903555e-01 8.193118773536e-01 8.174968366799e-01 8.156603702880e-01 8.138052410842e-01 8.119311081443e-01 8.100370874393e-01 8.081271818525e-01 8.062001862439e-01 8.042570239654e-01 8.022996568692e-01 8.003270204738e-01 7.983414363952e-01 7.963433417531e-01 7.943322545422e-01 7.923123042550e-01 7.902818188052e-01 7.882420901342e-01 7.861952926252e-01 7.841406516698e-01 7.820799280784e-01 7.800162464226e-01 7.779473989136e-01 7.758768633122e-01 7.738033551515e-01 7.717293801263e-01 7.696581745804e-01 7.675886178554e-01 7.655209994335e-01 7.634592068258e-01 7.614010199423e-01 7.593516765849e-01 7.573110149584e-01 7.552794366584e-01 7.532581220468e-01 7.512487166617e-01 7.492546603945e-01 7.472758899308e-01 7.453128556455e-01 7.433688328278e-01 7.414422477164e-01 7.395383942036e-01 7.376577564385e-01 7.357996740608e-01 7.339684528817e-01 7.321634914983e-01 7.303869936720e-01 7.286434273528e-01 7.269288878139e-01 7.252500085464e-01 7.236061497607e-01 7.219970853053e-01 7.204303753435e-01 7.189013660063e-01 7.174149534932e-01 7.159735245042e-01 7.145737963731e-01 7.132257812312e-01 7.119239199159e-01 7.106731450514e-01 7.094755638673e-01 7.083287189332e-01 7.072416688682e-01 7.062095817704e-01 7.052365123803e-01 7.043253353677e-01 7.034729360116e-01 7.026883424745e-01 7.019679833944e-01 7.013131894976e-01 7.007299723893e-01 7.002128450146e-01 6.997709608849e-01 6.994010738291e-01 6.991035071411e-01 6.988853565724e-01 6.987400752847e-01 6.986769963075e-01 6.986923885751e-01 6.987868943425e-01 6.989671878114e-01 6.992265351618e-01 6.995736096437e-01 7.000051143870e-01 7.005207159653e-01 7.011269197922e-01 7.018172723881e-01 7.025990126139e-01 7.034696427736e-01 7.044287721218e-01 7.054815866764e-01 7.066214754068e-01 7.078568088447e-01 7.091830911700e-01 7.105997843675e-01 7.121124617180e-01 7.137143940424e-01 7.154111774804e-01 7.172009481026e-01 7.190813799252e-01 7.210577487166e-01 7.231226293160e-01 7.252829613544e-01 7.275335818485e-01 7.298745075389e-01 7.323104377876e-01 7.348318581410e-01 7.374468956808e-01 7.401498936030e-01 7.429399914008e-01 7.458207500997e-01 7.487845532475e-01 7.518367938512e-01 7.549737314303e-01 7.581926086412e-01 7.614976812005e-01 7.648812627546e-01 7.683476862542e-01 7.718916051862e-01 7.755132050526e-01 7.792140941582e-01 7.829866905666e-01 7.868351745115e-01 7.907561110071e-01 7.947456942303e-01 7.988078056917e-01 8.029339873271e-01 8.071295472964e-01 8.113881712373e-01 8.157089776563e-01 8.200930671523e-01 8.245336044821e-01 8.290343401526e-01 8.335896668225e-01 8.381979440616e-01 8.428613461792e-01 8.475724432615e-01 8.523346418028e-01 8.571421734226e-01 8.619945107567e-01 8.668913662066e-01 8.718266146038e-01 8.768046562750e-01 8.818165826119e-01 8.868647181285e-01 8.919482088200e-01 8.970601910848e-01 9.022053032539e-01 9.073751146178e-01 9.125710792847e-01 9.177935548412e-01 9.230326309569e-01 9.282965069827e-01 9.335756967710e-01 9.388708406175e-01 9.441819263268e-01 9.495020524877e-01 9.548359986005e-01 9.601745283483e-01 9.655202024434e-01 9.708723189602e-01 9.762229531279e-01 9.815791896393e-01 9.869293855129e-01 9.922787936954e-01 9.976232878394e-01 1.002956921455e+00 1.008287705572e+00 1.013601958394e+00 1.018906682868e+00 1.024196358872e+00 1.029467168710e+00 1.034724954806e+00 1.039956476602e+00 1.045171200541e+00 1.050360258509e+00 1.055521973792e+00 1.060661035469e+00 1.065765700139e+00 1.070844638768e+00 1.075888176589e+00 1.080896815378e+00 1.085873638214e+00 1.090806828341e+00 1.095706965101e+00 1.100561988707e+00 1.105375422287e+00 1.110148048142e+00 1.114867562513e+00 1.119547527943e+00 1.124173462871e+00 1.128749745395e+00 1.133277063574e+00 1.137743884879e+00 1.142164179026e+00 1.146520967844e+00 1.150823693370e+00 1.155066858394e+00 1.159244387682e+00 1.163367314703e+00 1.167418721101e+00 1.171410866901e+00 1.175335141760e+00 1.179186978150e+00 1.182979406731e+00 1.186691165073e+00 1.190339955947e+00 1.193912105001e+00 1.197408628389e+00 1.200837213401e+00 1.204179325988e+00 1.207454365047e+00 1.210645194443e+00 1.213757375673e+00 1.216794300705e+00 1.219740523889e+00 1.222615370038e+00 1.225398730979e+00 1.228102467950e+00 1.230723090262e+00 1.233251452876e+00 1.235703007580e+00 1.238058647322e+00 1.240332224540e+00 1.242517661202e+00 1.244608694254e+00 1.246619066794e+00 1.248530561737e+00 1.250357908357e+00 1.252093182713e+00 1.253733657640e+00 1.255290247380e+00 1.256746378546e+00 1.258117223940e+00 1.259392943447e+00 1.260574589453e+00 1.261670068541e+00 1.262664390721e+00 1.263573773161e+00 1.264387280924e+00 1.265107814544e+00 1.265740672001e+00 1.266275563554e+00 1.266724928548e+00 1.267079841985e+00 1.267342620549e+00 1.267521028156e+00 1.267601045028e+00 1.267600703699e+00 1.267506054104e+00 1.267324706890e+00 1.267060913674e+00 1.266702806829e+00 1.266268547324e+00 1.265744241253e+00 1.265137772371e+00 1.264453549117e+00 1.263681666899e+00 1.262837671017e+00 1.261910171944e+00 1.260908399515e+00 1.259833647621e+00 1.258680220151e+00 1.257461720423e+00 1.256167456533e+00 1.254807647246e+00 1.253383407662e+00 1.251890478153e+00 1.250340661726e+00 1.248727065677e+00 1.247057320048e+00 1.245332290321e+00 1.243552322610e+00 1.241725919926e+00 1.239848059150e+00 1.237925920617e+00 1.235963283056e+00 1.233956736214e+00 1.231918699418e+00 1.229842576731e+00 1.227737235407e+00 1.225606599350e+00 1.223446163863e+00 1.221271117594e+00 1.219073166920e+00 1.216863142944e+00 1.214643324051e+00 1.212411916465e+00 1.210183395605e+00 1.207948443482e+00 1.205721124525e+00 1.203501782137e+00 1.201289499235e+00 1.199098936875e+00 1.196921714874e+00 1.194770951373e+00 1.192647206827e+00 1.190550550662e+00 1.188495370307e+00 1.186473447105e+00 1.184498855374e+00 1.182571732665e+00 1.180691529346e+00 1.178873869958e+00 1.177108337791e+00 1.175410508570e+00 1.173779187419e+00 1.172215805396e+00 1.170734324312e+00 1.169324761364e+00 1.168002659256e+00 1.166765868855e+00 1.165616251180e+00 1.164565868153e+00 1.163604842087e+00 1.162750554925e+00 1.161996510660e+00 1.161347167344e+00 1.160812073806e+00 1.160382076473e+00 1.160072758183e+00 1.159876779152e+00 1.159800129105e+00 1.159849223691e+00 1.160014154521e+00 1.160312118858e+00 1.160731305466e+00 1.161279581917e+00 1.161959942809e+00 1.162764377876e+00 1.163706141041e+00 1.164773594994e+00 1.165975236289e+00 1.167309900357e+00 1.168771152300e+00 1.170369322901e+00 1.172092057273e+00 1.173948015097e+00 1.175931914193e+00 1.178039717940e+00 1.180277518156e+00 1.182634088292e+00 1.185115331653e+00 1.187715163245e+00 1.190430175459e+00 1.193262462209e+00 1.196202441500e+00 1.199254315882e+00 1.202408294110e+00 1.205664279162e+00 1.209019290689e+00 1.212465299680e+00 1.216004285584e+00 1.219626204384e+00 1.223331289764e+00 1.227111988321e+00 1.230964423407e+00 1.234886169535e+00 1.238867910207e+00 1.242909609113e+00 1.247001912520e+00 1.251142179577e+00 1.255323746560e+00 1.259540927000e+00 1.263790834894e+00 1.268065208285e+00 1.272359497755e+00 1.276667777213e+00 1.280983940093e+00 1.285305714905e+00 1.289621659623e+00 1.293931536659e+00 1.298225541923e+00 1.302499734952e+00 1.306750491228e+00 1.310966537297e+00 1.315148563530e+00 1.319285868473e+00 1.323376367467e+00 1.327413594729e+00 1.331389020500e+00 1.335303736217e+00 1.339145035204e+00 1.342914468964e+00 1.346602776705e+00 1.350203454533e+00 1.353718043608e+00 1.357132732951e+00 1.360450655346e+00 1.363662534925e+00 1.366764173244e+00 1.369754651956e+00 1.372623265779e+00 1.375372864799e+00 1.377994992124e+00 1.380485661006e+00 1.382845004639e+00 1.385063121076e+00 1.387143093488e+00 1.389075553790e+00 1.390861603630e+00 1.392496672401e+00 1.393976002045e+00 1.395301945136e+00 1.396465790521e+00 1.397470176890e+00 1.398310091835e+00 1.398984189671e+00 1.399492657757e+00 1.399828806499e+00 1.399997742185e+00 1.399992212378e+00 1.399814846312e+00 1.399464456482e+00 1.398937112903e+00 1.398238434854e+00 1.397361327060e+00 1.396311293117e+00 1.395086052094e+00 1.393684602512e+00 1.392113171466e+00 1.390363132409e+00 1.388445537057e+00 1.386355852407e+00 1.384095316266e+00 1.381670458763e+00 1.379075191391e+00 1.376321318989e+00 1.373403082800e+00 1.370327644713e+00 1.367098997269e+00 1.363712622373e+00 1.360183382126e+00 1.356503377414e+00 1.352683860590e+00 1.348728282674e+00 1.344634489413e+00 1.340417846637e+00 1.336070966245e+00 1.331608459918e+00 1.327031852678e+00 1.322343003829e+00 1.317556163546e+00 1.312666464444e+00 1.307689724630e+00 1.302626315690e+00 1.297482205052e+00 1.292270928900e+00 1.286989951658e+00 1.281653740069e+00 1.276266516529e+00 1.270834079740e+00 1.265369545688e+00 1.259873760996e+00 1.254361973366e+00 1.248836059243e+00 1.243307882106e+00 1.237785330671e+00 1.232274620110e+00 1.226789514296e+00 1.221333078358e+00 1.215918806858e+00 1.210553027715e+00 1.205245378689e+00 1.200007478816e+00 1.194843162686e+00 1.189767901680e+00 1.184785293038e+00 1.179908597876e+00 1.175145318731e+00 1.170502526612e+00 1.165994990223e+00 1.161622450926e+00 1.157403199029e+00 1.153340269419e+00 1.149440578922e+00 1.145719023603e+00 1.142174466059e+00 1.138823524295e+00 1.135665965258e+00 1.132710260449e+00 1.129968636391e+00 1.127437111824e+00 1.125130879072e+00 1.123047737989e+00 1.121195303048e+00 1.119581228848e+00 1.118198881251e+00 1.117063421893e+00 1.116167335491e+00 1.115516539256e+00 1.115114248994e+00 1.114952948913e+00 1.115042830709e+00 1.115372909506e+00 1.115947432522e+00 1.116762784417e+00 1.117811414289e+00 1.119098695475e+00 1.120609913735e+00 1.122345903082e+00 1.124299219147e+00 1.126462640388e+00 1.128830207487e+00 1.131390819890e+00 1.134141079570e+00 1.137065895991e+00 1.140159822411e+00 1.143411355719e+00 1.146808024726e+00 1.150342455610e+00 1.153997860389e+00 1.157766860241e+00 1.161633165026e+00 1.165586232810e+00 1.169613046445e+00 1.173697004476e+00 1.177829721809e+00 1.181992388865e+00 1.186173779024e+00 1.190360356860e+00 1.194533323578e+00 1.198687776576e+00 1.202798137988e+00 1.206860731145e+00 1.210856595347e+00 1.214770674374e+00 1.218597275256e+00 1.222312306519e+00 1.225913442735e+00 1.229381372033e+00 1.232706614896e+00 1.235880658413e+00 1.238885973779e+00 1.241720468431e+00 1.244367882922e+00 1.246821856241e+00 1.249078718990e+00 1.251121936742e+00 1.252955904145e+00 1.254566392886e+00 1.255953788258e+00 1.257116015917e+00 1.258043848973e+00 1.258746852037e+00 1.259215826733e+00 1.259457566709e+00 1.259474205185e+00 1.259267510866e+00 1.258848584605e+00 1.258217676153e+00 1.257389566246e+00 1.256371402588e+00 1.255173716802e+00 1.253814144488e+00 1.252301420381e+00 1.250660521100e+00 1.248902011161e+00 1.247048572361e+00 1.245124354904e+00 1.243145237226e+00 1.241143192565e+00 1.239138205668e+00 1.237160115413e+00 1.235236825462e+00 1.233393512350e+00 1.231667730733e+00 1.230081514940e+00 1.228673569572e+00 1.227470828351e+00 1.226506951201e+00 1.225813876794e+00 1.225419301931e+00 1.225359477750e+00 1.225657837619e+00 1.226345889563e+00 1.227450722858e+00 1.228993035354e+00 1.231001743900e+00 1.233490622998e+00 1.236481435385e+00 1.239987809060e+00 1.244018405842e+00 1.248587458733e+00 1.253691985439e+00 1.259339131532e+00 1.265523639929e+00 1.272238096374e+00 1.279476884017e+00 1.287220307416e+00 1.295458532132e+00 1.304165258286e+00 1.313320110119e+00 1.322897062074e+00 1.332862685057e+00 1.343191525689e+00 1.353843176931e+00 1.364786275295e+00 1.375980799247e+00 1.387386676299e+00 1.398967846820e+00 1.410676308783e+00 1.422478022029e+00 1.434324823456e+00 1.446178263018e+00 1.457997754028e+00 1.469737200480e+00 1.481363662768e+00 1.492831258881e+00 1.504105390868e+00 1.515150625208e+00 1.525926375923e+00 1.536408560764e+00 1.546556316025e+00 1.556347910876e+00 1.565754804427e+00 1.574748792685e+00 1.583315649964e+00 1.591425958768e+00 1.599071840985e+00 1.606234562811e+00 1.612902144715e+00 1.619070615975e+00 1.624726466742e+00 1.629874843383e+00 1.634508423828e+00 1.638632080582e+00 1.642253411730e+00 1.645372574315e+00 1.648008641592e+00 1.650165626451e+00 1.651862756624e+00 1.653116287002e+00 1.653940253600e+00 1.654363843626e+00 1.654398942310e+00 1.654076933784e+00 1.653418840246e+00 1.652449963861e+00 1.651203161140e+00 1.649695942189e+00 1.647967004753e+00 1.646037237582e+00 1.643936087993e+00 1.641698382371e+00 1.639340177261e+00 1.636902079211e+00 1.634401415109e+00 1.631867291401e+00 1.629329127974e+00 1.626801563820e+00 1.624320882362e+00 1.621897638326e+00 1.619558529838e+00 1.617325038819e+00 1.615207395581e+00 1.613235600883e+00 1.611414194726e+00 1.609766396733e+00 1.608303778657e+00 1.607036587799e+00 1.605985783738e+00 1.605151554613e+00 1.604554689722e+00 1.604198824052e+00 1.604094589648e+00 1.604255219693e+00 1.604678567415e+00 1.605381458863e+00 1.606360989407e+00 1.607624691459e+00 1.609178128295e+00 1.611014386963e+00 1.613143541271e+00 1.615551495898e+00 1.618239547499e+00 1.621200695976e+00 1.624414929003e+00 1.627879829264e+00 1.631566405400e+00 1.635460888929e+00 1.639533244515e+00 1.643751591341e+00 1.648090240176e+00 1.652498337847e+00 1.656946707172e+00 1.661379525382e+00 1.665749065883e+00 1.670006763783e+00 1.674087571706e+00 1.677944187872e+00 1.681505601515e+00 1.684716238901e+00 1.687515858966e+00 1.689835137572e+00 1.691626414272e+00 1.692821267682e+00 1.693372987486e+00 1.693231065325e+00 1.692346002158e+00 1.690691671450e+00 1.688226477189e+00 1.684936289834e+00 1.680806673840e+00 1.675834279009e+00 1.670035585914e+00 1.663419291732e+00 1.656032326732e+00 1.647912250070e+00 1.639119535909e+00 1.629732732818e+00 1.619824987607e+00 1.609506877917e+00 1.598877044894e+00 1.588056311204e+00 1.577178745752e+00 1.566367167388e+00 1.555774749610e+00 1.545532683637e+00 1.535788064705e+00 1.526680895654e+00 1.518335668402e+00 1.510884593099e+00 1.504425658091e+00 1.499060285339e+00 1.494857852773e+00 1.491867590961e+00 1.490128227555e+00 1.489631972894e+00 1.490371906828e+00 1.492298143606e+00 1.495347030187e+00 1.499439343895e+00 1.504459458745e+00 1.510303635872e+00 1.516832519090e+00 1.523912250160e+00 1.531404139027e+00 1.539158049505e+00 1.547045231760e+00 1.554918850333e+00 1.562659821445e+00 1.570148555054e+00 1.577276475293e+00 1.583958542012e+00 1.590104786553e+00 1.595660078998e+00 1.600566079378e+00 1.604783993270e+00 1.608296607079e+00 1.611076691136e+00 1.613134565589e+00 1.614464666430e+00 1.615085942612e+00 1.615023577770e+00 1.614290704426e+00 1.612933859708e+00 1.610973558255e+00 1.608454988153e+00 1.605419998349e+00 1.601900125945e+00 1.597958344084e+00 1.593627576373e+00 1.588973615124e+00 1.584051777379e+00 1.578922480270e+00 1.573673020703e+00 1.568363344082e+00 1.563101662947e+00 1.557973254995e+00 1.553080771984e+00 1.548547189780e+00 1.544464955886e+00 1.540967486669e+00 1.538151181561e+00 1.536123554473e+00 1.534982003696e+00 1.534780561361e+00 1.535592403915e+00 1.537421116734e+00 1.540266243777e+00 1.544090657159e+00 1.548796866727e+00 1.554295410428e+00 1.560411918537e+00 1.566980517276e+00 1.573792715411e+00 1.580603599434e+00 1.587196290485e+00 1.593292797377e+00 1.598664747780e+00 1.603067846473e+00 1.606269861793e+00 1.608103026817e+00 1.608372276144e+00 1.606979338592e+00 1.603834638977e+00 1.598895649223e+00 1.592205959280e+00 1.583801631879e+00 1.573832535112e+00 1.562451308394e+00 1.549865373934e+00 1.536351241744e+00 1.522158219110e+00 1.507618471214e+00 1.493028058298e+00 1.478696184417e+00 1.464939083279e+00 1.451989117816e+00 1.440104745436e+00 1.429441066684e+00 1.420116384366e+00 1.412203467639e+00 1.405664067292e+00 1.400466355423e+00 1.396470583906e+00 1.393529571464e+00 1.391471179056e+00 1.390076029430e+00 1.389184225428e+00 1.388593514525e+00 1.388165998037e+00 1.387796478223e+00 1.387394206771e+00 1.386963103012e+00 1.386500474574e+00 1.386081575741e+00 1.385802593140e+00 1.385767628352e+00 1.386128394953e+00 1.386985267131e+00 1.388461914787e+00 1.390625817089e+00 1.393499428724e+00 1.397072946349e+00 1.401237843040e+00 1.405866885831e+00 1.410743874748e+00 1.415608474058e+00 1.420178320375e+00 1.424112564132e+00 1.427100617485e+00 1.428811540038e+00 1.428957018874e+00 1.427302294870e+00 1.423650326542e+00 1.417917977499e+00 1.410081200926e+00 1.400233384592e+00 1.388572159682e+00 1.375385479607e+00 1.361087827171e+00 1.346149813786e+00 1.331133001780e+00 1.316633428203e+00 1.303239645575e+00 1.291526134876e+00 1.281960677318e+00 1.274908075413e+00 1.270557249508e+00 1.268913617857e+00 1.269795379775e+00 1.272816191780e+00 1.277454594584e+00 1.283046483314e+00 1.288873227284e+00 1.294198561125e+00 1.298308381877e+00 1.300591574574e+00 1.300534646368e+00 1.297788574956e+00 1.292164307239e+00 1.283638541277e+00 1.272375703355e+00 1.258668703124e+00 1.242953486760e+00 1.225745295760e+00 1.207602408251e+00 1.189091158609e+00 1.170714200476e+00 1.152906216182e+00 1.135987441143e+00 1.120176749652e+00 1.105607940274e+00 1.092357874846e+00 1.080514172340e+00 1.070196530053e+00 1.060971922721e+00 1.049603487863e+00 1.040230022237e+00 1.036710958386e+00 1.039941265300e+00 1.047262398913e+00 1.054478574676e+00 1.058848810025e+00 1.060934605422e+00 1.064155338675e+00 1.072291798250e+00 1.086552501835e+00 1.104381033747e+00 1.120907281342e+00 1.131864051657e+00 1.135944167596e+00 1.135219654440e+00 1.133445077422e+00 1.133283519928e+00 1.134270777906e+00 1.133003347651e+00 1.125385725735e+00 1.109412166788e+00 1.086690782604e+00 1.061836157247e+00 1.039983710490e+00 1.023840881928e+00 1.012308830428e+00 1.001872681251e+00 9.897374514778e-01 9.763966398375e-01 9.658934653017e-01 9.634542577602e-01 9.718638977610e-01 9.892733701158e-01 1.010305881822e+00 1.029449233995e+00 1.044102229973e+00 1.055426856381e+00 1.066760097202e+00 1.080593756797e+00 1.095179890900e+00 1.086022442182e+00 1.000908661392e+00 9.089994469601e-01 9.021352148977e-01 9.867692224363e-01 1.072497742224e+00 1.077959255776e+00 9.833112709034e-01 8.384078877055e-01 7.522052246908e-01 7.967110056537e-01 8.968219090580e-01 9.402520328423e-01 8.799262093367e-01 7.454332627776e-01 6.423659172967e-01 6.789391458102e-01 8.003642409192e-01 8.788802303871e-01 8.524104869755e-01 7.386031659464e-01 6.376411951537e-01 6.762943416978e-01 8.218944031670e-01 9.400637819209e-01 9.532689754243e-01 8.596881165293e-01 7.324971705764e-01 6.992191288837e-01 7.985068532184e-01 9.159266243011e-01 9.462095149162e-01 8.594020586289e-01 7.045243017718e-01 6.156704179146e-01 6.981729271521e-01 8.464875772892e-01 9.201278857898e-01 8.622454658860e-01 6.983455716527e-01 5.589182028308e-01 6.306725933110e-01 8.382468522351e-01 9.934093511041e-01 1.006634986267e+00 8.716118565112e-01 6.731492329339e-01 6.231306599997e-01 8.220761462031e-01 1.064571617180e+00 1.191050027252e+00 1.141862082513e+00 9.318604756041e-01 6.693952255508e-01 6.129168981489e-01 8.459650692324e-01 1.098872360451e+00 1.210316202555e+00 1.129568408735e+00 8.770855750387e-01 5.610036022653e-01 4.876810051012e-01 7.560612779257e-01 1.018607636918e+00 1.125335747053e+00 1.040562883594e+00 7.950963318866e-01 5.064352694097e-01 4.728202901695e-01 7.253627543222e-01 9.503588593583e-01 1.028006549153e+00 9.408365778073e-01 7.398603415572e-01 5.643580927601e-01 6.021301699692e-01 7.815213894650e-01 9.146044239310e-01 9.240726532793e-01 8.179954869796e-01 6.790560517495e-01 6.465146343067e-01 7.577078260691e-01 8.872969412464e-01 9.322888966310e-01 8.669510821139e-01 7.376209874879e-01 6.598496837779e-01 7.270383345313e-01 8.676254306795e-01 9.624648011682e-01 9.557919792500e-01 8.592857488883e-01 7.481264487384e-01 7.298531161809e-01 8.235802471330e-01 9.332318805843e-01 9.749878000296e-01 9.269292578390e-01 8.271410337243e-01 7.593417960918e-01 7.866658292526e-01 8.700793848557e-01 9.240907149849e-01 9.012341619555e-01 8.124369235341e-01 7.254983938114e-01 7.278134832156e-01 8.231631684218e-01 9.277852031710e-01 9.723129129756e-01 9.394352999090e-01 8.627337114360e-01 8.119469365908e-01 8.398599946924e-01 9.222492630149e-01 9.931227899977e-01 1.010128710332e+00 9.731933301025e-01 9.160203607029e-01 8.800097722418e-01 8.768151508291e-01 8.792046706753e-01 8.562930435193e-01 8.089582453465e-01 7.780439740945e-01 8.372247235118e-01
 7.737843110650e-01 7.700355197422e-01 7.664047940620e-01 7.634224653739e-01 7.609551053200e-01 7.583541734163e-01 7.550957125177e-01 7.513054696768e-01 7.476591798121e-01 7.446977849308e-01 7.422448053699e-01 7.395776792405e-01 7.362003647673e-01 7.323587830909e-01 7.287666393741e-01 7.258719464457e-01 7.234127472663e-01 7.206818454349e-01 7.172354097116e-01 7.133477544126e-01 7.097606752096e-01 7.069160174010e-01 7.044788447863e-01 7.016802539009e-01 6.981293737968e-01 6.942222858604e-01 6.907244654994e-01 6.879754971935e-01 6.855398182591e-01 6.826587447225e-01 6.790347980066e-01 6.751447275777e-01 6.717495130113e-01 6.690951142098e-01 6.666518629565e-01 6.636777619293e-01 6.599860760587e-01 6.561254666322e-01 6.528145641792e-01 6.502091929163e-01 6.477482604040e-01 6.447227161621e-01 6.409958742264e-01 6.371455837734e-01 6.338785357596e-01 6.313074788932e-01 6.288418385003e-01 6.257938623694e-01 6.220792691410e-01 6.182989187064e-01 6.151251593764e-01 6.126183688850e-01 6.101574249442e-01 6.070878936090e-01 6.033959514314e-01 5.997277354344e-01 5.967178285184e-01 5.943229509530e-01 5.918645687815e-01 5.887371244862e-01 5.850425918914e-01 5.814931037011e-01 5.786703598002e-01 5.764048160466e-01 5.739408859296e-01 5.707223572253e-01 5.669871041733e-01 5.635353834108e-01 5.608952947699e-01 5.587520690293e-01 5.562667335320e-01 5.529491635942e-01 5.491820808837e-01 5.458377360698e-01 5.433710602299e-01 5.413248705990e-01 5.388004589969e-01 5.354034297733e-01 5.316637868166e-01 5.284827059036e-01 5.261919326607e-01 5.242042991906e-01 5.216344037850e-01 5.182198734166e-01 5.145967954358e-01 5.116302220042e-01 5.095054106772e-01 5.075455229753e-01 5.049433867463e-01 5.015924699214e-01 4.981759135003e-01 4.954505621059e-01 4.934632187160e-01 4.915199920560e-01 4.889290348170e-01 4.857148446770e-01 4.825592852885e-01 4.800810643698e-01 4.782110796125e-01 4.762934693218e-01 4.737778459228e-01 4.707692336359e-01 4.678979923937e-01 4.656542702160e-01 4.638968522959e-01 4.620358224050e-01 4.596543622649e-01 4.569073629457e-01 4.543391119544e-01 4.523161694592e-01 4.506745386964e-01 4.489130350239e-01 4.467207414654e-01 4.442740383057e-01 4.420195297592e-01 4.402159350156e-01 4.387009878480e-01 4.370820580370e-01 4.351391856335e-01 4.330272441310e-01 4.310895421219e-01 4.295052679645e-01 4.281356901855e-01 4.267037981639e-01 4.250645821320e-01 4.233217667235e-01 4.217045232836e-01 4.203374335926e-01 4.191405612488e-01 4.179405603918e-01 4.166425468997e-01 4.152866681736e-01 4.139900730995e-01 4.128488268266e-01 4.118604927224e-01 4.109383219997e-01 4.099963525911e-01 4.090124434006e-01 4.080324704101e-01 4.071450282135e-01 4.064088680097e-01 4.057898259365e-01 4.051880902979e-01 4.045439864251e-01 4.038856092314e-01 4.032984645709e-01 4.028521427688e-01 4.025268185407e-01 4.022310293574e-01 4.019094987882e-01 4.015958753833e-01 4.013521535381e-01 4.012110071987e-01 4.011578075059e-01 4.011508849892e-01 4.011687630762e-01 4.012273909578e-01 4.013405774447e-01 4.015044916737e-01 4.017293709551e-01 4.020354387553e-01 4.024173778872e-01 4.028476276703e-01 4.033015370732e-01 4.037832072318e-01 4.043319692121e-01 4.049855470206e-01 4.057207317935e-01 4.064855481873e-01 4.072668629800e-01 4.080943520765e-01 4.090024094893e-01 4.099925314352e-01 4.110338712199e-01 4.121001211278e-01 4.132079244613e-01 4.143844542195e-01 4.156241014521e-01 4.169028570028e-01 4.182152675773e-01 4.195743677189e-01 4.209949150636e-01 4.224753676456e-01 4.239915508568e-01 4.255336655299e-01 4.271165720826e-01 4.287585053708e-01 4.304538794532e-01 4.321895023862e-01 4.339597216148e-01 4.357656170078e-01 4.376163707499e-01 4.395154354074e-01 4.414527181967e-01 4.434273584006e-01 4.454418789891e-01 4.474954444053e-01 4.495854960524e-01 4.517138096078e-01 4.538774944034e-01 4.560743547705e-01 4.583060495834e-01 4.605730379214e-01 4.628729623453e-01 4.652060894226e-01 4.675689533237e-01 4.699600764076e-01 4.723827822515e-01 4.748389436708e-01 4.773222357508e-01 4.798314040174e-01 4.823678625896e-01 4.849330847323e-01 4.875255185304e-01 4.901424941257e-01 4.927811568614e-01 4.954435700762e-01 4.981328904426e-01 5.008446655662e-01 5.035729539385e-01 5.063215084331e-01 5.090922756001e-01 5.118848485183e-01 5.146941295663e-01 5.175182830843e-01 5.203587545082e-01 5.232213036850e-01 5.261016515050e-01 5.289934228004e-01 5.318988727776e-01 5.348215555152e-01 5.377601989568e-01 5.407136103788e-01 5.436763499945e-01 5.466505733977e-01 5.496384991325e-01 5.526401483241e-01 5.556495371711e-01 5.586672915563e-01 5.616957071376e-01 5.647321407884e-01 5.677769616200e-01 5.708284344948e-01 5.738867217345e-01 5.769516827579e-01 5.800240642019e-01 5.830999730856e-01 5.861802628272e-01 5.892670655861e-01 5.923575387875e-01 5.954505653558e-01 5.985472018600e-01 6.016447986156e-01 6.047461680217e-01 6.078496832901e-01 6.109532741205e-01 6.140558698004e-01 6.171593995033e-01 6.202627764036e-01 6.233652665045e-01 6.264675638242e-01 6.295667820470e-01 6.326619214908e-01 6.357558767221e-01 6.388462902641e-01 6.419328874686e-01 6.450167399491e-01 6.480939717151e-01 6.511665408707e-01 6.542348475171e-01 6.572959115414e-01 6.603509202706e-01 6.634001628433e-01 6.664423167787e-01 6.694766962177e-01 6.725032617457e-01 6.755212966626e-01 6.785304083997e-01 6.815315250741e-01 6.845228006765e-01 6.875039406298e-01 6.904762075725e-01 6.934360219253e-01 6.963843920196e-01 6.993238268011e-01 7.022509796474e-01 7.051659678125e-01 7.080678216871e-01 7.109572007900e-01 7.138338414514e-01 7.166973918113e-01 7.195467751599e-01 7.223815549648e-01 7.252027350928e-01 7.280074266280e-01 7.307970898953e-01 7.335726833616e-01 7.363315126488e-01 7.390734783387e-01 7.417996847852e-01 7.445083370675e-01 7.471991911068e-01 7.498735682643e-01 7.525302989147e-01 7.551679697618e-01 7.577880377997e-01 7.603879228896e-01 7.629686918900e-01 7.655306348824e-01 7.680727885970e-01 7.705946662784e-01 7.730966718791e-01 7.755772313844e-01 7.780368893693e-01 7.804762257051e-01 7.828925930032e-01 7.852865798842e-01 7.876595214859e-01 7.900083870748e-01 7.923360836828e-01 7.946409467992e-01 7.969214205909e-01 7.991779380992e-01 8.014097766048e-01 8.036159773332e-01 8.057997846147e-01 8.079591953413e-01 8.100932298639e-01 8.122021757231e-01 8.142839152172e-01 8.163393048726e-01 8.183700388722e-01 8.203731493590e-01 8.223512512408e-01 8.243032102888e-01 8.262259841030e-01 8.281224838896e-01 8.299907550424e-01 8.318297278362e-01 8.336424337347e-01 8.354279792112e-01 8.371838062674e-01 8.389123800449e-01 8.406099990782e-01 8.422768887003e-01 8.439158666083e-01 8.455244905567e-01 8.471042673458e-01 8.486557475231e-01 8.501743638306e-01 8.516609854094e-01 8.531173484147e-01 8.545407400369e-01 8.559365092045e-01 8.573015582433e-01 8.586317450206e-01 8.599310800115e-01 8.611962606380e-01 8.624284309687e-01 8.636310035017e-01 8.648000845558e-01 8.659366778741e-01 8.670401662009e-01 8.681077608467e-01 8.691427791031e-01 8.701444572966e-01 8.711124999036e-01 8.720490285516e-01 8.729495124401e-01 8.738145400970e-01 8.746464873631e-01 8.754425188925e-01 8.762043356410e-01 8.769344462698e-01 8.776273844606e-01 8.782854862404e-01 8.789077332337e-01 8.794931149037e-01 8.800462039386e-01 8.805643499027e-01 8.810459648087e-01 8.814916865191e-01 8.819000642651e-01 8.822729593255e-01 8.826123680823e-01 8.829149617640e-01 8.831822533406e-01 8.834122887574e-01 8.836058996872e-01 8.837637337645e-01 8.838858943839e-01 8.839718967170e-01 8.840226759866e-01 8.840355559423e-01 8.840127754793e-01 8.839550966277e-01 8.838590822329e-01 8.837286396428e-01 8.835611692614e-01 8.833561386184e-01 8.831177254642e-01 8.828418441002e-01 8.825305120153e-01 8.821837176056e-01 8.817983499089e-01 8.813785976274e-01 8.809226751018e-01 8.804307648598e-01 8.799057902299e-01 8.793428854859e-01 8.787435440848e-01 8.781109923194e-01 8.774408089166e-01 8.767379668743e-01 8.760004755142e-01 8.752266196465e-01 8.744188009956e-01 8.735748779794e-01 8.726981556628e-01 8.717888694775e-01 8.708436177128e-01 8.698661740760e-01 8.688544791706e-01 8.678094169357e-01 8.667316680863e-01 8.656219885707e-01 8.644789218557e-01 8.633060620546e-01 8.621001913344e-01 8.608632284769e-01 8.595950844303e-01 8.582957341344e-01 8.569674795365e-01 8.556090003271e-01 8.542212772431e-01 8.528046865329e-01 8.513582175834e-01 8.498848309801e-01 8.483840789888e-01 8.468549002654e-01 8.453011459570e-01 8.437192030335e-01 8.421119546980e-01 8.404808115033e-01 8.388233468098e-01 8.371431696243e-01 8.354393779288e-01 8.337121883943e-01 8.319643943398e-01 8.301931174383e-01 8.284020933604e-01 8.265913149541e-01 8.247599331065e-01 8.229104956740e-01 8.210428976450e-01 8.191580074263e-01 8.172578733354e-01 8.153416390273e-01 8.134098570479e-01 8.114647184927e-01 8.095053969323e-01 8.075352673687e-01 8.055546656465e-01 8.035623769351e-01 8.015608630438e-01 7.995512670989e-01 7.975334212264e-01 7.955117545426e-01 7.934836652453e-01 7.914514591479e-01 7.894156776307e-01 7.873771693464e-01 7.853399985036e-01 7.833034860533e-01 7.812674524959e-01 7.792341476392e-01 7.772039829521e-01 7.751808918827e-01 7.731645825635e-01 7.711556293196e-01 7.691564879333e-01 7.671660833255e-01 7.651890375980e-01 7.632265785264e-01 7.612775494778e-01 7.593460928237e-01 7.574307734568e-01 7.555343540194e-01 7.536615759767e-01 7.518081797604e-01 7.499809174205e-01 7.481775783908e-01 7.464002974214e-01 7.446541830918e-01 7.429366897772e-01 7.412519580906e-01 7.396006474880e-01 7.379817793528e-01 7.364044069039e-01 7.348629283548e-01 7.333617635454e-01 7.319039512248e-01 7.304866551196e-01 7.291185700635e-01 7.277959851951e-01 7.265217289169e-01 7.253000605207e-01 7.241267017969e-01 7.230115266267e-01 7.219501950359e-01 7.209459526144e-01 7.200027255481e-01 7.191159455648e-01 7.182954641928e-01 7.175383274974e-01 7.168451203098e-01 7.162215327811e-01 7.156628785980e-01 7.151790037620e-01 7.147648294260e-01 7.144224307079e-01 7.141580472254e-01 7.139648492345e-01 7.138536525607e-01 7.138199093162e-01 7.138642659582e-01 7.139930899331e-01 7.142005242732e-01 7.144951658120e-01 7.148737449613e-01 7.153350719618e-01 7.158877929986e-01 7.165234910028e-01 7.172512410480e-01 7.180666404547e-01 7.189707452523e-01 7.199690103411e-01 7.210544911903e-01 7.222349017624e-01 7.235065290415e-01 7.248696710512e-01 7.263290287139e-01 7.278772227316e-01 7.295217470188e-01 7.312595156358e-01 7.330893399268e-01 7.350156439550e-01 7.370311585599e-01 7.391432016002e-01 7.413467801128e-01 7.436425322798e-01 7.460337988350e-01 7.485124975749e-01 7.510862559591e-01 7.537485971312e-01 7.565007404229e-01 7.593453088617e-01 7.622733440514e-01 7.652935269551e-01 7.683988662044e-01 7.715898944652e-01 7.748671768472e-01 7.782250210195e-01 7.816690187580e-01 7.851926529013e-01 7.887961999912e-01 7.924807181665e-01 7.962392263509e-01 8.000771099790e-01 8.039881458644e-01 8.079720736325e-01 8.120299225637e-01 8.161549551971e-01 8.203515913161e-01 8.246136559906e-01 8.289412966204e-01 8.333340109863e-01 8.377860339149e-01 8.423016382669e-01 8.468727659255e-01 8.515019874622e-01 8.561872028054e-01 8.609229817877e-01 8.657129677531e-01 8.705498118688e-01 8.754353086416e-01 8.803680048880e-01 8.853406828429e-01 8.903596387012e-01 8.954146202628e-01 9.005090729417e-01 9.056402216279e-01 9.108032868917e-01 9.160026287288e-01 9.212274048170e-01 9.264824770967e-01 9.317646481189e-01 9.370676170728e-01 9.423974642114e-01 9.477435575900e-01 9.531099285503e-01 9.584931602236e-01 9.638875312990e-01 9.692990140010e-01 9.747160856532e-01 9.801438962531e-01 9.855779583171e-01 9.910148497399e-01 9.964582658341e-01 1.001896715276e+00 1.007337820098e+00 1.012774341089e+00 1.018204546074e+00 1.023630265907e+00 1.029042794225e+00 1.034447709930e+00 1.039837722353e+00 1.045212220134e+00 1.050574228648e+00 1.055911836719e+00 1.061234052075e+00 1.066530906791e+00 1.071803377292e+00 1.077053507476e+00 1.082269687584e+00 1.087463433043e+00 1.092620162913e+00 1.097745220703e+00 1.102838316813e+00 1.107888928699e+00 1.112908086592e+00 1.117881127589e+00 1.122815686562e+00 1.127708310311e+00 1.132549091518e+00 1.137351866306e+00 1.142098497290e+00 1.146798978807e+00 1.151448411081e+00 1.156040476786e+00 1.160584732314e+00 1.165064122179e+00 1.169493487835e+00 1.173859379396e+00 1.178162921778e+00 1.182410938548e+00 1.186586153130e+00 1.190704991659e+00 1.194751392224e+00 1.198730554186e+00 1.202646410328e+00 1.206481466228e+00 1.210255818210e+00 1.213949607110e+00 1.217570998940e+00 1.221121224844e+00 1.224586632716e+00 1.227984268308e+00 1.231293878663e+00 1.234529392239e+00 1.237684395290e+00 1.240750796440e+00 1.243744513418e+00 1.246644448025e+00 1.249466737323e+00 1.252201253738e+00 1.254845830549e+00 1.257411172588e+00 1.259878970659e+00 1.262266959144e+00 1.264561029282e+00 1.266763049406e+00 1.268882115554e+00 1.270900792608e+00 1.272835443189e+00 1.274674358097e+00 1.276419716677e+00 1.278077792143e+00 1.279634703927e+00 1.281106022961e+00 1.282478778248e+00 1.283758022438e+00 1.284948405516e+00 1.286036228769e+00 1.287039132481e+00 1.287942016993e+00 1.288752144397e+00 1.289472587947e+00 1.290092280992e+00 1.290626832978e+00 1.291062416097e+00 1.291407283289e+00 1.291663585394e+00 1.291821079358e+00 1.291896455583e+00 1.291874881701e+00 1.291766792486e+00 1.291571792164e+00 1.291282731147e+00 1.290915054382e+00 1.290453942358e+00 1.289912559866e+00 1.289286695917e+00 1.288575364298e+00 1.287788822082e+00 1.286915916903e+00 1.285969342712e+00 1.284944857568e+00 1.283842955049e+00 1.282672367631e+00 1.281423718083e+00 1.280109895833e+00 1.278727269493e+00 1.277275748839e+00 1.275765318604e+00 1.274188480365e+00 1.272555168970e+00 1.270864901596e+00 1.269116751918e+00 1.267321908020e+00 1.265472055568e+00 1.263579230723e+00 1.261641727130e+00 1.259659676874e+00 1.257644505193e+00 1.255588512251e+00 1.253504452347e+00 1.251391090728e+00 1.249248511395e+00 1.247088865868e+00 1.244904223396e+00 1.242708494470e+00 1.240499408430e+00 1.238279402414e+00 1.236058885863e+00 1.233831876542e+00 1.231611825379e+00 1.229397305667e+00 1.227189797508e+00 1.225002016457e+00 1.222826564267e+00 1.220677411079e+00 1.218553928783e+00 1.216457116111e+00 1.214400460177e+00 1.212375546580e+00 1.210398075613e+00 1.208465416810e+00 1.206581116266e+00 1.204756775411e+00 1.202983738829e+00 1.201280254617e+00 1.199639545980e+00 1.198068463254e+00 1.196576685589e+00 1.195156968913e+00 1.193825080162e+00 1.192575444636e+00 1.191415158031e+00 1.190351368401e+00 1.189376790507e+00 1.188510073044e+00 1.187739880751e+00 1.187076136437e+00 1.186525301985e+00 1.186079275230e+00 1.185754676509e+00 1.185540449122e+00 1.185447184563e+00 1.185477861631e+00 1.185624871034e+00 1.185902591906e+00 1.186301748255e+00 1.186830281383e+00 1.187489116013e+00 1.188272679070e+00 1.189192810943e+00 1.190236939083e+00 1.191416594927e+00 1.192726285182e+00 1.194163771882e+00 1.195736643630e+00 1.197433325426e+00 1.199263285681e+00 1.201218184142e+00 1.203298147070e+00 1.205506191728e+00 1.207833150801e+00 1.210283867901e+00 1.212850751048e+00 1.215534087684e+00 1.218331426692e+00 1.221236353130e+00 1.224251996906e+00 1.227367376604e+00 1.230584492544e+00 1.233898708890e+00 1.237303730749e+00 1.240799013278e+00 1.244375501912e+00 1.248034569921e+00 1.251767880582e+00 1.255569988926e+00 1.259441048820e+00 1.263368773822e+00 1.267354962426e+00 1.271389268811e+00 1.275469646885e+00 1.279590850476e+00 1.283743246673e+00 1.287928337379e+00 1.292132895606e+00 1.296357761084e+00 1.300593529226e+00 1.304834571436e+00 1.309078459449e+00 1.313313324168e+00 1.317540717759e+00 1.321749114345e+00 1.325934935127e+00 1.330094376407e+00 1.334216875350e+00 1.338302883338e+00 1.342340885329e+00 1.346329777942e+00 1.350261527916e+00 1.354130320219e+00 1.357934401724e+00 1.361662947876e+00 1.365315121884e+00 1.368884003834e+00 1.372363144670e+00 1.375752370249e+00 1.379039190789e+00 1.382226828884e+00 1.385304776997e+00 1.388270739296e+00 1.391121491618e+00 1.393848925995e+00 1.396453940052e+00 1.398927786606e+00 1.401269492486e+00 1.403475104944e+00 1.405538680901e+00 1.407460537702e+00 1.409232689291e+00 1.410856340402e+00 1.412326100926e+00 1.413639583482e+00 1.414795542071e+00 1.415788538486e+00 1.416620330669e+00 1.417284809981e+00 1.417782600046e+00 1.418111653264e+00 1.418268070925e+00 1.418255618970e+00 1.418067068097e+00 1.417705801505e+00 1.417171073047e+00 1.416458593830e+00 1.415573353650e+00 1.414509436106e+00 1.413273102643e+00 1.411859792535e+00 1.410270706624e+00 1.408511173203e+00 1.406574114228e+00 1.404470454322e+00 1.402193601689e+00 1.399749001670e+00 1.397140018195e+00 1.394361807971e+00 1.391426901685e+00 1.388329556067e+00 1.385076399457e+00 1.381670960104e+00 1.378111136628e+00 1.374410880001e+00 1.370562572070e+00 1.366577853838e+00 1.362458878456e+00 1.358206618673e+00 1.353834721574e+00 1.349335695480e+00 1.344726400827e+00 1.340005996510e+00 1.335178569963e+00 1.330257648904e+00 1.325237727137e+00 1.320136653266e+00 1.314953994047e+00 1.309697201185e+00 1.304378170853e+00 1.298994831451e+00 1.293564582046e+00 1.288087196045e+00 1.282574174276e+00 1.277034430213e+00 1.271470946522e+00 1.265898425704e+00 1.260319747429e+00 1.254746320343e+00 1.249187302999e+00 1.243648447489e+00 1.238143511855e+00 1.232676262733e+00 1.227261270491e+00 1.221902765426e+00 1.216613572780e+00 1.211402429568e+00 1.206275038875e+00 1.201247766915e+00 1.196322247287e+00 1.191514401324e+00 1.186830169536e+00 1.182276539180e+00 1.177870920602e+00 1.173611620227e+00 1.169516163538e+00 1.165588933317e+00 1.161836581204e+00 1.158274477498e+00 1.154898594688e+00 1.151729743283e+00 1.148765198485e+00 1.146015615080e+00 1.143489790085e+00 1.141184496362e+00 1.139118446206e+00 1.137284634644e+00 1.135693514828e+00 1.134350290044e+00 1.133248976235e+00 1.132404553763e+00 1.131808500870e+00 1.131467298758e+00 1.131381364573e+00 1.131546651239e+00 1.131969083766e+00 1.132638929160e+00 1.133559829601e+00 1.134727057923e+00 1.136133665447e+00 1.137780946554e+00 1.139656744612e+00 1.141760652173e+00 1.144082902468e+00 1.146615757282e+00 1.149353933168e+00 1.152283990250e+00 1.155401829481e+00 1.158692059188e+00 1.162148706180e+00 1.165758382515e+00 1.169508673231e+00 1.173390146905e+00 1.177386101461e+00 1.181487292521e+00 1.185677209747e+00 1.189945160112e+00 1.194275830489e+00 1.198652846036e+00 1.203067783208e+00 1.207498455621e+00 1.211937724570e+00 1.216366244597e+00 1.220768603267e+00 1.225137281788e+00 1.229446923655e+00 1.233693099935e+00 1.237856786108e+00 1.241923443426e+00 1.245886506009e+00 1.249721418216e+00 1.253426762538e+00 1.256985038411e+00 1.260383548927e+00 1.263616700241e+00 1.266666178470e+00 1.269531683885e+00 1.272195496096e+00 1.274655743301e+00 1.276904848012e+00 1.278931132262e+00 1.280739264699e+00 1.282315395044e+00 1.283663470213e+00 1.284780082255e+00 1.285661469530e+00 1.286315065410e+00 1.286736135332e+00 1.286933368156e+00 1.286910668462e+00 1.286672182039e+00 1.286230932476e+00 1.285591129715e+00 1.284768997347e+00 1.283773962613e+00 1.282622155892e+00 1.281331833916e+00 1.279914571112e+00 1.278398201669e+00 1.276796760337e+00 1.275136088291e+00 1.273441003911e+00 1.271733470991e+00 1.270045275009e+00 1.268398086064e+00 1.266828058461e+00 1.265359571856e+00 1.264023766037e+00 1.262857218451e+00 1.261884359819e+00 1.261143781317e+00 1.260661476302e+00 1.260470616442e+00 1.260604879748e+00 1.261087115076e+00 1.261954630151e+00 1.263225213116e+00 1.264930172739e+00 1.267091420448e+00 1.269725949979e+00 1.272857728596e+00 1.276494782742e+00 1.280654956913e+00 1.285343409969e+00 1.290565392426e+00 1.296325269331e+00 1.302615831026e+00 1.309437420844e+00 1.316775308428e+00 1.324618691709e+00 1.332952998624e+00 1.341753010956e+00 1.351001439536e+00 1.360667600757e+00 1.370725883071e+00 1.381142163870e+00 1.391881737307e+00 1.402913488705e+00 1.414192418027e+00 1.425686732108e+00 1.437350238739e+00 1.449143869732e+00 1.461028917237e+00 1.472956326909e+00 1.484891568086e+00 1.496786887402e+00 1.508604404757e+00 1.520304165403e+00 1.531842080434e+00 1.543187006217e+00 1.554293436046e+00 1.565133557973e+00 1.575671257804e+00 1.585872597970e+00 1.595714382168e+00 1.605162117185e+00 1.614197649771e+00 1.622794431786e+00 1.630932801691e+00 1.638600811684e+00 1.645776067669e+00 1.652454368418e+00 1.658621850317e+00 1.664272318442e+00 1.669407316225e+00 1.674017728350e+00 1.678114622136e+00 1.681694743414e+00 1.684769258599e+00 1.687348469616e+00 1.689437655334e+00 1.691061383087e+00 1.692223935961e+00 1.692951991198e+00 1.693262770592e+00 1.693173769964e+00 1.692716188245e+00 1.691904157519e+00 1.690770769577e+00 1.689338244407e+00 1.687632126932e+00 1.685686037323e+00 1.683516363520e+00 1.681162353329e+00 1.678643480726e+00 1.675987725372e+00 1.673227849366e+00 1.670379872635e+00 1.667481604129e+00 1.664547444118e+00 1.661605862189e+00 1.658683075978e+00 1.655791810984e+00 1.652966790246e+00 1.650215679749e+00 1.647565914676e+00 1.645035210914e+00 1.642634775976e+00 1.640392923645e+00 1.638314078755e+00 1.636423505325e+00 1.634731044271e+00 1.633249731957e+00 1.632001441435e+00 1.630986986164e+00 1.630230627828e+00 1.629735901724e+00 1.629515912439e+00 1.629585846051e+00 1.629944015657e+00 1.630609529953e+00 1.631577919272e+00 1.632858208961e+00 1.634453778876e+00 1.636355985819e+00 1.638572196949e+00 1.641082768999e+00 1.643886193759e+00 1.646964728013e+00 1.650295609253e+00 1.653865041771e+00 1.657633501936e+00 1.661579283888e+00 1.665657622991e+00 1.669828190481e+00 1.674050725889e+00 1.678262517607e+00 1.682422053472e+00 1.686463121815e+00 1.690325063664e+00 1.693950921180e+00 1.697266035493e+00 1.700216756365e+00 1.702727097130e+00 1.704738378128e+00 1.706189940369e+00 1.707015276026e+00 1.707171432106e+00 1.706596302967e+00 1.705257319256e+00 1.703115561353e+00 1.700139526241e+00 1.696322865279e+00 1.691645807986e+00 1.686123506949e+00 1.679766682590e+00 1.672605307022e+00 1.664687087638e+00 1.656056382497e+00 1.646794344312e+00 1.636975383565e+00 1.626696901740e+00 1.616069922988e+00 1.605201337943e+00 1.594232828214e+00 1.583288181208e+00 1.572512767907e+00 1.562053611386e+00 1.552045803395e+00 1.542644105185e+00 1.533970707248e+00 1.526162423177e+00 1.519330367633e+00 1.513569278577e+00 1.508968120817e+00 1.505574386982e+00 1.503434404946e+00 1.502555531620e+00 1.502925248874e+00 1.504514000969e+00 1.507253158142e+00 1.511074897550e+00 1.515871771140e+00 1.521535435024e+00 1.527943414611e+00 1.534951596448e+00 1.542434488605e+00 1.550239449216e+00 1.558234809282e+00 1.566284908002e+00 1.574254636476e+00 1.582038839496e+00 1.589514853268e+00 1.596598881086e+00 1.603201274045e+00 1.609250400899e+00 1.614697355504e+00 1.619483614558e+00 1.623589687457e+00 1.626983502658e+00 1.629654465780e+00 1.631603797277e+00 1.632822945839e+00 1.633336334227e+00 1.633145468083e+00 1.632275886930e+00 1.630754110242e+00 1.628594500061e+00 1.625844914227e+00 1.622522245544e+00 1.618677060522e+00 1.614351415601e+00 1.609586654886e+00 1.604458695674e+00 1.599013374163e+00 1.593343087811e+00 1.587526999274e+00 1.581657360716e+00 1.575855002352e+00 1.570215051349e+00 1.564879644803e+00 1.559963962299e+00 1.555595823973e+00 1.551913052124e+00 1.549009535386e+00 1.547012280559e+00 1.545986635554e+00 1.545996773100e+00 1.547079509603e+00 1.549206255062e+00 1.552360919823e+00 1.556438895712e+00 1.561328028231e+00 1.566876927468e+00 1.572873591073e+00 1.579128980326e+00 1.585374764989e+00 1.591375025645e+00 1.596872471512e+00 1.601593723326e+00 1.605326931436e+00 1.607817817743e+00 1.608895381589e+00 1.608397464759e+00 1.606191838022e+00 1.602239003911e+00 1.596485321661e+00 1.588985081173e+00 1.579817261761e+00 1.569104559745e+00 1.557058585102e+00 1.543871767818e+00 1.529836034036e+00 1.515231256001e+00 1.500355369756e+00 1.485549978272e+00 1.471085823659e+00 1.457280220830e+00 1.444369855965e+00 1.432555426960e+00 1.422017564090e+00 1.412814396381e+00 1.405010940947e+00 1.398557614775e+00 1.393370901122e+00 1.389339696834e+00 1.386268569651e+00 1.384005112241e+00 1.382338688753e+00 1.381091204495e+00 1.380116795358e+00 1.379263064942e+00 1.378470989250e+00 1.377676771229e+00 1.376892348635e+00 1.376172124233e+00 1.375583512511e+00 1.375262449996e+00 1.375318401028e+00 1.375897572757e+00 1.377118158012e+00 1.379062459335e+00 1.381803911224e+00 1.385318296558e+00 1.389562002964e+00 1.394402721469e+00 1.399647321959e+00 1.405066541463e+00 1.410343078376e+00 1.415170644766e+00 1.419191465790e+00 1.422059001106e+00 1.423460850614e+00 1.423090979763e+00 1.420736691888e+00 1.416228253223e+00 1.409496856402e+00 1.400580460743e+00 1.389597595872e+00 1.376807848473e+00 1.362551861431e+00 1.347283743134e+00 1.331541225324e+00 1.315905707294e+00 1.301010762747e+00 1.287451498237e+00 1.275784824416e+00 1.266454342804e+00 1.259753506478e+00 1.255808228443e+00 1.254525108812e+00 1.255633937952e+00 1.258665662013e+00 1.263013907500e+00 1.267982464656e+00 1.272814685863e+00 1.276791560101e+00 1.279234893221e+00 1.279588775483e+00 1.277436551540e+00 1.272513274449e+00 1.264747731374e+00 1.254219975301e+00 1.241182717234e+00 1.226017255109e+00 1.209195474868e+00 1.191255833568e+00 1.172729273015e+00 1.154121168391e+00 1.135853352242e+00 1.118255234821e+00 1.101558619844e+00 1.085905519736e+00 1.071407751683e+00 1.058167097292e+00 1.046503614470e+00 1.032469254385e+00 1.020113837243e+00 1.013293127737e+00 1.013002744064e+00 1.016730193270e+00 1.020421341217e+00 1.021461445264e+00 1.020562978994e+00 1.021347093647e+00 1.027828532763e+00 1.041394578035e+00 1.059571191422e+00 1.077505156781e+00 1.090965575289e+00 1.098703804233e+00 1.102811691741e+00 1.106917695054e+00 1.113372695768e+00 1.121299585111e+00 1.126935127877e+00 1.125973669303e+00 1.116284633444e+00 1.099306432120e+00 1.079314333589e+00 1.060956838298e+00 1.046471397514e+00 1.034497446849e+00 1.021488029945e+00 1.004710478892e+00 9.847097691071e-01 9.656312777812e-01 9.530592478253e-01 9.505206984703e-01 9.571123992249e-01 9.683020512439e-01 9.791948744036e-01 9.876665497589e-01 9.953094113264e-01 1.005732867889e+00 1.021391125341e+00 1.040984838395e+00 1.026580707866e+00 9.476207698372e-01 8.798434652309e-01 9.001303415557e-01 9.923169772927e-01 1.068006831539e+00 1.060995667633e+00 9.648882471734e-01 8.377082294618e-01 7.799867979114e-01 8.336007380529e-01 9.178218222145e-01 9.384953329597e-01 8.634003602822e-01 7.316407401786e-01 6.474187596926e-01 6.917953927645e-01 7.957128304765e-01 8.471609192342e-01 7.994317483105e-01 6.827479570103e-01 6.055064440817e-01 6.704012875915e-01 8.114264690245e-01 9.051005839971e-01 8.934655484931e-01 7.923021668925e-01 6.918469031836e-01 7.099486325317e-01 8.335740782452e-01 9.398371670094e-01 9.454913802994e-01 8.407127116634e-01 6.936926005305e-01 6.442441017808e-01 7.508636858093e-01 8.860103815103e-01 9.291639336335e-01 8.410034506620e-01 6.636215208047e-01 5.471157643669e-01 6.509822788161e-01 8.508194172488e-01 9.739190108601e-01 9.498593152826e-01 7.902083880688e-01 6.078991039606e-01 6.290429677984e-01 8.584773138952e-01 1.075413714968e+00 1.153131704963e+00 1.055011587257e+00 8.216439811007e-01 6.117714148225e-01 6.888387955841e-01 9.624912815634e-01 1.180641932793e+00 1.229503471488e+00 1.082502115697e+00 7.831989791480e-01 4.917022517129e-01 5.641321324019e-01 8.729926848753e-01 1.103469910056e+00 1.153518972853e+00 1.008394894161e+00 7.186068516825e-01 4.443659089113e-01 5.204083609005e-01 7.989923296992e-01 9.937109963526e-01 1.022582469982e+00 8.882543607288e-01 6.649430345230e-01 5.317250165331e-01 6.452152586845e-01 8.394275534905e-01 9.466091599885e-01 9.166628436259e-01 7.785963935537e-01 6.409471964783e-01 6.536389087411e-01 7.995370213441e-01 9.287862960599e-01 9.533701391068e-01 8.643763351669e-01 7.253142048793e-01 6.649084953376e-01 7.553054408157e-01 8.970917792003e-01 9.761281762368e-01 9.500541691216e-01 8.451238602994e-01 7.499001996889e-01 7.634827150275e-01 8.709897373995e-01 9.692285094122e-01 9.877161778747e-01 9.198233993500e-01 8.196153707433e-01 7.788452165004e-01 8.386592337702e-01 9.328056898880e-01 9.758563449802e-01 9.309774080537e-01 8.203125002402e-01 7.227083674178e-01 7.291789048891e-01 8.299391724431e-01 9.312167636757e-01 9.663215067139e-01 9.252813878791e-01 8.492308353920e-01 8.096765543398e-01 8.482943800516e-01 9.296501520746e-01 9.909961653522e-01 1.000912920012e+00 9.707644878421e-01 9.394662767455e-01 9.380304474125e-01 9.565895582175e-01 9.562361893023e-01 9.099352144914e-01 8.306013907545e-01 7.758021319650e-01 8.322624997618e-01
 8.114937464957e-01 8.077712072569e-01 8.041662523078e-01 8.012235631532e-01 7.988133495998e-01 7.962719618919e-01 7.930534685257e-01 7.892792083423e-01 7.856458088412e-01 7.827188239442e-01 7.803196760118e-01 7.777030198650e-01 7.743551788519e-01 7.705243838723e-01 7.669421348370e-01 7.640754498219e-01 7.616601640407e-01 7.589727478914e-01 7.555478393912e-01 7.516614611919e-01 7.480751603599e-01 7.452512757415e-01 7.428513822172e-01 7.400859133335e-01 7.365483288142e-01 7.326366770467e-01 7.291320729915e-01 7.263923319317e-01 7.239842969602e-01 7.211296066939e-01 7.175094061322e-01 7.136008125906e-01 7.101883564408e-01 7.075355281899e-01 7.051117020189e-01 7.021531540433e-01 6.984533671555e-01 6.945635020616e-01 6.912234915941e-01 6.886094708286e-01 6.861577077608e-01 6.831355709764e-01 6.793861788381e-01 6.754918031337e-01 6.721836948075e-01 6.695919727776e-01 6.671217740295e-01 6.640642597448e-01 6.603144945626e-01 6.564751747163e-01 6.532433035195e-01 6.506994678052e-01 6.482217984394e-01 6.451294508004e-01 6.413873182183e-01 6.376432798681e-01 6.345576792696e-01 6.321113743202e-01 6.296246247010e-01 6.264622885243e-01 6.227003993089e-01 6.190541160231e-01 6.161371198490e-01 6.138081135417e-01 6.113042704961e-01 6.080355077076e-01 6.042109391027e-01 6.006415551178e-01 5.978913424972e-01 5.956727923360e-01 5.931331898706e-01 5.897437871404e-01 5.858616051468e-01 5.823761861766e-01 5.797833202222e-01 5.776483748542e-01 5.750513462225e-01 5.715565586265e-01 5.676735071255e-01 5.643278612601e-01 5.618923079566e-01 5.597984884514e-01 5.571311439992e-01 5.535888315195e-01 5.497940164208e-01 5.466393005173e-01 5.443494791167e-01 5.422598750740e-01 5.395318712142e-01 5.360209105450e-01 5.324032427240e-01 5.294655314772e-01 5.272897455703e-01 5.251880413685e-01 5.224398495440e-01 5.190337302044e-01 5.156475037253e-01 5.129292851932e-01 5.108434834747e-01 5.087362985804e-01 5.060275968762e-01 5.027937309222e-01 4.996623653983e-01 4.971510940012e-01 4.951457400893e-01 4.930599551161e-01 4.904495653718e-01 4.874434045568e-01 4.845838835306e-01 4.822628156089e-01 4.803396871545e-01 4.783152473216e-01 4.758576244968e-01 4.731175960728e-01 4.705401841805e-01 4.684063702095e-01 4.665743792106e-01 4.646534783585e-01 4.624056532989e-01 4.599656594591e-01 4.576754001331e-01 4.557276729793e-01 4.540044601370e-01 4.522293366518e-01 4.502450997826e-01 4.481400550744e-01 4.461384739784e-01 4.443759503508e-01 4.427876162862e-01 4.412042903861e-01 4.395225294653e-01 4.377700888244e-01 4.360591408401e-01 4.344913433677e-01 4.330743568328e-01 4.317287888271e-01 4.303654137123e-01 4.289524359396e-01 4.275300142287e-01 4.261869882694e-01 4.249904135789e-01 4.239126578918e-01 4.228555242690e-01 4.217535662800e-01 4.206257299613e-01 4.195590978496e-01 4.186277623676e-01 4.178176072635e-01 4.170396396135e-01 4.162363730290e-01 4.154331811060e-01 4.146938553943e-01 4.140527717819e-01 4.134992096197e-01 4.129930500366e-01 4.125120272644e-01 4.120706503354e-01 4.116809265860e-01 4.113407452090e-01 4.110597912234e-01 4.108598186399e-01 4.107380324832e-01 4.106664052659e-01 4.106194925851e-01 4.105987523768e-01 4.106450473113e-01 4.107965088773e-01 4.110328377702e-01 4.113034467145e-01 4.115907207236e-01 4.119255507205e-01 4.123418132762e-01 4.128429793554e-01 4.133990900763e-01 4.139835920923e-01 4.146123006743e-01 4.153128081433e-01 4.160800731299e-01 4.168908941581e-01 4.177387739635e-01 4.186371592070e-01 4.196022810082e-01 4.206319806847e-01 4.217034111567e-01 4.228042723518e-01 4.239520223742e-01 4.251644120534e-01 4.264354417031e-01 4.277536263825e-01 4.291110710539e-01 4.305108560783e-01 4.319620501407e-01 4.334675211223e-01 4.350180434439e-01 4.366115598646e-01 4.382523066613e-01 4.399383063932e-01 4.416678906114e-01 4.434422112210e-01 4.452578446940e-01 4.471141218461e-01 4.490123179949e-01 4.509524212496e-01 4.529321436860e-01 4.549517332215e-01 4.570091540909e-01 4.591017286429e-01 4.612317692845e-01 4.634022448977e-01 4.656073159342e-01 4.678445293065e-01 4.701168448900e-01 4.724239916007e-01 4.747654895724e-01 4.771384456996e-01 4.795391953417e-01 4.819710848970e-01 4.844370685468e-01 4.869307907631e-01 4.894477335442e-01 4.919917748066e-01 4.945654699019e-01 4.971666958606e-01 4.997916079761e-01 5.024372420219e-01 5.051058144738e-01 5.078027998250e-01 5.105240004468e-01 5.132624169605e-01 5.160218508824e-01 5.188040090527e-01 5.216077263648e-01 5.244321086633e-01 5.272732499847e-01 5.301299468353e-01 5.330068648597e-01 5.359025322228e-01 5.388121134424e-01 5.417360132411e-01 5.446751963186e-01 5.476282196749e-01 5.505954326447e-01 5.535746048969e-01 5.565658847155e-01 5.595693222834e-01 5.625845679185e-01 5.656084390619e-01 5.686421074927e-01 5.716874543580e-01 5.747414694006e-01 5.778027720557e-01 5.808727891549e-01 5.839484274805e-01 5.870314874523e-01 5.901233330705e-01 5.932191040215e-01 5.963178743027e-01 5.994229261172e-01 6.025312683685e-01 6.056437633850e-01 6.087611941861e-01 6.118778976284e-01 6.149960124745e-01 6.181176273052e-01 6.212393934790e-01 6.243613052700e-01 6.274843146934e-01 6.306046034396e-01 6.337247082854e-01 6.368444438562e-01 6.399605061961e-01 6.430750554236e-01 6.461874691915e-01 6.492957027030e-01 6.524000592411e-01 6.555015489217e-01 6.585964937693e-01 6.616869044475e-01 6.647729678678e-01 6.678524513291e-01 6.709253606369e-01 6.739923788076e-01 6.770505207539e-01 6.801016700559e-01 6.831457896114e-01 6.861818074113e-01 6.892077257561e-01 6.922251162353e-01 6.952326285645e-01 6.982306954636e-01 7.012188104208e-01 7.041947986465e-01 7.071605746811e-01 7.101147826245e-01 7.130558599605e-01 7.159857142839e-01 7.189028840455e-01 7.218068211493e-01 7.246978201980e-01 7.275749718575e-01 7.304364629373e-01 7.332845408775e-01 7.361180200019e-01 7.389360848302e-01 7.417382039025e-01 7.445257357914e-01 7.472951191204e-01 7.500488584978e-01 7.527862489008e-01 7.555057289243e-01 7.582075718802e-01 7.608917278591e-01 7.635565459085e-01 7.662043505237e-01 7.688333872519e-01 7.714416731710e-01 7.740311479077e-01 7.766005932308e-01 7.791487214030e-01 7.816773846754e-01 7.841857697969e-01 7.866716418271e-01 7.891369358485e-01 7.915785131282e-01 7.939974925944e-01 7.963959457214e-01 7.987720408577e-01 8.011245091736e-01 8.034535425944e-01 8.057579290327e-01 8.080387869440e-01 8.102951638567e-01 8.125278160418e-01 8.147356461827e-01 8.169195725311e-01 8.190776443787e-01 8.212095904209e-01 8.233156108252e-01 8.253943973441e-01 8.274483506000e-01 8.294760604077e-01 8.314777867436e-01 8.334530876343e-01 8.353986685859e-01 8.373150460937e-01 8.392047278511e-01 8.410660428822e-01 8.429008179176e-01 8.447088665389e-01 8.464847619886e-01 8.482300028182e-01 8.499461068820e-01 8.516319907202e-01 8.532907612875e-01 8.549193170406e-01 8.565167251741e-01 8.580830302687e-01 8.596162876955e-01 8.611183980919e-01 8.625909228247e-01 8.640323842219e-01 8.654415819821e-01 8.668200295454e-01 8.681630380239e-01 8.694742314247e-01 8.707537573977e-01 8.719997945226e-01 8.732148837989e-01 8.743959836910e-01 8.755423815196e-01 8.766562953132e-01 8.777346644517e-01 8.787810384312e-01 8.797943457374e-01 8.807728459665e-01 8.817167870297e-01 8.826252958238e-01 8.834976410087e-01 8.843387711028e-01 8.851443311043e-01 8.859146107548e-01 8.866501999830e-01 8.873475305124e-01 8.880106836094e-01 8.886400894011e-01 8.892323555082e-01 8.897907886677e-01 8.903126335027e-01 8.907963703620e-01 8.912465517796e-01 8.916599320572e-01 8.920368405295e-01 8.923797579843e-01 8.926835233609e-01 8.929519327424e-01 8.931848962501e-01 8.933807022095e-01 8.935405911945e-01 8.936642947678e-01 8.937487054098e-01 8.938002279856e-01 8.938137393237e-01 8.937912810563e-01 8.937325598575e-01 8.936340769874e-01 8.935017147920e-01 8.933326128833e-01 8.931258997669e-01 8.928861378878e-01 8.926066231100e-01 8.922907864951e-01 8.919391572424e-01 8.915497713587e-01 8.911277976852e-01 8.906682235356e-01 8.901715520650e-01 8.896398711699e-01 8.890711152803e-01 8.884671916035e-01 8.878292109795e-01 8.871538709313e-01 8.864445930778e-01 8.857002835928e-01 8.849196677659e-01 8.841061758913e-01 8.832567053036e-01 8.823736375346e-01 8.814569909152e-01 8.805060388894e-01 8.795217762420e-01 8.785035259068e-01 8.774517325552e-01 8.763691227068e-01 8.752535541520e-01 8.741056418834e-01 8.729266837055e-01 8.717145548234e-01 8.704722659722e-01 8.692002763480e-01 8.678968957296e-01 8.665642468311e-01 8.652018515990e-01 8.638093940514e-01 8.623897283203e-01 8.609409318953e-01 8.594653296421e-01 8.579627172045e-01 8.564322292030e-01 8.548759321988e-01 8.532939628183e-01 8.516867835948e-01 8.500562990243e-01 8.484008049345e-01 8.467225802347e-01 8.450209718001e-01 8.432974872963e-01 8.415528990682e-01 8.397879040851e-01 8.380022124803e-01 8.361983558739e-01 8.343745798353e-01 8.325346983192e-01 8.306773214102e-01 8.288038650468e-01 8.269152597849e-01 8.250114617578e-01 8.230944214032e-01 8.211663215821e-01 8.192248883961e-01 8.172735975902e-01 8.153119788657e-01 8.133409968570e-01 8.113643903848e-01 8.093800481261e-01 8.073893249367e-01 8.053949144900e-01 8.033955262710e-01 8.013954825948e-01 7.993947087424e-01 7.973931528919e-01 7.953926049083e-01 7.933937345052e-01 7.913992370668e-01 7.894114080539e-01 7.874273154057e-01 7.854526867946e-01 7.834849552145e-01 7.815285707299e-01 7.795846555567e-01 7.776527604146e-01 7.757366161372e-01 7.738347470751e-01 7.719500287373e-01 7.700873011045e-01 7.682419981068e-01 7.664207725989e-01 7.646224000863e-01 7.628482378593e-01 7.611026286825e-01 7.593835367936e-01 7.576968001282e-01 7.560414631813e-01 7.544164887862e-01 7.528306692805e-01 7.512797096956e-01 7.497671626014e-01 7.482965997984e-01 7.468635486002e-01 7.454791704058e-01 7.441381931093e-01 7.428434273615e-01 7.415995924838e-01 7.404027553042e-01 7.392626475673e-01 7.381747357153e-01 7.371405731274e-01 7.361669555023e-01 7.352489748725e-01 7.343952135373e-01 7.336019599654e-01 7.328724713470e-01 7.322109078029e-01 7.316128974927e-01 7.310877838371e-01 7.306315378044e-01 7.302451952645e-01 7.299363557408e-01 7.296979957300e-01 7.295396375788e-01 7.294572807310e-01 7.294528990591e-01 7.295321645827e-01 7.296891025277e-01 7.299323192355e-01 7.302585178629e-01 7.306679729322e-01 7.311671521672e-01 7.317494112312e-01 7.324233087023e-01 7.331849345538e-01 7.340343603876e-01 7.349783173458e-01 7.360090807726e-01 7.371351132271e-01 7.383520721940e-01 7.396615845591e-01 7.410664978582e-01 7.425615515577e-01 7.441538688306e-01 7.458386163304e-01 7.476168897706e-01 7.494919624887e-01 7.514577982978e-01 7.535213669785e-01 7.556769061084e-01 7.579261762650e-01 7.602711245200e-01 7.627059524416e-01 7.652368873693e-01 7.678581184449e-01 7.705705420796e-01 7.733764573491e-01 7.762685630917e-01 7.792543274115e-01 7.823262067570e-01 7.854859186120e-01 7.887342388801e-01 7.920649518259e-01 7.954844806590e-01 7.989851519812e-01 8.025686269672e-01 8.062343375264e-01 8.099767005326e-01 8.138023037287e-01 8.177012395629e-01 8.216772931746e-01 8.257284410615e-01 8.298495999558e-01 8.340455691115e-01 8.383085592468e-01 8.426405974040e-01 8.470395376049e-01 8.515011222154e-01 8.560287298598e-01 8.606144908702e-01 8.652610188571e-01 8.699653112649e-01 8.747238405556e-01 8.795394110923e-01 8.844036197071e-01 8.893208567976e-01 8.942852128934e-01 8.992943368755e-01 9.043516756405e-01 9.094477244041e-01 9.145868057945e-01 9.197641622674e-01 9.249758476278e-01 9.302262404373e-01 9.355051174950e-01 9.408176564509e-01 9.461574845369e-01 9.515232489941e-01 9.569163234869e-01 9.623278591383e-01 9.677642365614e-01 9.732168134270e-01 9.786857440529e-01 9.841718024840e-01 9.896665634179e-01 9.951753450866e-01 1.000690008959e+00 1.006211522749e+00 1.011740293724e+00 1.017266993171e+00 1.022799170348e+00 1.028326215016e+00 1.033850750033e+00 1.039371924300e+00 1.044880804741e+00 1.050386662027e+00 1.055876052256e+00 1.061353726909e+00 1.066818610304e+00 1.072261527223e+00 1.077691019195e+00 1.083094712344e+00 1.088478725143e+00 1.093838419482e+00 1.099166730805e+00 1.104474515658e+00 1.109743993597e+00 1.114986422252e+00 1.120194160684e+00 1.125362768888e+00 1.130500535894e+00 1.135591308737e+00 1.140647755325e+00 1.145659090859e+00 1.150622482671e+00 1.155546864657e+00 1.160414814283e+00 1.165241206167e+00 1.170011798477e+00 1.174728993795e+00 1.179397122992e+00 1.184000502443e+00 1.188555371827e+00 1.193045379136e+00 1.197476020838e+00 1.201848314888e+00 1.206148154064e+00 1.210393680994e+00 1.214563063721e+00 1.218669960141e+00 1.222709018312e+00 1.226669472681e+00 1.230568507976e+00 1.234385315092e+00 1.238132668112e+00 1.241803814758e+00 1.245393282093e+00 1.248913266489e+00 1.252343620454e+00 1.255701964398e+00 1.258974757123e+00 1.262163326205e+00 1.265275526090e+00 1.268293075932e+00 1.271233842760e+00 1.274082973181e+00 1.276845390362e+00 1.279524329123e+00 1.282106063038e+00 1.284606867858e+00 1.287010855748e+00 1.289325577332e+00 1.291552032302e+00 1.293678901407e+00 1.295721123347e+00 1.297664223479e+00 1.299514367785e+00 1.301274858268e+00 1.302933314136e+00 1.304504801280e+00 1.305974819424e+00 1.307352654349e+00 1.308636900934e+00 1.309819690662e+00 1.310914391390e+00 1.311906996262e+00 1.312807970918e+00 1.313614361023e+00 1.314319798531e+00 1.314939338259e+00 1.315455548672e+00 1.315883536542e+00 1.316216317682e+00 1.316451527995e+00 1.316602650885e+00 1.316653369873e+00 1.316618414249e+00 1.316490743017e+00 1.316271328944e+00 1.315968915838e+00 1.315571556538e+00 1.315094153847e+00 1.314527488367e+00 1.313875277165e+00 1.313144797383e+00 1.312327249992e+00 1.311433650307e+00 1.310459826263e+00 1.309406697460e+00 1.308283837479e+00 1.307080973314e+00 1.305810809813e+00 1.304469621089e+00 1.303058974726e+00 1.301586772598e+00 1.300046051923e+00 1.298448513869e+00 1.296790639988e+00 1.295074294670e+00 1.293308575970e+00 1.291486175670e+00 1.289620885978e+00 1.287706594161e+00 1.285748760527e+00 1.283754845764e+00 1.281718748208e+00 1.279654462790e+00 1.277556094124e+00 1.275430335222e+00 1.273284093435e+00 1.271112468180e+00 1.268928862225e+00 1.266728691510e+00 1.264517693029e+00 1.262304810458e+00 1.260083903082e+00 1.257869334982e+00 1.255657547933e+00 1.253453766039e+00 1.251267746494e+00 1.249092805410e+00 1.246944022932e+00 1.244817254110e+00 1.242718587212e+00 1.240658475842e+00 1.238628510973e+00 1.236647275448e+00 1.234706860033e+00 1.232816735795e+00 1.230984706315e+00 1.229202661520e+00 1.227490732294e+00 1.225838600230e+00 1.224258299880e+00 1.222754664108e+00 1.221322172607e+00 1.219978395670e+00 1.218713505269e+00 1.217540986527e+00 1.216461751395e+00 1.215472461509e+00 1.214589611531e+00 1.213802269657e+00 1.213123900279e+00 1.212554279529e+00 1.212090318457e+00 1.211747262657e+00 1.211513006369e+00 1.211401089942e+00 1.211410248916e+00 1.211537327001e+00 1.211794490341e+00 1.212170601009e+00 1.212677874040e+00 1.213312968754e+00 1.214073394147e+00 1.214968784075e+00 1.215987960965e+00 1.217142305597e+00 1.218425090679e+00 1.219835893695e+00 1.221380372458e+00 1.223048442005e+00 1.224849548077e+00 1.226773071246e+00 1.228823438562e+00 1.230999391567e+00 1.233292986665e+00 1.235709920712e+00 1.238240579506e+00 1.240887792268e+00 1.243647885868e+00 1.246513429190e+00 1.249488461624e+00 1.252562887676e+00 1.255737689378e+00 1.259007107372e+00 1.262366299079e+00 1.265814828399e+00 1.269341759333e+00 1.272949774141e+00 1.276629821278e+00 1.280378362941e+00 1.284191584005e+00 1.288060690224e+00 1.291987250071e+00 1.295958957525e+00 1.299975011708e+00 1.304028466176e+00 1.308112708388e+00 1.312225593294e+00 1.316356753266e+00 1.320505683413e+00 1.324661542760e+00 1.328821561904e+00 1.332980932474e+00 1.337129624108e+00 1.341267832564e+00 1.345384002447e+00 1.349475758521e+00 1.353537416484e+00 1.357560592235e+00 1.361543975370e+00 1.365475418476e+00 1.369356120569e+00 1.373176793073e+00 1.376930609317e+00 1.380617862059e+00 1.384225046265e+00 1.387755624874e+00 1.391197539568e+00 1.394548637400e+00 1.397806516143e+00 1.400959238483e+00 1.404009805610e+00 1.406947102072e+00 1.409771065745e+00 1.412475524081e+00 1.415054080411e+00 1.417508239642e+00 1.419828737565e+00 1.422014224509e+00 1.424061393581e+00 1.425963326815e+00 1.427721758222e+00 1.429328088273e+00 1.430783644180e+00 1.432083069235e+00 1.433224328533e+00 1.434205838583e+00 1.435022233789e+00 1.435676335284e+00 1.436159609270e+00 1.436477555827e+00 1.436623193060e+00 1.436596028480e+00 1.436398197509e+00 1.436023715450e+00 1.435476775974e+00 1.434752079272e+00 1.433852577936e+00 1.432778468528e+00 1.431524796266e+00 1.430099089194e+00 1.428496499622e+00 1.426719875585e+00 1.424771139769e+00 1.422646966390e+00 1.420357525623e+00 1.417893701626e+00 1.415264812356e+00 1.412471861265e+00 1.409512572750e+00 1.406398142905e+00 1.403121329112e+00 1.399693571684e+00 1.396114956178e+00 1.392385102968e+00 1.388516975838e+00 1.384503680454e+00 1.380358569225e+00 1.376081124786e+00 1.371675533713e+00 1.367153026952e+00 1.362507475235e+00 1.357756897608e+00 1.352898217910e+00 1.347939102440e+00 1.342890122619e+00 1.337748897820e+00 1.332531545045e+00 1.327238214262e+00 1.321877195504e+00 1.316458755225e+00 1.310983901372e+00 1.305468362841e+00 1.299911920779e+00 1.294327954278e+00 1.288723761100e+00 1.283104089208e+00 1.277483372345e+00 1.271864318666e+00 1.266260004925e+00 1.260677272923e+00 1.255125389202e+00 1.249615612133e+00 1.244153018570e+00 1.238752513493e+00 1.233417862023e+00 1.228163921924e+00 1.222996989176e+00 1.217925209987e+00 1.212965233574e+00 1.208117167721e+00 1.203399635994e+00 1.198815288816e+00 1.194375543573e+00 1.190094572955e+00 1.185970656643e+00 1.182025023787e+00 1.178256867181e+00 1.174678996826e+00 1.171301571405e+00 1.168124152799e+00 1.165166411880e+00 1.162423800057e+00 1.159909654128e+00 1.157630733758e+00 1.155585505284e+00 1.153790431344e+00 1.152239005712e+00 1.150942309878e+00 1.149902258330e+00 1.149117287557e+00 1.148598793978e+00 1.148336782528e+00 1.148342096466e+00 1.148609594923e+00 1.149135995941e+00 1.149928084720e+00 1.150973547525e+00 1.152277130830e+00 1.153830482923e+00 1.155629923116e+00 1.157672334008e+00 1.159945519370e+00 1.162450972049e+00 1.165174368130e+00 1.168109611899e+00 1.171248456665e+00 1.174577974667e+00 1.178092677830e+00 1.181774988142e+00 1.185620459696e+00 1.189611635916e+00 1.193737649836e+00 1.197986613914e+00 1.202341710210e+00 1.206793229112e+00 1.211322837917e+00 1.215918831390e+00 1.220565661529e+00 1.225246825456e+00 1.229951984276e+00 1.234658363792e+00 1.239358092435e+00 1.244031804955e+00 1.248664009161e+00 1.253245417514e+00 1.257751933302e+00 1.262179200269e+00 1.266504559581e+00 1.270718158951e+00 1.274809470572e+00 1.278756784533e+00 1.282558066281e+00 1.286194061861e+00 1.289656056270e+00 1.292936271376e+00 1.296018309175e+00 1.298903833636e+00 1.301573921183e+00 1.304027885534e+00 1.306261490960e+00 1.308262489940e+00 1.310037875057e+00 1.311574647620e+00 1.312879266559e+00 1.313949170244e+00 1.314783289965e+00 1.315391976488e+00 1.315769956535e+00 1.315933242815e+00 1.315882519757e+00 1.315628842452e+00 1.315186419614e+00 1.314561155369e+00 1.313774987443e+00 1.312836109118e+00 1.311766941358e+00 1.310587313525e+00 1.309311906535e+00 1.307970926107e+00 1.306582084863e+00 1.305173847622e+00 1.303772994859e+00 1.302403843206e+00 1.301101567211e+00 1.299888741149e+00 1.298802492619e+00 1.297870280525e+00 1.297124332250e+00 1.296598928530e+00 1.296321200023e+00 1.296328905144e+00 1.296645724756e+00 1.297306499638e+00 1.298339906723e+00 1.299768562503e+00 1.301625290043e+00 1.303925262565e+00 1.306695851244e+00 1.309951673239e+00 1.313708016197e+00 1.317981292682e+00 1.322773944239e+00 1.328098319382e+00 1.333951087329e+00 1.340333017529e+00 1.347240467989e+00 1.354659291736e+00 1.362584603959e+00 1.370991882153e+00 1.379867114514e+00 1.389186362110e+00 1.398920851880e+00 1.409047425878e+00 1.419527445919e+00 1.430333962131e+00 1.441426738717e+00 1.452768390694e+00 1.464323455926e+00 1.476045574684e+00 1.487900830736e+00 1.499839457607e+00 1.511823926268e+00 1.523813224230e+00 1.535758561294e+00 1.547628112685e+00 1.559371491982e+00 1.570955102841e+00 1.582339521860e+00 1.593482950376e+00 1.604359075137e+00 1.614924636991e+00 1.625154249659e+00 1.635015287259e+00 1.644478728575e+00 1.653527179294e+00 1.662127466861e+00 1.670268634333e+00 1.677927713407e+00 1.685091377343e+00 1.691752325850e+00 1.697891658198e+00 1.703513258800e+00 1.708605389566e+00 1.713170444010e+00 1.717211995527e+00 1.720726524602e+00 1.723731262886e+00 1.726225507848e+00 1.728225956272e+00 1.729745857923e+00 1.730795532271e+00 1.731401151562e+00 1.731571919631e+00 1.731337307549e+00 1.730714417326e+00 1.729724390479e+00 1.728399768743e+00 1.726754240714e+00 1.724824566345e+00 1.722629024206e+00 1.720195598306e+00 1.717556677743e+00 1.714727274936e+00 1.711746375969e+00 1.708630519960e+00 1.705409472477e+00 1.702109453111e+00 1.698747885717e+00 1.695360480682e+00 1.691958628876e+00 1.688570877542e+00 1.685219241809e+00 1.681918849388e+00 1.678701350929e+00 1.675574215249e+00 1.672564669316e+00 1.669691182367e+00 1.666966042763e+00 1.664417339366e+00 1.662051073674e+00 1.659896369419e+00 1.657962546513e+00 1.656266560167e+00 1.654830574046e+00 1.653659360306e+00 1.652779485939e+00 1.652194097459e+00 1.651921438282e+00 1.651972800297e+00 1.652349884244e+00 1.653069871474e+00 1.654125649336e+00 1.655525410791e+00 1.657265384434e+00 1.659333964120e+00 1.661729250358e+00 1.664426673534e+00 1.667413119641e+00 1.670660991985e+00 1.674136604825e+00 1.677812847390e+00 1.681638220438e+00 1.685577429078e+00 1.689570766991e+00 1.693566521087e+00 1.697509823160e+00 1.701325678031e+00 1.704961618969e+00 1.708340154011e+00 1.711396674962e+00 1.714063429379e+00 1.716262808718e+00 1.717942383162e+00 1.719023855417e+00 1.719455758785e+00 1.719182394071e+00 1.718149864695e+00 1.716327268436e+00 1.713670783084e+00 1.710166945168e+00 1.705800212979e+00 1.700566216497e+00 1.694486173346e+00 1.687571965461e+00 1.679875682689e+00 1.671439162062e+00 1.662330161713e+00 1.652633171214e+00 1.642429700745e+00 1.631837760341e+00 1.620963733762e+00 1.609938535394e+00 1.598901409385e+00 1.587981312572e+00 1.577340006999e+00 1.567109827424e+00 1.557443194282e+00 1.548479316534e+00 1.540342079885e+00 1.533162906646e+00 1.527031998303e+00 1.522045484529e+00 1.518265613617e+00 1.515732222637e+00 1.514474316273e+00 1.514473913027e+00 1.515715619833e+00 1.518138104668e+00 1.521670894545e+00 1.526227372317e+00 1.531687504500e+00 1.537946016398e+00 1.544859126217e+00 1.552297125169e+00 1.560124881396e+00 1.568193104744e+00 1.576383393657e+00 1.584552800830e+00 1.592592575642e+00 1.600389113470e+00 1.607838416586e+00 1.614865014628e+00 1.621379872633e+00 1.627331054574e+00 1.632659108566e+00 1.637324308070e+00 1.641302909127e+00 1.644557024404e+00 1.647089064695e+00 1.648878868969e+00 1.649927981331e+00 1.650247120216e+00 1.649827566006e+00 1.648700884826e+00 1.646866080237e+00 1.644353451551e+00 1.641189460110e+00 1.637394832162e+00 1.633026282641e+00 1.628113468750e+00 1.622725815953e+00 1.616928192431e+00 1.610791152904e+00 1.604426982111e+00 1.597915837637e+00 1.591394405755e+00 1.584981669449e+00 1.578807246270e+00 1.573030671027e+00 1.567768310505e+00 1.563183886008e+00 1.559392026238e+00 1.556507808932e+00 1.554637609651e+00 1.553821964208e+00 1.554123119503e+00 1.555512447660e+00 1.557951698052e+00 1.561366000157e+00 1.565600726575e+00 1.570521307537e+00 1.575900291911e+00 1.581521153796e+00 1.587141723206e+00 1.592475984181e+00 1.597292459102e+00 1.601301177495e+00 1.604273489866e+00 1.605993638897e+00 1.606247905720e+00 1.604919695807e+00 1.601869405483e+00 1.597058555486e+00 1.590481598119e+00 1.582165350702e+00 1.572244485488e+00 1.560836168012e+00 1.548163384533e+00 1.534462007795e+00 1.519990608364e+00 1.505079701012e+00 1.490004942046e+00 1.475103934558e+00 1.460668322678e+00 1.446958542311e+00 1.434238985993e+00 1.422659530800e+00 1.412378918481e+00 1.403453755663e+00 1.395879628689e+00 1.389631727698e+00 1.384571660245e+00 1.380584640472e+00 1.377482841487e+00 1.375078244396e+00 1.373207241294e+00 1.371671261542e+00 1.370357871928e+00 1.369145742376e+00 1.367977460681e+00 1.366850585277e+00 1.365776016313e+00 1.364851606124e+00 1.364165798912e+00 1.363857010532e+00 1.364069669791e+00 1.364923903827e+00 1.366552246488e+00 1.369011905315e+00 1.372345129368e+00 1.376514977819e+00 1.381415712980e+00 1.386899546829e+00 1.392714358260e+00 1.398593072397e+00 1.404198068664e+00 1.409166019571e+00 1.413146978608e+00 1.415761465504e+00 1.416697976858e+00 1.415669266208e+00 1.412458523546e+00 1.406946095075e+00 1.399082139656e+00 1.388951528746e+00 1.376729693110e+00 1.362714273276e+00 1.347316398532e+00 1.331027312035e+00 1.314438407479e+00 1.298164859535e+00 1.282853709050e+00 1.269109437181e+00 1.257451922711e+00 1.248289115413e+00 1.241838590794e+00 1.238138271310e+00 1.237010884504e+00 1.238076957289e+00 1.240805468926e+00 1.244516956765e+00 1.248487337178e+00 1.251966398385e+00 1.254253282106e+00 1.254744130459e+00 1.252957438448e+00 1.248586390761e+00 1.241480547420e+00 1.231676698773e+00 1.219370886956e+00 1.204893235799e+00 1.188690237523e+00 1.171253442524e+00 1.153102087190e+00 1.134713162929e+00 1.116495654954e+00 1.098770456829e+00 1.081748365378e+00 1.065577528375e+00 1.050350853197e+00 1.036941486555e+00 1.020898459415e+00 1.006146438276e+00 9.964790879702e-01 9.929305924763e-01 9.930969390769e-01 9.930263679763e-01 9.901867591747e-01 9.853821594547e-01 9.824018420994e-01 9.855181181774e-01 9.964018022564e-01 1.012792055942e+00 1.029977018940e+00 1.043839410521e+00 1.053255444636e+00 1.060407418304e+00 1.068895246933e+00 1.080843768735e+00 1.095026693709e+00 1.107357171556e+00 1.113342444053e+00 1.110769660433e+00 1.100949346480e+00 1.087860710702e+00 1.075649625761e+00 1.065995431332e+00 1.057117919474e+00 1.045273300370e+00 1.027644320093e+00 1.004661501761e+00 9.803050580890e-01 9.601221050919e-01 9.479689560920e-01 9.436782182497e-01 9.436142606099e-01 9.437231897310e-01 9.426463979814e-01 9.427692820869e-01 9.484604443057e-01 9.623440655133e-01 9.820089479126e-01 9.598949035950e-01 8.900589048106e-01 8.473371147939e-01 8.889255962263e-01 9.809139337693e-01 1.042500721643e+00 1.023930217088e+00 9.325114991758e-01 8.324566225932e-01 8.086179722420e-01 8.709243658371e-01 9.382859242801e-01 9.367753002217e-01 8.505694942948e-01 7.284478756414e-01 6.677008953101e-01 7.171996054013e-01 8.000313947856e-01 8.232561746461e-01 7.564752333464e-01 6.422136957552e-01 5.904610119697e-01 6.705263952927e-01 7.958974477865e-01 8.603187048781e-01 8.249031718702e-01 7.228887102869e-01 6.576209268535e-01 7.207667306886e-01 8.539592919699e-01 9.413371260508e-01 9.228204317602e-01 8.092393139764e-01 6.877834907104e-01 6.882394650504e-01 8.121505589647e-01 9.270114806435e-01 9.369403018928e-01 8.218227907884e-01 6.424722117784e-01 5.619443990694e-01 6.887739471881e-01 8.692578548328e-01 9.554630424473e-01 8.961804685097e-01 7.217878217204e-01 5.724935858583e-01 6.540281460120e-01 8.842668628072e-01 1.060402602072e+00 1.085473805137e+00 9.453760213226e-01 7.121827466756e-01 6.000567152247e-01 7.869640060085e-01 1.061708115385e+00 1.228797622022e+00 1.210811110332e+00 1.004132194041e+00 6.810417289996e-01 4.779236344754e-01 6.813524631237e-01 9.884541921917e-01 1.169362298877e+00 1.156236874021e+00 9.541722670557e-01 6.374577000021e-01 4.283596516151e-01 6.069070526254e-01 8.790375449632e-01 1.028417252590e+00 1.002310656738e+00 8.227753350438e-01 5.919993073135e-01 5.296073889192e-01 7.067356103715e-01 8.976356009299e-01 9.706735498344e-01 9.000368797648e-01 7.355067138049e-01 6.124066740536e-01 6.744063777061e-01 8.426296418301e-01 9.620602845294e-01 9.635020240821e-01 8.551491213932e-01 7.176171683522e-01 6.844712840646e-01 7.933977548803e-01 9.266836878442e-01 9.829659913780e-01 9.355303047917e-01 8.267091298306e-01 7.565223682390e-01 8.044665390620e-01 9.208563856400e-01 1.002684607681e+00 9.948479030196e-01 9.070656053498e-01 8.103169839625e-01 8.005381089518e-01 8.908650795916e-01 9.931940507107e-01 1.026293037868e+00 9.642363467543e-01 8.395925849995e-01 7.386295368375e-01 7.484036660638e-01 8.462404078300e-01 9.361950050233e-01 9.577657116944e-01 9.090223011954e-01 8.376773600967e-01 8.126586147926e-01 8.596654798626e-01 9.335101214599e-01 9.780445901775e-01 9.750877519711e-01 9.494814173926e-01 9.455930922573e-01 9.816668088070e-01 1.026556568356e+00 1.031622278657e+00 9.723578257478e-01 8.694515581710e-01 7.915830104274e-01 8.383936257604e-01
 8.488650483861e-01 8.451806278330e-01 8.416117168921e-01 8.387195835875e-01 8.363769418607e-01 8.339049633659e-01 8.307353932177e-01 8.269894841345e-01 8.233816310541e-01 8.205010448974e-01 8.181658298686e-01 8.156101033191e-01 8.123038142455e-01 8.084956005408e-01 8.049373577604e-01 8.021109076433e-01 7.997519164340e-01 7.971191108466e-01 7.937275882037e-01 7.898556327423e-01 7.862853446862e-01 7.834957821643e-01 7.811450737196e-01 7.784254603900e-01 7.749148776878e-01 7.710129325881e-01 7.675170254820e-01 7.648018084426e-01 7.624350471119e-01 7.596202328845e-01 7.560184748182e-01 7.521090302128e-01 7.486946691937e-01 7.460587797655e-01 7.436689284625e-01 7.407411867129e-01 7.370500362372e-01 7.331490020025e-01 7.297975323779e-01 7.271918895046e-01 7.247649538693e-01 7.217625230781e-01 7.180076789156e-01 7.140903200757e-01 7.107609599825e-01 7.081674080765e-01 7.057106287396e-01 7.026610565124e-01 6.988953637585e-01 6.950190943834e-01 6.917514666891e-01 6.891919128563e-01 6.867168400924e-01 6.836217944753e-01 6.798514605653e-01 6.760560611451e-01 6.729185509889e-01 6.704436322829e-01 6.679488479858e-01 6.647741519582e-01 6.609698924731e-01 6.572538545978e-01 6.542693501682e-01 6.519012129964e-01 6.493806139553e-01 6.460847983269e-01 6.421995740950e-01 6.385417273284e-01 6.357096082443e-01 6.334418368024e-01 6.308740644583e-01 6.274400202820e-01 6.234736321154e-01 6.198798249929e-01 6.171926907117e-01 6.149967033568e-01 6.123543136011e-01 6.087924783806e-01 6.048006530226e-01 6.013270907261e-01 5.987823431679e-01 5.966121730973e-01 5.938784927006e-01 5.902421384508e-01 5.863135551311e-01 5.830112621344e-01 5.805950421345e-01 5.784096453550e-01 5.755897339697e-01 5.719570178889e-01 5.681803614767e-01 5.650736237088e-01 5.627508918662e-01 5.605285259963e-01 5.576609622451e-01 5.541043996559e-01 5.505340634384e-01 5.476246515517e-01 5.453669939659e-01 5.431114026962e-01 5.402518648987e-01 5.368386676743e-01 5.334982828362e-01 5.307694577716e-01 5.285645361869e-01 5.262988359804e-01 5.235054419408e-01 5.202906671966e-01 5.171932215394e-01 5.146276140704e-01 5.124734608193e-01 5.102349128772e-01 5.075600535508e-01 5.045797728043e-01 5.017370154829e-01 4.993286810243e-01 4.972326141207e-01 4.950600471877e-01 4.925593118520e-01 4.898470965073e-01 4.872609420057e-01 4.850073007710e-01 4.829842915264e-01 4.809187047233e-01 4.786430178664e-01 4.762316665218e-01 4.739033096657e-01 4.718025688603e-01 4.698766541320e-01 4.679622456949e-01 4.659493254108e-01 4.638541982683e-01 4.617840669273e-01 4.598447084973e-01 4.580533678435e-01 4.563350826263e-01 4.546001212887e-01 4.528090358705e-01 4.509946515763e-01 4.492459403898e-01 4.476380216549e-01 4.461480802755e-01 4.446812452295e-01 4.431654611480e-01 4.416137918611e-01 4.401109608384e-01 4.387359938979e-01 4.374809095545e-01 4.362595353993e-01 4.350090797040e-01 4.337521020522e-01 4.325508459186e-01 4.314426046252e-01 4.304180426517e-01 4.294408939417e-01 4.284867156184e-01 4.275689193878e-01 4.266989762120e-01 4.258734206430e-01 4.251042058250e-01 4.244139952913e-01 4.238009366902e-01 4.232377134605e-01 4.226985695502e-01 4.221823178458e-01 4.217292070671e-01 4.213802822532e-01 4.211171396413e-01 4.208889125427e-01 4.206765553648e-01 4.205103449778e-01 4.204242658288e-01 4.204234815320e-01 4.204796395070e-01 4.205645565762e-01 4.206938686306e-01 4.208963753188e-01 4.211669499633e-01 4.214830340149e-01 4.218380904966e-01 4.222452894895e-01 4.227221251271e-01 4.232669728719e-01 4.238570156717e-01 4.244786912734e-01 4.251505012098e-01 4.258910956912e-01 4.266953006067e-01 4.275505345579e-01 4.284499929111e-01 4.293957159416e-01 4.303978640229e-01 4.314597299223e-01 4.325717233126e-01 4.337315089654e-01 4.349434931190e-01 4.362072249090e-01 4.375203244485e-01 4.388834297358e-01 4.402943881861e-01 4.417513326463e-01 4.432567637194e-01 4.448104708728e-01 4.464100938797e-01 4.480554043884e-01 4.497463170174e-01 4.514761005423e-01 4.532535876692e-01 4.550763679201e-01 4.569405724786e-01 4.588439209494e-01 4.607891171396e-01 4.627757243550e-01 4.648031825594e-01 4.668689944562e-01 4.689699544359e-01 4.711082665726e-01 4.732878264940e-01 4.755015436972e-01 4.777458474019e-01 4.800240465936e-01 4.823392468467e-01 4.846874095877e-01 4.870670976752e-01 4.894743971490e-01 4.919105260471e-01 4.943822010914e-01 4.968857258084e-01 4.994127129779e-01 5.019670115659e-01 5.045506442990e-01 5.071623088913e-01 5.098012167278e-01 5.124629229590e-01 5.151469575927e-01 5.178576909828e-01 5.205935693451e-01 5.233490133720e-01 5.261245312176e-01 5.289228098580e-01 5.317398868915e-01 5.345767999067e-01 5.374336508476e-01 5.403055026414e-01 5.431967722644e-01 5.461061291531e-01 5.490295763548e-01 5.519684705404e-01 5.549247414137e-01 5.578946430711e-01 5.608777953119e-01 5.638746164105e-01 5.668826726482e-01 5.699040739087e-01 5.729389617279e-01 5.759817854938e-01 5.790346172027e-01 5.820976323434e-01 5.851690931111e-01 5.882503899106e-01 5.913409151884e-01 5.944354727410e-01 5.975367019064e-01 6.006458125596e-01 6.037593912937e-01 6.068789510158e-01 6.100032378049e-01 6.131301424361e-01 6.162610690842e-01 6.193950633519e-01 6.225307073974e-01 6.256686090508e-01 6.288086361540e-01 6.319495292737e-01 6.350898190431e-01 6.382312787899e-01 6.413710230011e-01 6.445104456061e-01 6.476487499914e-01 6.507842201794e-01 6.539180381701e-01 6.570492374513e-01 6.601749495356e-01 6.632987434684e-01 6.664182505722e-01 6.695328788217e-01 6.726422198782e-01 6.757465631429e-01 6.788436850455e-01 6.819344035368e-01 6.850200078203e-01 6.880973304407e-01 6.911669124084e-01 6.942281650302e-01 6.972804678092e-01 7.003241271853e-01 7.033588930057e-01 7.063832076017e-01 7.093976491703e-01 7.124012301810e-01 7.153931718249e-01 7.183744710154e-01 7.213445621930e-01 7.243016545802e-01 7.272467530433e-01 7.301789878175e-01 7.330964410891e-01 7.360011535791e-01 7.388925343581e-01 7.417685087172e-01 7.446301512102e-01 7.474770481803e-01 7.503074156431e-01 7.531227762207e-01 7.559222390192e-01 7.587038459249e-01 7.614695668129e-01 7.642172029921e-01 7.669463812214e-01 7.696593534512e-01 7.723540117598e-01 7.750287224959e-01 7.776848766889e-01 7.803200357006e-01 7.829353048788e-01 7.855326563967e-01 7.881087349624e-01 7.906642662250e-01 7.931997273435e-01 7.957113685061e-01 7.982021200226e-01 8.006711723864e-01 8.031174040398e-01 8.055423861062e-01 8.079453607926e-01 8.103240621743e-01 8.126792320101e-01 8.150104133558e-01 8.173154915033e-01 8.195990992105e-01 8.218583021200e-01 8.240927791534e-01 8.263027858888e-01 8.284849081741e-01 8.306405174627e-01 8.327710298743e-01 8.348753501680e-01 8.369550178991e-01 8.390084682894e-01 8.410310769333e-01 8.430271801390e-01 8.449942508542e-01 8.469330072084e-01 8.488469994526e-01 8.507316705651e-01 8.525866014698e-01 8.544125606384e-01 8.562065013030e-01 8.579703831786e-01 8.597076213359e-01 8.614136076463e-01 8.630904925772e-01 8.647365712017e-01 8.663483248807e-01 8.679306879931e-01 8.694824127346e-01 8.710018290944e-01 8.724916760438e-01 8.739488348157e-01 8.753719791513e-01 8.767641132159e-01 8.781210991021e-01 8.794475297060e-01 8.807429834386e-01 8.820031637181e-01 8.832305205348e-01 8.844229110033e-01 8.855807590447e-01 8.867077850786e-01 8.878003414460e-01 8.888579349308e-01 8.898819806799e-01 8.908685482117e-01 8.918211615849e-01 8.927405536582e-01 8.936246599717e-01 8.944746537165e-01 8.952886734646e-01 8.960644273483e-01 8.968077032894e-01 8.975144338630e-01 8.981856094638e-01 8.988223927675e-01 8.994204636554e-01 8.999842493618e-01 9.005117712501e-01 9.010021923190e-01 9.014579360729e-01 9.018748932640e-01 9.022557380371e-01 9.026020499257e-01 9.029103982180e-01 9.031830094967e-01 9.034187836618e-01 9.036152945258e-01 9.037770420268e-01 9.039012501746e-01 9.039891907209e-01 9.040418027759e-01 9.040540916746e-01 9.040305853901e-01 9.039702528028e-01 9.038721259389e-01 9.037398308113e-01 9.035696413851e-01 9.033613496086e-01 9.031168461023e-01 9.028341315748e-01 9.025162383967e-01 9.021621110710e-01 9.017711536245e-01 9.013439581955e-01 9.008804406727e-01 9.003782413839e-01 8.998429653527e-01 8.992696529896e-01 8.986613061971e-01 8.980190054286e-01 8.973393942486e-01 8.966248470726e-01 8.958749435951e-01 8.950891727176e-01 8.942705625721e-01 8.934174009405e-01 8.925292342052e-01 8.916076554522e-01 8.906504016582e-01 8.896612246938e-01 8.886392553290e-01 8.875838032793e-01 8.864969754349e-01 8.853761959551e-01 8.842237710560e-01 8.830404623060e-01 8.818248805585e-01 8.805794811877e-01 8.793041244282e-01 8.779971126371e-01 8.766619936442e-01 8.752967707019e-01 8.739030250288e-01 8.724821656670e-01 8.710316215021e-01 8.695547817508e-01 8.680515335115e-01 8.665206877625e-01 8.649659549181e-01 8.633857928668e-01 8.617807394528e-01 8.601522244781e-01 8.584994904249e-01 8.568251405935e-01 8.551294297190e-01 8.534117158140e-01 8.516747890420e-01 8.499157393440e-01 8.481388952792e-01 8.463447549942e-01 8.445326294093e-01 8.427043678446e-01 8.408591042520e-01 8.389988126951e-01 8.371263064096e-01 8.352403651051e-01 8.333417701035e-01 8.314321455411e-01 8.295108455619e-01 8.275822366864e-01 8.256453753840e-01 8.237002600607e-01 8.217502621489e-01 8.197931172028e-01 8.178334426006e-01 8.158717655950e-01 8.139070313039e-01 8.119436138487e-01 8.099786902507e-01 8.080165749114e-01 8.060587981284e-01 8.041036771705e-01 8.021561447380e-01 8.002149719068e-01 7.982809032361e-01 7.963599782193e-01 7.944473354465e-01 7.925500332991e-01 7.906652743891e-01 7.887951880313e-01 7.869453627012e-01 7.851117059411e-01 7.832999479725e-01 7.815097527346e-01 7.797400810897e-01 7.779999868027e-01 7.762836522530e-01 7.745971877324e-01 7.729404566744e-01 7.713123008957e-01 7.697223597856e-01 7.681642997106e-01 7.666431909358e-01 7.651622626152e-01 7.637176299486e-01 7.623191858364e-01 7.609618498832e-01 7.596499296362e-01 7.583868540926e-01 7.571690622330e-01 7.560055654482e-01 7.548928414300e-01 7.538330926844e-01 7.528315283724e-01 7.518832728726e-01 7.509984355364e-01 7.501718674906e-01 7.494073957066e-01 7.487106641841e-01 7.480747863873e-01 7.475108804968e-01 7.470135163344e-01 7.465867916208e-01 7.462345546222e-01 7.459520679175e-01 7.457488926489e-01 7.456204211803e-01 7.455683527136e-01 7.455998622496e-01 7.457071270745e-01 7.459003818497e-01 7.461751015063e-01 7.465341431762e-01 7.469810036233e-01 7.475104541135e-01 7.481314648168e-01 7.488387336005e-01 7.496350049705e-01 7.505245246094e-01 7.515011193573e-01 7.525736396398e-01 7.537356691864e-01 7.549905275744e-01 7.563422165680e-01 7.577835550823e-01 7.593225369924e-01 7.609544808265e-01 7.626816353168e-01 7.645052682743e-01 7.664201153644e-01 7.684341834382e-01 7.705408291186e-01 7.727423810840e-01 7.750411541732e-01 7.774300322507e-01 7.799171472927e-01 7.824948814457e-01 7.851662295601e-01 7.879322869893e-01 7.907866840930e-01 7.937357175162e-01 7.967722008239e-01 7.998998506352e-01 8.031167733505e-01 8.064192390608e-01 8.098115773512e-01 8.132871614932e-01 8.168483085171e-01 8.204936160601e-01 8.242188070435e-01 8.280279031426e-01 8.319131571621e-01 8.358782655879e-01 8.399200824997e-01 8.440359798378e-01 8.482289341137e-01 8.524899370244e-01 8.568242974506e-01 8.612266799540e-01 8.656951515652e-01 8.702324073447e-01 8.748301629130e-01 8.794913294288e-01 8.842124893981e-01 8.889916049869e-01 8.938295562464e-01 8.987191303828e-01 9.036653829518e-01 9.086601494087e-01 9.137028914867e-01 9.187958548022e-01 9.239306743652e-01 9.291120919773e-01 9.343323979095e-01 9.395918306978e-01 9.448914444743e-01 9.502219137024e-01 9.555895377961e-01 9.609859184606e-01 9.664113030639e-01 9.718662255435e-01 9.773421812870e-01 9.828453993605e-01 9.883669644247e-01 9.939071284723e-01 9.994671038255e-01 1.005037626214e+00 1.010625400602e+00 1.016219813783e+00 1.021824744543e+00 1.027437322410e+00 1.033050764423e+00 1.038672470990e+00 1.044288893595e+00 1.049907408314e+00 1.055521801732e+00 1.061127609154e+00 1.066731358103e+00 1.072319687387e+00 1.077900157015e+00 1.083466717781e+00 1.089014839627e+00 1.094550532176e+00 1.100060347657e+00 1.105554739824e+00 1.111023067047e+00 1.116464497814e+00 1.121883899150e+00 1.127266550179e+00 1.132625792464e+00 1.137947817570e+00 1.143234652413e+00 1.148489727495e+00 1.153699457594e+00 1.158876228034e+00 1.164005898818e+00 1.169092873478e+00 1.174137959574e+00 1.179128419012e+00 1.184079046443e+00 1.188971064019e+00 1.193813960367e+00 1.198604945593e+00 1.203333910152e+00 1.208014957020e+00 1.212627794253e+00 1.217185905753e+00 1.221681635126e+00 1.226108287855e+00 1.230479212700e+00 1.234773524561e+00 1.239007321450e+00 1.243168936566e+00 1.247257122556e+00 1.251280234781e+00 1.255220177326e+00 1.259093998864e+00 1.262887026511e+00 1.266601245350e+00 1.270242208223e+00 1.273795169319e+00 1.277276358687e+00 1.280668138396e+00 1.283978885703e+00 1.287209124683e+00 1.290345547290e+00 1.293405403464e+00 1.296369929649e+00 1.299249514260e+00 1.302042554892e+00 1.304738599858e+00 1.307352506380e+00 1.309867248696e+00 1.312293991654e+00 1.314628713975e+00 1.316863942839e+00 1.319013778032e+00 1.321061426499e+00 1.323017796179e+00 1.324879607329e+00 1.326639382866e+00 1.328312214778e+00 1.329879368662e+00 1.331355890239e+00 1.332733733294e+00 1.334010514938e+00 1.335198994185e+00 1.336280436831e+00 1.337272107848e+00 1.338163905352e+00 1.338956353976e+00 1.339659565264e+00 1.340256665894e+00 1.340765892135e+00 1.341175710353e+00 1.341489638277e+00 1.341714429819e+00 1.341837336544e+00 1.341874057547e+00 1.341814274527e+00 1.341664361457e+00 1.341426645393e+00 1.341092907891e+00 1.340676814308e+00 1.340168584796e+00 1.339575919021e+00 1.338900287072e+00 1.338136877048e+00 1.337295596097e+00 1.336370852074e+00 1.335367991952e+00 1.334289810214e+00 1.333132125158e+00 1.331904954367e+00 1.330603831430e+00 1.329232713749e+00 1.327797629825e+00 1.326291213604e+00 1.324728038114e+00 1.323100359933e+00 1.321415161546e+00 1.319677916411e+00 1.317881727668e+00 1.316041652755e+00 1.314150198456e+00 1.312214870023e+00 1.310240321689e+00 1.308222896164e+00 1.306175602999e+00 1.304091822630e+00 1.301980703650e+00 1.299846945271e+00 1.297685987466e+00 1.295511638004e+00 1.293319467551e+00 1.291116277366e+00 1.288909190305e+00 1.286692452958e+00 1.284481085771e+00 1.282271202780e+00 1.280068698976e+00 1.277882046540e+00 1.275705411812e+00 1.273554603073e+00 1.271423664108e+00 1.269321981046e+00 1.267256143150e+00 1.265219535507e+00 1.263231426585e+00 1.261282348565e+00 1.259384213140e+00 1.257540204013e+00 1.255749337052e+00 1.254025357621e+00 1.252361268649e+00 1.250768894291e+00 1.249250570186e+00 1.247804279474e+00 1.246446170547e+00 1.245165740603e+00 1.243977030984e+00 1.242880688690e+00 1.241874678777e+00 1.240974031044e+00 1.240166694203e+00 1.239470120359e+00 1.238879971252e+00 1.238396796089e+00 1.238032480160e+00 1.237776751180e+00 1.237644192779e+00 1.237629357743e+00 1.237734008020e+00 1.237968065519e+00 1.238319605950e+00 1.238802786740e+00 1.239410558807e+00 1.240145949407e+00 1.241014639668e+00 1.242005667427e+00 1.243132547119e+00 1.244385632105e+00 1.245768173271e+00 1.247281264627e+00 1.248918056349e+00 1.250687177454e+00 1.252577163827e+00 1.254594034328e+00 1.256733230667e+00 1.258990649070e+00 1.261370594924e+00 1.263862065989e+00 1.266470524207e+00 1.269188014671e+00 1.272012593238e+00 1.274943484506e+00 1.277971777152e+00 1.281100786158e+00 1.284320797760e+00 1.287629869533e+00 1.291025178976e+00 1.294498897657e+00 1.298051615467e+00 1.301673238843e+00 1.305363215462e+00 1.309115262379e+00 1.312920783209e+00 1.316781831752e+00 1.320685327435e+00 1.324631804955e+00 1.328611207048e+00 1.332621376808e+00 1.336656778521e+00 1.340707751810e+00 1.344774846490e+00 1.348845652122e+00 1.352918939327e+00 1.356987719021e+00 1.361043488550e+00 1.365087049222e+00 1.369104110643e+00 1.373096524132e+00 1.377052806770e+00 1.380968864411e+00 1.384843494905e+00 1.388662347808e+00 1.392428178821e+00 1.396130554234e+00 1.399763915416e+00 1.403328038307e+00 1.406807999231e+00 1.410209012668e+00 1.413518515906e+00 1.416735152451e+00 1.419853704558e+00 1.422865184018e+00 1.425772531482e+00 1.428562976383e+00 1.431237829862e+00 1.433790554956e+00 1.436215304570e+00 1.438512996119e+00 1.440672695039e+00 1.442696686199e+00 1.444578784338e+00 1.446314080514e+00 1.447903310157e+00 1.449338079524e+00 1.450620947643e+00 1.451744086654e+00 1.452708560108e+00 1.453510242352e+00 1.454146399335e+00 1.454618680620e+00 1.454918852522e+00 1.455050921938e+00 1.455010751272e+00 1.454796762120e+00 1.454410423145e+00 1.453846011246e+00 1.453109988744e+00 1.452195240645e+00 1.451105222287e+00 1.449841398059e+00 1.448397177227e+00 1.446782967000e+00 1.444989128157e+00 1.443025068636e+00 1.440887925350e+00 1.438576735178e+00 1.436100939054e+00 1.433451697527e+00 1.430640780839e+00 1.427665748972e+00 1.424527863224e+00 1.421236497767e+00 1.417784498597e+00 1.414185918099e+00 1.410437640562e+00 1.406542648921e+00 1.402510408942e+00 1.398337368334e+00 1.394037407240e+00 1.389606932341e+00 1.385053605161e+00 1.380386712069e+00 1.375603040491e+00 1.370718350985e+00 1.365729052425e+00 1.360646738635e+00 1.355478782873e+00 1.350224587682e+00 1.344900956281e+00 1.339504400593e+00 1.334050158109e+00 1.328542215977e+00 1.322986281104e+00 1.317396702453e+00 1.311773595351e+00 1.306130406214e+00 1.300474718267e+00 1.294813066495e+00 1.289157299918e+00 1.283512036238e+00 1.277891926817e+00 1.272300954172e+00 1.266751520676e+00 1.261252281178e+00 1.255811688553e+00 1.250444554369e+00 1.245151361024e+00 1.239952415932e+00 1.234850147531e+00 1.229857009559e+00 1.224984767950e+00 1.220236538717e+00 1.215631501351e+00 1.211171695503e+00 1.206869692827e+00 1.202738090389e+00 1.198778431474e+00 1.195008986147e+00 1.191429191342e+00 1.188055082325e+00 1.184892791832e+00 1.181944602797e+00 1.179229628810e+00 1.176741809177e+00 1.174496616094e+00 1.172498781705e+00 1.170746914385e+00 1.169258930533e+00 1.168025434570e+00 1.167059620811e+00 1.166361366195e+00 1.165930403713e+00 1.165775780052e+00 1.165886881254e+00 1.166275663467e+00 1.166934327727e+00 1.167861123727e+00 1.169059227558e+00 1.170518156205e+00 1.172241833961e+00 1.174218450711e+00 1.176446453635e+00 1.178919942288e+00 1.181626722138e+00 1.184566546547e+00 1.187723170795e+00 1.191091766984e+00 1.194660425171e+00 1.198417752254e+00 1.202354780874e+00 1.206455225348e+00 1.210711993624e+00 1.215106237550e+00 1.219627940548e+00 1.224262382708e+00 1.228992104501e+00 1.233808282570e+00 1.238688007941e+00 1.243622466923e+00 1.248592426547e+00 1.253582163303e+00 1.258580419869e+00 1.263562566834e+00 1.268524074242e+00 1.273439805916e+00 1.278298237057e+00 1.283086534313e+00 1.287782103924e+00 1.292381092968e+00 1.296859169996e+00 1.301206826678e+00 1.305413948398e+00 1.309459938942e+00 1.313342397908e+00 1.317041493761e+00 1.320552685424e+00 1.323865490467e+00 1.326965997833e+00 1.329855947144e+00 1.332518150291e+00 1.334955522924e+00 1.337159572214e+00 1.339125516173e+00 1.340859051992e+00 1.342349611236e+00 1.343606296396e+00 1.344627523523e+00 1.345416279230e+00 1.345983533923e+00 1.346327586360e+00 1.346466600376e+00 1.346403101507e+00 1.346153973833e+00 1.345733177680e+00 1.345150392637e+00 1.344430132234e+00 1.343584937810e+00 1.342639988380e+00 1.341615416776e+00 1.340532889707e+00 1.339422759807e+00 1.338304482209e+00 1.337212961555e+00 1.336172222397e+00 1.335212363604e+00 1.334367565582e+00 1.333664286939e+00 1.333139253950e+00 1.332819322538e+00 1.332740617204e+00 1.332933956829e+00 1.333426162217e+00 1.334255284686e+00 1.335441550592e+00 1.337018508825e+00 1.339010360974e+00 1.341436980840e+00 1.344327691198e+00 1.347691644108e+00 1.351553109548e+00 1.355918949386e+00 1.360800369579e+00 1.366207806169e+00 1.372134586926e+00 1.378589079607e+00 1.385560067049e+00 1.393041463207e+00 1.401022521057e+00 1.409482420589e+00 1.418409632012e+00 1.427774067738e+00 1.437555263722e+00 1.447722131626e+00 1.458243102795e+00 1.469089373593e+00 1.480216471822e+00 1.491596336661e+00 1.503182653965e+00 1.514937431517e+00 1.526822725133e+00 1.538788665452e+00 1.550802450065e+00 1.562812699913e+00 1.574783291668e+00 1.586671797694e+00 1.598431311885e+00 1.610032270657e+00 1.621424500478e+00 1.632579180655e+00 1.643457599485e+00 1.654022654707e+00 1.664249904346e+00 1.674099368409e+00 1.683554237303e+00 1.692580896619e+00 1.701158584050e+00 1.709272815078e+00 1.716894531764e+00 1.724021148032e+00 1.730631732352e+00 1.736719811319e+00 1.742281113341e+00 1.747304153239e+00 1.751797627645e+00 1.755753323226e+00 1.759180145287e+00 1.762084916897e+00 1.764469211607e+00 1.766355396919e+00 1.767743546890e+00 1.768657636031e+00 1.769111032490e+00 1.769119680973e+00 1.768710964395e+00 1.767894388867e+00 1.766704080046e+00 1.765155965519e+00 1.763274555088e+00 1.761089859210e+00 1.758617036173e+00 1.755893462003e+00 1.752935590018e+00 1.749770861368e+00 1.746430749673e+00 1.742928590883e+00 1.739302332070e+00 1.735565623671e+00 1.731748337083e+00 1.727875546793e+00 1.723961623694e+00 1.720042009362e+00 1.716127075676e+00 1.712246608462e+00 1.708420299390e+00 1.704664893945e+00 1.701011641370e+00 1.697469452951e+00 1.694069215983e+00 1.690826667364e+00 1.687760311569e+00 1.684900617562e+00 1.682254845458e+00 1.679854418568e+00 1.677712685689e+00 1.675849146392e+00 1.674288493513e+00 1.673037237300e+00 1.672122391428e+00 1.671549158503e+00 1.671334647842e+00 1.671486963859e+00 1.672006935559e+00 1.672906648865e+00 1.674174174819e+00 1.675810570611e+00 1.677803299451e+00 1.680131987896e+00 1.682782799328e+00 1.685717118279e+00 1.688913458180e+00 1.692325123225e+00 1.695906820491e+00 1.699615486669e+00 1.703382610554e+00 1.707162773539e+00 1.710879607206e+00 1.714468102845e+00 1.717863328903e+00 1.720980699328e+00 1.723760955037e+00 1.726119530322e+00 1.727990556459e+00 1.729305952076e+00 1.729992746420e+00 1.730003714893e+00 1.729271615128e+00 1.727758386576e+00 1.725423959557e+00 1.722235013229e+00 1.718185916459e+00 1.713255890588e+00 1.707463970523e+00 1.700824901562e+00 1.693369275793e+00 1.685154230800e+00 1.676228611459e+00 1.666682022659e+00 1.656593931661e+00 1.646069990873e+00 1.635230313202e+00 1.624189296179e+00 1.613095041468e+00 1.602077403617e+00 1.591287275625e+00 1.580876820773e+00 1.570981488908e+00 1.561758902387e+00 1.553328462456e+00 1.545823880730e+00 1.539351313372e+00 1.533997661228e+00 1.529846398810e+00 1.526933036687e+00 1.525294973677e+00 1.524929731867e+00 1.525814052797e+00 1.527909823934e+00 1.531139278856e+00 1.535429018367e+00 1.540667347123e+00 1.546742080050e+00 1.553530726787e+00 1.560890504452e+00 1.568701097205e+00 1.576811583859e+00 1.585098399222e+00 1.593432835060e+00 1.601687654916e+00 1.609763849168e+00 1.617544303353e+00 1.624951734056e+00 1.631898704263e+00 1.638312699524e+00 1.644147855922e+00 1.649336732460e+00 1.653856531025e+00 1.657662079578e+00 1.660732680169e+00 1.663056302513e+00 1.664602660546e+00 1.665382901350e+00 1.665378171838e+00 1.664594037400e+00 1.663042211448e+00 1.660718190589e+00 1.657660877132e+00 1.653875284408e+00 1.649407598371e+00 1.644304090479e+00 1.638607504917e+00 1.632410369346e+00 1.625772539801e+00 1.618808656321e+00 1.611628560967e+00 1.604348194600e+00 1.597129796288e+00 1.590094783841e+00 1.583420157838e+00 1.577253027918e+00 1.571739005911e+00 1.567041563327e+00 1.563256552841e+00 1.560513059423e+00 1.558866117147e+00 1.558350629409e+00 1.558980244786e+00 1.560675637254e+00 1.563379256885e+00 1.566930756080e+00 1.571161035703e+00 1.575873969158e+00 1.580802868238e+00 1.585723551250e+00 1.590339643853e+00 1.594391562073e+00 1.597627413314e+00 1.599774228270e+00 1.600652781013e+00 1.600046311325e+00 1.597828979374e+00 1.593914140556e+00 1.588229996657e+00 1.580824343651e+00 1.571728679910e+00 1.561079401785e+00 1.549049750097e+00 1.535830390229e+00 1.521710369241e+00 1.506940902368e+00 1.491846294276e+00 1.476738519087e+00 1.461902687501e+00 1.447661557200e+00 1.434237606719e+00 1.421865946509e+00 1.410704261281e+00 1.400838246122e+00 1.392336097959e+00 1.385142697505e+00 1.379205777995e+00 1.374393297358e+00 1.370537389042e+00 1.367482148539e+00 1.365015678579e+00 1.362986276840e+00 1.361229091782e+00 1.359621808386e+00 1.358101377600e+00 1.356612756631e+00 1.355196055593e+00 1.353895419177e+00 1.352814859616e+00 1.352090970400e+00 1.351853278463e+00 1.352269087921e+00 1.353452998293e+00 1.355518971658e+00 1.358524822074e+00 1.362457343106e+00 1.367269617920e+00 1.372803126285e+00 1.378862865982e+00 1.385174953459e+00 1.391404281726e+00 1.397204447148e+00 1.402172288702e+00 1.405934535407e+00 1.408120212181e+00 1.408397081484e+00 1.406508533440e+00 1.402248617317e+00 1.395531676719e+00 1.386354557923e+00 1.374836982395e+00 1.361220955950e+00 1.345848639935e+00 1.329192523127e+00 1.311796596060e+00 1.294285417321e+00 1.277318567255e+00 1.261539141862e+00 1.247550784375e+00 1.235831661473e+00 1.226729021557e+00 1.220387391182e+00 1.216740121238e+00 1.215524372791e+00 1.216267237391e+00 1.218366215689e+00 1.221109652848e+00 1.223753341203e+00 1.225583036209e+00 1.225947523270e+00 1.224333507804e+00 1.220367394220e+00 1.213857047625e+00 1.204787169337e+00 1.193298618156e+00 1.179693693520e+00 1.164367156420e+00 1.147790222502e+00 1.130443995862e+00 1.112777856133e+00 1.095178277896e+00 1.077920355936e+00 1.061198622985e+00 1.045111699676e+00 1.030837623938e+00 1.013688917504e+00 9.974515003582e-01 9.858083355628e-01 9.797700301369e-01 9.769815727462e-01 9.735457010758e-01 9.669507525994e-01 9.580118335588e-01 9.505993470431e-01 9.491999129142e-01 9.558152924794e-01 9.685105904459e-01 9.828317792467e-01 9.948662113918e-01 1.003684103628e+00 1.011643248513e+00 1.022423978395e+00 1.038049997616e+00 1.057039846358e+00 1.075041899083e+00 1.087413350254e+00 1.091887163294e+00 1.089700586192e+00 1.084575098150e+00 1.080176539988e+00 1.077584587919e+00 1.074528948921e+00 1.066984908023e+00 1.051994837420e+00 1.029811506842e+00 1.004109618055e+00 9.801034816949e-01 9.615420747219e-01 9.485604538459e-01 9.381658620441e-01 9.270743685226e-01 9.147558252899e-01 9.045973309012e-01 9.023126153875e-01 9.123897340234e-01 9.227631655962e-01 8.929863256161e-01 8.333215065047e-01 8.137460794167e-01 8.691228019489e-01 9.534286711033e-01 9.973088662751e-01 9.682764769348e-01 8.875012404213e-01 8.221773079462e-01 8.339742524157e-01 9.029730703625e-01 9.529246311265e-01 9.308061393878e-01 8.380709824823e-01 7.325633282271e-01 6.985999977876e-01 7.515990441216e-01 8.123469806590e-01 8.081382087859e-01 7.257972827188e-01 6.198240306242e-01 5.937320937049e-01 6.791011119997e-01 7.811998905721e-01 8.136973473627e-01 7.562946334725e-01 6.593996617420e-01 6.323975862208e-01 7.278417882740e-01 8.568233085247e-01 9.198369702005e-01 8.797986410327e-01 7.690131254030e-01 6.900674960665e-01 7.418099437506e-01 8.729610153585e-01 9.612177548951e-01 9.367058809928e-01 8.003029819882e-01 6.341458497331e-01 6.014900248312e-01 7.429158615522e-01 8.961112809188e-01 9.422440336217e-01 8.504463754841e-01 6.720003477047e-01 5.688566387222e-01 6.920844542580e-01 9.021886546066e-01 1.028431246696e+00 1.000544536621e+00 8.284565926411e-01 6.245194842902e-01 6.345899182973e-01 8.837396485697e-01 1.131179695259e+00 1.236705812296e+00 1.152216629319e+00 8.984652750164e-01 5.895785134895e-01 5.365046582086e-01 8.164675017816e-01 1.091471142847e+00 1.208930260315e+00 1.128316665479e+00 8.760757367584e-01 5.607760614946e-01 4.739725278115e-01 7.200047731045e-01 9.626378916709e-01 1.055494346719e+00 9.704082502930e-01 7.501979955851e-01 5.333698809773e-01 5.618801372059e-01 7.791141466667e-01 9.515335682465e-01 9.847423349332e-01 8.746949517505e-01 6.926898839283e-01 5.992544158960e-01 7.074246240336e-01 8.835013994216e-01 9.841054029611e-01 9.603632731794e-01 8.383163279307e-01 7.153485636962e-01 7.177493643438e-01 8.396091365752e-01 9.562338253078e-01 9.841803095766e-01 9.143281446942e-01 8.067045656621e-01 7.689673627687e-01 8.502025623157e-01 9.702816655106e-01 1.032296853607e+00 9.971553594376e-01 8.912265765147e-01 8.019769566525e-01 8.235988484373e-01 9.384031507936e-01 1.044200496211e+00 1.067421997134e+00 9.934381157566e-01 8.647646645232e-01 7.709965672681e-01 7.863073724248e-01 8.751499533722e-01 9.465939250638e-01 9.501628121790e-01 8.934048693319e-01 8.301088427687e-01 8.225030160617e-01 8.766294394873e-01 9.388411663687e-01 9.609964173441e-01 9.390701388128e-01 9.131058727931e-01 9.337621444262e-01 1.005361355118e+00 1.077156113556e+00 1.093314089763e+00 1.031522995803e+00 9.172004520603e-01 8.237209381132e-01 8.583341526941e-01
 8.857948948892e-01 8.821586969806e-01 8.786364653458e-01 8.758041353136e-01 8.735370870768e-01 8.711431161316e-01 8.680342579741e-01 8.643261583541e-01 8.607553837843e-01 8.579311019024e-01 8.556698180106e-01 8.531850693704e-01 8.499302773424e-01 8.461567147318e-01 8.426340944331e-01 8.398581931166e-01 8.375661435417e-01 8.349986551610e-01 8.316523193208e-01 8.278069835843e-01 8.242651791687e-01 8.215225092702e-01 8.192321559742e-01 8.165687428543e-01 8.130979706347e-01 8.092195438911e-01 8.057461583366e-01 8.030682721735e-01 8.007543870388e-01 7.979915829149e-01 7.944221662786e-01 7.905255391916e-01 7.871243956389e-01 7.845201936649e-01 7.821774294278e-01 7.792931636752e-01 7.756255241192e-01 7.717286781919e-01 7.683819081489e-01 7.657996424624e-01 7.634126625838e-01 7.604438892617e-01 7.567006768946e-01 7.527763714231e-01 7.494426612230e-01 7.468645107640e-01 7.444373227201e-01 7.414110436759e-01 7.376471523414e-01 7.337535041963e-01 7.304694887983e-01 7.279126994575e-01 7.254569327599e-01 7.223765756286e-01 7.185970991616e-01 7.147707864550e-01 7.116038137349e-01 7.091200494369e-01 7.066352338457e-01 7.034678063405e-01 6.996423643967e-01 6.958804344069e-01 6.928516628282e-01 6.904649118339e-01 6.879470965712e-01 6.846458748425e-01 6.807242047186e-01 6.770043658492e-01 6.741157401100e-01 6.718213231047e-01 6.692463676586e-01 6.657908373388e-01 6.617670358978e-01 6.580941815944e-01 6.553403378678e-01 6.531077439420e-01 6.504443111774e-01 6.468409077877e-01 6.427712591130e-01 6.392005837761e-01 6.365766996111e-01 6.343576580140e-01 6.315840210673e-01 6.278822815269e-01 6.238538413847e-01 6.204388360560e-01 6.179291615510e-01 6.156769746152e-01 6.127953676609e-01 6.090732975436e-01 6.051748879539e-01 6.019378050672e-01 5.995043007491e-01 5.971949189585e-01 5.942391939268e-01 5.905690735074e-01 5.868561707245e-01 5.837968448203e-01 5.814066096968e-01 5.790380578411e-01 5.760645617232e-01 5.725133624312e-01 5.690079972415e-01 5.661065604903e-01 5.637446356702e-01 5.613382162079e-01 5.584023916276e-01 5.550219626885e-01 5.517362370859e-01 5.489740053228e-01 5.466348772877e-01 5.442251514290e-01 5.413776733807e-01 5.382050398601e-01 5.351479719796e-01 5.325162563014e-01 5.302045416895e-01 5.278279675576e-01 5.251215546618e-01 5.221878530506e-01 5.193595704226e-01 5.168544433276e-01 5.145822221082e-01 5.122764301024e-01 5.097611178189e-01 5.070950994614e-01 5.044951918569e-01 5.021118063779e-01 4.999024091528e-01 4.977089934268e-01 4.954174519414e-01 4.930347043915e-01 4.906615188193e-01 4.884054738546e-01 4.862933989071e-01 4.842564677252e-01 4.822029941683e-01 4.800872007434e-01 4.779354377169e-01 4.758365508483e-01 4.738709113475e-01 4.720225879712e-01 4.701979659015e-01 4.683187907614e-01 4.663944622001e-01 4.645075483734e-01 4.627396114890e-01 4.610897129410e-01 4.594719601118e-01 4.578211235901e-01 4.561585699217e-01 4.545420387438e-01 4.530100845494e-01 4.515595746657e-01 4.501521658742e-01 4.487654093326e-01 4.474095326107e-01 4.460975061229e-01 4.448235045094e-01 4.436010116461e-01 4.424535880634e-01 4.413805555650e-01 4.403551373257e-01 4.393500182756e-01 4.383632078827e-01 4.374350436494e-01 4.366067983521e-01 4.358639327633e-01 4.351528029517e-01 4.344559185357e-01 4.338007612386e-01 4.332233323016e-01 4.327294527275e-01 4.322907754769e-01 4.318799655636e-01 4.315109925286e-01 4.312144634291e-01 4.309856712905e-01 4.308017050255e-01 4.306552685030e-01 4.305615896131e-01 4.305368528538e-01 4.305827381819e-01 4.306737321447e-01 4.307978457972e-01 4.309729464451e-01 4.312182614010e-01 4.315300400502e-01 4.318949620328e-01 4.323064280821e-01 4.327661321850e-01 4.332856144280e-01 4.338678125786e-01 4.345041627806e-01 4.351916917539e-01 4.359352633129e-01 4.367338221059e-01 4.375864108025e-01 4.384930940292e-01 4.394523750977e-01 4.404616319720e-01 4.415246017794e-01 4.426417418113e-01 4.438087888083e-01 4.450278098248e-01 4.462961410561e-01 4.476114514276e-01 4.489784481409e-01 4.503972359989e-01 4.518625960513e-01 4.533740440900e-01 4.549327735645e-01 4.565396849537e-01 4.581929962469e-01 4.598913502646e-01 4.616314390287e-01 4.634155171647e-01 4.652468895957e-01 4.671192680613e-01 4.690289657721e-01 4.709797825018e-01 4.729727910834e-01 4.750071411553e-01 4.770789488178e-01 4.791855722273e-01 4.813285213761e-01 4.835131719520e-01 4.857359855047e-01 4.879902739124e-01 4.902781298103e-01 4.926017221411e-01 4.949612814869e-01 4.973538217958e-01 4.997764523658e-01 5.022281934215e-01 5.047127955430e-01 5.072297772641e-01 5.097723458262e-01 5.123414159721e-01 5.149399356301e-01 5.175643298583e-01 5.202150664513e-01 5.228914258720e-01 5.255896257799e-01 5.283139963763e-01 5.310625632261e-01 5.338306066559e-01 5.366208465856e-01 5.394346516477e-01 5.422673451823e-01 5.451207104780e-01 5.479935754466e-01 5.508823371265e-01 5.537914539514e-01 5.567197982727e-01 5.596612171301e-01 5.626190375829e-01 5.655924420435e-01 5.685794761272e-01 5.715824611789e-01 5.745992213634e-01 5.776266544213e-01 5.806653583193e-01 5.837171717455e-01 5.867789669645e-01 5.898517815631e-01 5.929346872136e-01 5.960247459272e-01 5.991240763932e-01 6.022318444646e-01 6.053452940202e-01 6.084665796288e-01 6.115953465757e-01 6.147281843734e-01 6.178666723435e-01 6.210099748442e-01 6.241566101320e-01 6.273066725107e-01 6.304611228966e-01 6.336166084321e-01 6.367750922569e-01 6.399348911815e-01 6.430944295053e-01 6.462547039293e-01 6.494163456923e-01 6.525764905917e-01 6.557362862957e-01 6.588939789774e-01 6.620482682939e-01 6.652026234482e-01 6.683534163489e-01 6.715001530394e-01 6.746433487085e-01 6.777819096481e-01 6.809151924088e-01 6.840437124038e-01 6.871664675698e-01 6.902840835445e-01 6.933938211336e-01 6.964962386359e-01 6.995915141556e-01 7.026791497120e-01 7.057589629096e-01 7.088289027464e-01 7.118908180718e-01 7.149418161823e-01 7.179833187823e-01 7.210146766046e-01 7.240353947683e-01 7.270442290195e-01 7.300427207659e-01 7.330277104853e-01 7.360006730648e-01 7.389619735533e-01 7.419092703796e-01 7.448423633441e-01 7.477621659792e-01 7.506665984112e-01 7.535568481070e-01 7.564328582387e-01 7.592927920736e-01 7.621361351991e-01 7.649637500280e-01 7.677732318952e-01 7.705655961910e-01 7.733426514848e-01 7.761010498941e-01 7.788419909945e-01 7.815644442842e-01 7.842671667721e-01 7.869494311894e-01 7.896146087191e-01 7.922582548752e-01 7.948836439529e-01 7.974892335632e-01 8.000725503422e-01 8.026348899142e-01 8.051760783168e-01 8.076941045073e-01 8.101914907410e-01 8.126673197082e-01 8.151203567772e-01 8.175519483663e-01 8.199576894333e-01 8.223386294193e-01 8.246972397373e-01 8.270307765486e-01 8.293419608125e-01 8.316294393571e-01 8.338887035429e-01 8.361226447407e-01 8.383294923292e-01 8.405100485018e-01 8.426672381967e-01 8.447979058488e-01 8.469002100118e-01 8.489751314017e-01 8.510204254697e-01 8.530374151690e-01 8.550297874018e-01 8.569915438273e-01 8.589270055946e-01 8.608321075434e-01 8.627053941374e-01 8.645511477770e-01 8.663667220817e-01 8.681520692762e-01 8.699100952474e-01 8.716356772033e-01 8.733293767811e-01 8.749931582533e-01 8.766240662806e-01 8.782257964023e-01 8.797962895218e-01 8.813338553903e-01 8.828401391351e-01 8.843116642865e-01 8.857509561637e-01 8.871593606531e-01 8.885352709905e-01 8.898775046609e-01 8.911862343525e-01 8.924590167897e-01 8.936996590280e-01 8.949072324971e-01 8.960806221321e-01 8.972204787230e-01 8.983244641999e-01 8.993930960079e-01 9.004287484193e-01 9.014282623083e-01 9.023934447993e-01 9.033243205925e-01 9.042175820889e-01 9.050766379252e-01 9.059009959876e-01 9.066871816749e-01 9.074408653705e-01 9.081552056946e-01 9.088341127512e-01 9.094781915527e-01 9.100844675900e-01 9.106558496939e-01 9.111900646354e-01 9.116857820102e-01 9.121461861218e-01 9.125690453326e-01 9.129560549086e-01 9.133071682291e-01 9.136191673472e-01 9.138937474201e-01 9.141314846534e-01 9.143320368910e-01 9.144965907897e-01 9.146236105756e-01 9.147122519569e-01 9.147643207291e-01 9.147773388089e-01 9.147543539782e-01 9.146949307916e-01 9.145973963925e-01 9.144630118212e-01 9.142904503280e-01 9.140813027818e-01 9.138353353618e-01 9.135520299456e-01 9.132315423547e-01 9.128755046163e-01 9.124811692340e-01 9.120510253359e-01 9.115842411111e-01 9.110797622449e-01 9.105411192971e-01 9.099651220634e-01 9.093541884102e-01 9.087078279683e-01 9.080236933507e-01 9.073055775354e-01 9.065529613220e-01 9.057643862487e-01 9.049420179387e-01 9.040839874086e-01 9.031921331090e-01 9.022666004255e-01 9.013065146862e-01 9.003143688531e-01 8.992887966928e-01 8.982294021694e-01 8.971394110234e-01 8.960153990160e-01 8.948597622243e-01 8.936740495192e-01 8.924561651054e-01 8.912088328268e-01 8.899306737923e-01 8.886217993493e-01 8.872859183069e-01 8.859198218643e-01 8.845255864226e-01 8.831036608856e-01 8.816538983271e-01 8.801779660667e-01 8.786768771911e-01 8.771490131729e-01 8.755957892210e-01 8.740181077723e-01 8.724177242236e-01 8.707946305068e-01 8.691484294983e-01 8.674808855551e-01 8.657911920167e-01 8.640808943536e-01 8.623538852161e-01 8.606061271808e-01 8.588413134665e-01 8.570587697111e-01 8.552589040181e-01 8.534454247248e-01 8.516172370239e-01 8.497755693251e-01 8.479211592981e-01 8.460523799166e-01 8.441759586706e-01 8.422890115701e-01 8.403929312619e-01 8.384901982698e-01 8.365786289883e-01 8.346620456551e-01 8.327432975780e-01 8.308189394597e-01 8.288945405397e-01 8.269670875613e-01 8.250402509236e-01 8.231161278890e-01 8.211936521482e-01 8.192764387928e-01 8.173644285167e-01 8.154573043330e-01 8.135615501586e-01 8.116729695607e-01 8.097969839742e-01 8.079325976716e-01 8.060806585764e-01 8.042482468118e-01 8.024289100337e-01 8.006297761640e-01 7.988504067890e-01 7.970909155619e-01 7.953582896564e-01 7.936476024173e-01 7.919641690290e-01 7.903097391692e-01 7.886821145278e-01 7.870902653108e-01 7.855286631392e-01 7.840019895629e-01 7.825137413040e-01 7.810595393320e-01 7.796506041626e-01 7.782800329420e-01 7.769528373224e-01 7.756733940494e-01 7.744362359520e-01 7.732531657092e-01 7.721172761503e-01 7.710343092353e-01 7.700074372196e-01 7.690315588972e-01 7.681177631686e-01 7.672609336074e-01 7.664639393535e-01 7.657336945077e-01 7.650620965233e-01 7.644616290321e-01 7.639261174984e-01 7.634603466589e-01 7.630677012099e-01 7.627425218858e-01 7.624964891858e-01 7.623230804683e-01 7.622260569168e-01 7.622102473089e-01 7.622700157543e-01 7.624145128959e-01 7.626392904823e-01 7.629478715196e-01 7.633442634336e-01 7.638218728085e-01 7.643908563582e-01 7.650443501616e-01 7.657888295211e-01 7.666244381888e-01 7.675469481996e-01 7.685657075570e-01 7.696737548316e-01 7.708752521567e-01 7.721725639487e-01 7.735601612957e-01 7.750469936036e-01 7.766251243316e-01 7.783004843253e-01 7.800714259603e-01 7.819356118702e-01 7.838993008966e-01 7.859554616399e-01 7.881093023670e-01 7.903593268545e-01 7.927016997700e-01 7.951436006574e-01 7.976772368688e-01 8.003068525307e-01 8.030304691066e-01 8.058457115173e-01 8.087569002252e-01 8.117565200755e-01 8.148501899150e-01 8.180335655497e-01 8.213050875730e-01 8.246690768956e-01 8.281169257279e-01 8.316537657106e-01 8.352760054652e-01 8.389808856486e-01 8.427720418199e-01 8.466410058996e-01 8.505935477302e-01 8.546240350542e-01 8.587314178375e-01 8.629176551942e-01 8.671746961389e-01 8.715083442286e-01 8.759124756909e-01 8.803849517325e-01 8.849289112826e-01 8.895356563117e-01 8.942099696972e-01 8.989453133176e-01 9.037419605186e-01 9.086004389062e-01 9.135126519877e-01 9.184838027833e-01 9.235069296351e-01 9.285816592393e-01 9.337074479998e-01 9.388786326878e-01 9.440991681236e-01 9.493609350217e-01 9.546655103300e-01 9.600112347571e-01 9.653914430385e-01 9.708113540712e-01 9.762618643448e-01 9.817453075438e-01 9.872593568218e-01 9.927978726226e-01 9.983665202033e-01 1.003954265442e+00 1.009565503547e+00 1.015195798047e+00 1.020841094999e+00 1.026505488829e+00 1.032177597490e+00 1.037864299291e+00 1.043559850998e+00 1.049258655316e+00 1.054967143562e+00 1.060672449862e+00 1.066382563741e+00 1.072089044791e+00 1.077791139334e+00 1.083491346190e+00 1.089177485452e+00 1.094859344169e+00 1.100526646399e+00 1.106178827341e+00 1.111819088158e+00 1.117435469347e+00 1.123038773961e+00 1.128614740656e+00 1.134168297274e+00 1.139698469308e+00 1.145195011425e+00 1.150669366172e+00 1.156105088918e+00 1.161510106899e+00 1.166882138013e+00 1.172209393124e+00 1.177506843774e+00 1.182754336976e+00 1.187964289909e+00 1.193130282692e+00 1.198243778667e+00 1.203316430046e+00 1.208330792171e+00 1.213300060903e+00 1.218213124453e+00 1.223067842274e+00 1.227873683784e+00 1.232610130381e+00 1.237296139340e+00 1.241915511899e+00 1.246469267677e+00 1.250965263655e+00 1.255384387920e+00 1.259745913958e+00 1.264030374188e+00 1.268245587833e+00 1.272392640861e+00 1.276457515575e+00 1.280456416868e+00 1.284371302377e+00 1.288211394913e+00 1.291974316748e+00 1.295650225764e+00 1.299253382291e+00 1.302765286420e+00 1.306198142417e+00 1.309546491735e+00 1.312802384771e+00 1.315980858470e+00 1.319061279073e+00 1.322058415951e+00 1.324965536985e+00 1.327776401691e+00 1.330504017772e+00 1.333130005178e+00 1.335668033106e+00 1.338111827433e+00 1.340455964964e+00 1.342713060106e+00 1.344864594426e+00 1.346927153964e+00 1.348890143936e+00 1.350753255431e+00 1.352525643720e+00 1.354189931127e+00 1.355765224416e+00 1.357236833394e+00 1.358608898480e+00 1.359888296310e+00 1.361059465588e+00 1.362141475188e+00 1.363118136227e+00 1.363997463523e+00 1.364782164950e+00 1.365461693694e+00 1.366052295451e+00 1.366537782500e+00 1.366928991186e+00 1.367226635402e+00 1.367422881452e+00 1.367530584758e+00 1.367537738797e+00 1.367455694870e+00 1.367280438037e+00 1.367010304048e+00 1.366655006063e+00 1.366205099957e+00 1.365669948411e+00 1.365048918394e+00 1.364337622860e+00 1.363548596153e+00 1.362671985407e+00 1.361716374501e+00 1.360683289891e+00 1.359568092478e+00 1.358383539419e+00 1.357120073312e+00 1.355788070520e+00 1.354387545578e+00 1.352915581329e+00 1.351384811544e+00 1.349786448768e+00 1.348131507049e+00 1.346418883088e+00 1.344648326865e+00 1.342830948186e+00 1.340960833058e+00 1.339046734274e+00 1.337088905017e+00 1.335088825257e+00 1.333056196427e+00 1.330986465377e+00 1.328887365195e+00 1.326763431165e+00 1.324612211447e+00 1.322446284507e+00 1.320259722597e+00 1.318062198778e+00 1.315857418708e+00 1.313643072821e+00 1.311433897976e+00 1.309222401119e+00 1.307020702537e+00 1.304830073723e+00 1.302650912373e+00 1.300496034872e+00 1.298358493779e+00 1.296251371746e+00 1.294176212394e+00 1.292132331811e+00 1.290134077788e+00 1.288174530135e+00 1.286265678617e+00 1.284409422395e+00 1.282605425656e+00 1.280868757278e+00 1.279189584479e+00 1.277582622640e+00 1.276047993706e+00 1.274586093426e+00 1.273210229095e+00 1.271911638023e+00 1.270705566442e+00 1.269588619521e+00 1.268563529988e+00 1.267642521738e+00 1.266814725476e+00 1.266097800035e+00 1.265484465655e+00 1.264979686208e+00 1.264592177472e+00 1.264312028324e+00 1.264156293966e+00 1.264115333817e+00 1.264195611910e+00 1.264402130235e+00 1.264727748125e+00 1.265184125627e+00 1.265762694695e+00 1.266470585495e+00 1.267309430882e+00 1.268271157208e+00 1.269367452509e+00 1.270587297170e+00 1.271938169361e+00 1.273416809194e+00 1.275020247761e+00 1.276753729339e+00 1.278606431248e+00 1.280586395235e+00 1.282686535214e+00 1.284905422767e+00 1.287244657274e+00 1.289693642809e+00 1.292258425796e+00 1.294930510184e+00 1.297708524082e+00 1.300591618079e+00 1.303569815872e+00 1.306647523369e+00 1.309813888951e+00 1.313069304732e+00 1.316407772323e+00 1.319822974979e+00 1.323316228029e+00 1.326874498613e+00 1.330500353675e+00 1.334184822097e+00 1.337922366849e+00 1.341711430648e+00 1.345540530870e+00 1.349411970346e+00 1.353313168926e+00 1.357242726955e+00 1.361194777980e+00 1.365160245611e+00 1.369139136178e+00 1.373118691329e+00 1.377098691653e+00 1.381070336877e+00 1.385027775485e+00 1.388969083053e+00 1.392881671796e+00 1.396765911379e+00 1.400612330304e+00 1.404416451879e+00 1.408173881792e+00 1.411874663264e+00 1.415519347501e+00 1.419096885523e+00 1.422603369212e+00 1.426035664827e+00 1.429383081099e+00 1.432648454055e+00 1.435818154689e+00 1.438893590305e+00 1.441867496398e+00 1.444732438372e+00 1.447489926269e+00 1.450127700746e+00 1.452647380726e+00 1.455042204052e+00 1.457306793757e+00 1.459440927461e+00 1.461435573987e+00 1.463292077948e+00 1.465003819285e+00 1.466567180832e+00 1.467982598568e+00 1.469241428441e+00 1.470346458830e+00 1.471289482583e+00 1.472072407465e+00 1.472691503852e+00 1.473143231548e+00 1.473429015368e+00 1.473541964605e+00 1.473486783689e+00 1.473256772763e+00 1.472852901761e+00 1.472277108108e+00 1.471522300472e+00 1.470595500514e+00 1.469489751620e+00 1.468209951942e+00 1.466754253002e+00 1.465120187330e+00 1.463315988137e+00 1.461333208284e+00 1.459181952095e+00 1.456857755646e+00 1.454361353919e+00 1.451702091540e+00 1.448871053108e+00 1.445881424509e+00 1.442728166698e+00 1.439415261082e+00 1.435951149609e+00 1.432329160623e+00 1.428563168881e+00 1.424649542508e+00 1.420594328349e+00 1.416406151824e+00 1.412079487046e+00 1.407630759945e+00 1.403055192566e+00 1.398362465074e+00 1.393559731595e+00 1.388645128202e+00 1.383634292649e+00 1.378524669598e+00 1.373327584905e+00 1.368049748412e+00 1.362692761023e+00 1.357272252525e+00 1.351785713321e+00 1.346248297067e+00 1.340664394887e+00 1.335039628514e+00 1.329388283037e+00 1.323711481247e+00 1.318023868941e+00 1.312329392220e+00 1.306640301916e+00 1.300965492008e+00 1.295309760403e+00 1.289689141190e+00 1.284107754742e+00 1.278579207381e+00 1.273110406975e+00 1.267711295573e+00 1.262396167162e+00 1.257167700018e+00 1.252044128364e+00 1.247028912255e+00 1.242135388273e+00 1.237375843972e+00 1.232753103200e+00 1.228286636800e+00 1.223978237467e+00 1.219842938928e+00 1.215889659859e+00 1.212122614139e+00 1.208560793579e+00 1.205201585208e+00 1.202062121004e+00 1.199148751242e+00 1.196464853991e+00 1.194026568927e+00 1.191829526443e+00 1.189890680041e+00 1.188210244463e+00 1.186792311249e+00 1.185648872118e+00 1.184773038737e+00 1.184178635601e+00 1.183861468635e+00 1.183824390383e+00 1.184072734860e+00 1.184598411317e+00 1.185410658830e+00 1.186500126602e+00 1.187867802637e+00 1.189512264496e+00 1.191423988746e+00 1.193605415876e+00 1.196042764815e+00 1.198735449989e+00 1.201674393119e+00 1.204849127942e+00 1.208254730473e+00 1.211875056019e+00 1.215707362195e+00 1.219733344876e+00 1.223943800314e+00 1.228328169075e+00 1.232867819588e+00 1.237556114718e+00 1.242370633155e+00 1.247303532308e+00 1.252336053677e+00 1.257451341212e+00 1.262639336593e+00 1.267876225340e+00 1.273152441759e+00 1.278447918658e+00 1.283746317639e+00 1.289035435575e+00 1.294289776690e+00 1.299505185583e+00 1.304655547776e+00 1.309728899943e+00 1.314712561043e+00 1.319584248654e+00 1.324338697199e+00 1.328952117282e+00 1.333418868411e+00 1.337722692341e+00 1.341848862661e+00 1.345794081492e+00 1.349537808483e+00 1.353078066582e+00 1.356404313633e+00 1.359504836716e+00 1.362381383244e+00 1.365019162979e+00 1.367423249212e+00 1.369584735371e+00 1.371504238801e+00 1.373185299850e+00 1.374622929543e+00 1.375827492970e+00 1.376798861015e+00 1.377544304083e+00 1.378074911272e+00 1.378393342606e+00 1.378522174832e+00 1.378463845561e+00 1.378240055225e+00 1.377866371333e+00 1.377356795254e+00 1.376739545794e+00 1.376027593850e+00 1.375251856341e+00 1.374432296456e+00 1.373596042314e+00 1.372774163265e+00 1.371988744387e+00 1.371276996023e+00 1.370664663659e+00 1.370183873043e+00 1.369868732337e+00 1.369746464920e+00 1.369856434552e+00 1.370222384909e+00 1.370881246304e+00 1.371860819958e+00 1.373189386841e+00 1.374899740546e+00 1.377009321047e+00 1.379550248856e+00 1.382540292014e+00 1.385997797714e+00 1.389943941188e+00 1.394383871675e+00 1.399336759693e+00 1.404801986044e+00 1.410785446905e+00 1.417287844065e+00 1.424299892987e+00 1.431820706309e+00 1.439830875263e+00 1.448321603092e+00 1.457271758125e+00 1.466656010042e+00 1.476456838269e+00 1.486636638347e+00 1.497172310656e+00 1.508025984855e+00 1.519162542698e+00 1.530547668172e+00 1.542135991925e+00 1.553895389498e+00 1.565777295023e+00 1.577743038086e+00 1.589751149935e+00 1.601753302595e+00 1.613716886395e+00 1.625590532681e+00 1.637339282492e+00 1.648921023077e+00 1.660292430128e+00 1.671425153674e+00 1.682272496238e+00 1.692809428757e+00 1.702998643352e+00 1.712808617647e+00 1.722219515370e+00 1.731194808627e+00 1.739721837073e+00 1.747773301999e+00 1.755332498254e+00 1.762389148034e+00 1.768921081616e+00 1.774929870295e+00 1.780399419020e+00 1.785328632110e+00 1.789718665761e+00 1.793562623988e+00 1.796874302744e+00 1.799648399135e+00 1.801900968339e+00 1.803640564788e+00 1.804873631380e+00 1.805624020115e+00 1.805897475771e+00 1.805720000017e+00 1.805106034257e+00 1.804073526964e+00 1.802652960891e+00 1.800852679292e+00 1.798709416576e+00 1.796238247580e+00 1.793463754359e+00 1.790416414628e+00 1.787109880938e+00 1.783581654882e+00 1.779845134709e+00 1.775929425836e+00 1.771860800932e+00 1.767655234649e+00 1.763348080126e+00 1.758951497286e+00 1.754495979154e+00 1.750004813289e+00 1.745493172511e+00 1.740995690914e+00 1.736524087279e+00 1.732109366727e+00 1.727772368413e+00 1.723532225404e+00 1.719422452906e+00 1.715454367504e+00 1.711662660309e+00 1.708066064167e+00 1.704687597771e+00 1.701558411924e+00 1.698691805020e+00 1.696122373774e+00 1.693863227561e+00 1.691939005601e+00 1.690373336275e+00 1.689171907818e+00 1.688364532572e+00 1.687948264064e+00 1.687941810042e+00 1.688344746430e+00 1.689151049281e+00 1.690366848872e+00 1.691965781465e+00 1.693941620832e+00 1.696265070155e+00 1.698903732491e+00 1.701828355623e+00 1.704982901885e+00 1.708331521652e+00 1.711809501691e+00 1.715357511862e+00 1.718915372177e+00 1.722400486225e+00 1.725755767116e+00 1.728892217934e+00 1.731737356807e+00 1.734219228596e+00 1.736249138148e+00 1.737767900623e+00 1.738691834011e+00 1.738963120057e+00 1.738521963315e+00 1.737308937672e+00 1.735291767356e+00 1.732424785351e+00 1.728693625123e+00 1.724083822222e+00 1.718592505503e+00 1.712246776612e+00 1.705059290155e+00 1.697087440553e+00 1.688380893516e+00 1.679012534189e+00 1.669077018424e+00 1.658660444904e+00 1.647889546689e+00 1.636879017774e+00 1.625764048965e+00 1.614691196425e+00 1.603795791460e+00 1.593240910806e+00 1.583161141525e+00 1.573708205477e+00 1.565022003038e+00 1.557220993133e+00 1.550430260539e+00 1.544734121386e+00 1.540221023577e+00 1.536943091899e+00 1.534927933461e+00 1.534196739286e+00 1.534720160418e+00 1.536472732651e+00 1.539386884913e+00 1.543383391282e+00 1.548374546168e+00 1.554236051240e+00 1.560861653179e+00 1.568111617906e+00 1.575860395988e+00 1.583974390893e+00 1.592314259013e+00 1.600768904822e+00 1.609200085068e+00 1.617505595298e+00 1.625579179608e+00 1.633319342293e+00 1.640655093270e+00 1.647492945469e+00 1.653783724048e+00 1.659459852940e+00 1.664471668515e+00 1.668787344525e+00 1.672352970618e+00 1.675157300719e+00 1.677161687398e+00 1.678347921321e+00 1.678711170359e+00 1.678219435185e+00 1.676892689570e+00 1.674714242775e+00 1.671701672334e+00 1.667879465928e+00 1.663261650958e+00 1.657913813613e+00 1.651869148366e+00 1.645216067782e+00 1.638041398301e+00 1.630436582302e+00 1.622547681143e+00 1.614485981336e+00 1.606421919838e+00 1.598513394159e+00 1.590915494768e+00 1.583824779315e+00 1.577374823083e+00 1.571745385077e+00 1.567061160979e+00 1.563422228838e+00 1.560930228881e+00 1.559588922018e+00 1.559423516765e+00 1.560365638027e+00 1.562313735243e+00 1.565148455263e+00 1.568649856536e+00 1.572635229417e+00 1.576834069506e+00 1.580982787617e+00 1.584826987666e+00 1.588058830574e+00 1.590451663407e+00 1.591737806004e+00 1.591712762909e+00 1.590218485595e+00 1.587090960668e+00 1.582289903820e+00 1.575760210675e+00 1.567538100415e+00 1.557721781364e+00 1.546416978779e+00 1.533848501520e+00 1.520215062760e+00 1.505794776415e+00 1.490891419900e+00 1.475783341556e+00 1.460813935323e+00 1.446251946163e+00 1.432384281508e+00 1.419452183020e+00 1.407619812323e+00 1.397049094487e+00 1.387781522814e+00 1.379839812121e+00 1.373173297141e+00 1.367664041258e+00 1.363193228145e+00 1.359564039991e+00 1.356613080102e+00 1.354153433847e+00 1.352013230644e+00 1.350076121284e+00 1.348222964815e+00 1.346424899269e+00 1.344666873772e+00 1.342997382270e+00 1.341515250396e+00 1.340327063608e+00 1.339605012560e+00 1.339489060183e+00 1.340138906770e+00 1.341688750312e+00 1.344209520085e+00 1.347757409574e+00 1.352280653098e+00 1.357683174792e+00 1.363786285745e+00 1.370325050025e+00 1.377003151733e+00 1.383437961389e+00 1.389244446314e+00 1.394012608087e+00 1.397332421590e+00 1.398846081146e+00 1.398219614145e+00 1.395212268846e+00 1.389655237679e+00 1.381484955459e+00 1.370761516948e+00 1.357643358375e+00 1.342435862962e+00 1.325541920046e+00 1.307483619433e+00 1.288866625450e+00 1.270344370078e+00 1.252607937196e+00 1.236298889417e+00 1.221994198579e+00 1.210135107818e+00 1.200980834979e+00 1.194600029772e+00 1.190820775834e+00 1.189286598534e+00 1.189454921794e+00 1.190660173013e+00 1.192183562775e+00 1.193289490469e+00 1.193321804581e+00 1.191717339620e+00 1.188067445406e+00 1.182134086320e+00 1.173849145993e+00 1.163326904728e+00 1.150814050659e+00 1.136681222607e+00 1.121358136558e+00 1.105289925589e+00 1.088893210205e+00 1.072494334865e+00 1.056333705336e+00 1.040532832169e+00 1.026317139863e+00 1.009047839202e+00 9.923772505361e-01 9.798530369816e-01 9.724121531186e-01 9.676946042011e-01 9.618086646220e-01 9.522083693665e-01 9.396338828425e-01 9.279177403383e-01 9.216551286390e-01 9.231337421065e-01 9.307939802985e-01 9.405252926297e-01 9.486995210704e-01 9.546445662581e-01 9.609813897203e-01 9.715946807933e-01 9.885671915752e-01 1.010299825063e+00 1.032261875669e+00 1.049705763756e+00 1.060348908257e+00 1.065392335789e+00 1.068350111993e+00 1.072430760934e+00 1.078117292830e+00 1.082617075577e+00 1.081599177960e+00 1.071960881239e+00 1.053788770579e+00 1.030430341593e+00 1.006625820331e+00 9.857152466906e-01 9.677331168485e-01 9.499408281456e-01 9.295345619870e-01 9.065762758530e-01 8.852337404653e-01 8.723144680751e-01 8.728328625143e-01 8.725758574834e-01 8.328734192221e-01 7.825207028104e-01 7.821618825475e-01 8.436130195170e-01 9.138097422121e-01 9.370168086564e-01 8.985983098390e-01 8.336523662821e-01 8.077241038102e-01 8.529398951080e-01 9.251244439511e-01 9.572211989645e-01 9.168179770511e-01 8.228153401356e-01 7.403018834564e-01 7.345096912147e-01 7.897332571163e-01 8.291323485865e-01 8.000701158590e-01 7.072137697531e-01 6.159715883021e-01 6.147058089256e-01 6.982189738888e-01 7.728595845502e-01 7.726662836982e-01 6.956485540179e-01 6.086420571592e-01 6.174006697167e-01 7.301014004205e-01 8.437568601722e-01 8.791894377524e-01 8.220232507652e-01 7.266925014293e-01 7.018066914863e-01 7.968129296696e-01 9.240847727910e-01 9.808025042776e-01 9.227713810031e-01 7.740217220399e-01 6.394228728718e-01 6.617860809629e-01 8.100058494663e-01 9.307100982769e-01 9.350834604323e-01 8.144040685607e-01 6.436457346216e-01 5.942670173191e-01 7.409444505224e-01 9.186464669308e-01 9.908839041464e-01 9.125724722728e-01 7.210346437728e-01 5.764122894651e-01 6.969231381106e-01 9.633445174630e-01 1.164882613302e+00 1.203576575247e+00 1.057647590027e+00 7.771206293881e-01 5.399674068069e-01 6.504154000259e-01 9.512086696554e-01 1.172858203739e+00 1.216787169903e+00 1.067692236528e+00 7.778262076218e-01 5.105984723542e-01 5.759077648955e-01 8.482796817005e-01 1.045647511401e+00 1.074302917574e+00 9.291181919338e-01 6.770663328753e-01 5.035625603679e-01 6.239648793122e-01 8.556505317417e-01 9.976408687354e-01 9.874802238414e-01 8.417326609418e-01 6.550323899060e-01 6.058857825786e-01 7.504972871903e-01 9.201527844325e-01 9.938342248209e-01 9.435826813991e-01 8.146192364754e-01 7.195735511076e-01 7.622106259889e-01 8.911093610515e-01 9.850744823057e-01 9.811200924641e-01 8.892457923780e-01 7.883649743981e-01 7.875560458974e-01 8.975672619104e-01 1.016118112546e+00 1.056495776633e+00 9.953894646995e-01 8.753532324110e-01 7.978572701658e-01 8.477050752093e-01 9.778116596833e-01 1.080578290404e+00 1.092890182214e+00 1.012030646605e+00 8.900636563103e-01 8.151842408812e-01 8.403329911775e-01 9.172215291618e-01 9.649333246461e-01 9.464701197984e-01 8.808294183557e-01 8.278646405758e-01 8.396534869132e-01 9.007684403431e-01 9.503501707507e-01 9.477925912994e-01 9.020515277952e-01 8.687096553347e-01 9.062963272651e-01 1.006404364971e+00 1.101753362558e+00 1.131832314919e+00 1.076532677254e+00 9.639089195642e-01 8.665556455683e-01 8.915544111275e-01
 9.221852745367e-01 9.186061946423e-01 9.151400553416e-01 9.123761426672e-01 9.101938390614e-01 9.078860638211e-01 9.048459777691e-01 9.011850330644e-01 8.976618269564e-01 8.949041797362e-01 8.927257081490e-01 8.903202132103e-01 8.871259035992e-01 8.833985186434e-01 8.799215779214e-01 8.772067761948e-01 8.749914567154e-01 8.724976971870e-01 8.692066409662e-01 8.653989103718e-01 8.618982793917e-01 8.592132721125e-01 8.569933581761e-01 8.543965964133e-01 8.509766613693e-01 8.471343975982e-01 8.436953605081e-01 8.410663394638e-01 8.388168453787e-01 8.361165755114e-01 8.325918654143e-01 8.287212300222e-01 8.253473720565e-01 8.227870348165e-01 8.205027459209e-01 8.176732601579e-01 8.140425591978e-01 8.101644848457e-01 8.068369603955e-01 8.042919102006e-01 8.019576152325e-01 7.990345619730e-01 7.953162871055e-01 7.914004644018e-01 7.880798632412e-01 7.855316604839e-01 7.831477559769e-01 7.801588351724e-01 7.764118416078e-01 7.725174193824e-01 7.692341098615e-01 7.666968050139e-01 7.642753406976e-01 7.612243524710e-01 7.574528450438e-01 7.536166113375e-01 7.504387184381e-01 7.479618720449e-01 7.455048709109e-01 7.423600439942e-01 7.385326965914e-01 7.347457699582e-01 7.316935123239e-01 7.293071225091e-01 7.268082895794e-01 7.235204843220e-01 7.195837517962e-01 7.158247108578e-01 7.129022243163e-01 7.106006337607e-01 7.080371129899e-01 7.045808127237e-01 7.005230335855e-01 6.967966381886e-01 6.939994592975e-01 6.917528812496e-01 6.890887535546e-01 6.854659340829e-01 6.813437324752e-01 6.777044039652e-01 6.750275699832e-01 6.727836687108e-01 6.699923868067e-01 6.662509109293e-01 6.621517066825e-01 6.586544492478e-01 6.560800005631e-01 6.537882566767e-01 6.508693376396e-01 6.470856435198e-01 6.430972578225e-01 6.397640650968e-01 6.372506119318e-01 6.348823222116e-01 6.318676376647e-01 6.281162943373e-01 6.242956961116e-01 6.211220255128e-01 6.186341955641e-01 6.161848102901e-01 6.131284352223e-01 6.094737340785e-01 6.058419796379e-01 6.028082531713e-01 6.003269088208e-01 5.978142658704e-01 5.947710157692e-01 5.912647916437e-01 5.878318757075e-01 5.849164352477e-01 5.824331525869e-01 5.798903143717e-01 5.769088727293e-01 5.735869361778e-01 5.703600204978e-01 5.675517864311e-01 5.650678969940e-01 5.625285578249e-01 5.596595913026e-01 5.565502879550e-01 5.535289155948e-01 5.508205982505e-01 5.483467682855e-01 5.458464678799e-01 5.431360544668e-01 5.402657334491e-01 5.374463058605e-01 5.348307792910e-01 5.323875234918e-01 5.299650703316e-01 5.274444569222e-01 5.248244411019e-01 5.222002712886e-01 5.196820396077e-01 5.173017703199e-01 5.149984653747e-01 5.126794364398e-01 5.102918426585e-01 5.078557598325e-01 5.054614840563e-01 5.031922231957e-01 5.010395017487e-01 4.989089827736e-01 4.967204328093e-01 4.944775339956e-01 4.922604771078e-01 4.901554486023e-01 4.881635611851e-01 4.862017924932e-01 4.842043033910e-01 4.821870624268e-01 4.802065082043e-01 4.783041000773e-01 4.764780197045e-01 4.746910656299e-01 4.729202439108e-01 4.711765197016e-01 4.694694474094e-01 4.677944082918e-01 4.661642439767e-01 4.646043884762e-01 4.631143034820e-01 4.616692809575e-01 4.602394707128e-01 4.588225613562e-01 4.574572297667e-01 4.561874260228e-01 4.549986099966e-01 4.538392752653e-01 4.526896615292e-01 4.515766497787e-01 4.505361871178e-01 4.495754716890e-01 4.486667732309e-01 4.477824294467e-01 4.469368092312e-01 4.461599126823e-01 4.454481657654e-01 4.447784310567e-01 4.441436444473e-01 4.435591346618e-01 4.430422972015e-01 4.425938655238e-01 4.421906076782e-01 4.418184593747e-01 4.414958008911e-01 4.412432315919e-01 4.410567369458e-01 4.409239792855e-01 4.408377854916e-01 4.408000041600e-01 4.408228280499e-01 4.409098185325e-01 4.410519061248e-01 4.412462663758e-01 4.414972096529e-01 4.418063489069e-01 4.421715019904e-01 4.425934315398e-01 4.430695024294e-01 4.435991156012e-01 4.441856901982e-01 4.448291912517e-01 4.455249259105e-01 4.462777051551e-01 4.470830902992e-01 4.479404993361e-01 4.488518776996e-01 4.498202990928e-01 4.508400993676e-01 4.519104182875e-01 4.530339983940e-01 4.542093761801e-01 4.554367787674e-01 4.567148817938e-01 4.580394743072e-01 4.594136287179e-01 4.608416871514e-01 4.623162020813e-01 4.638327127658e-01 4.653974945056e-01 4.670112703676e-01 4.686718534670e-01 4.703769699041e-01 4.721227585298e-01 4.739109023429e-01 4.757479736147e-01 4.776300958018e-01 4.795495585463e-01 4.815096637764e-01 4.835128797070e-01 4.855575421539e-01 4.876422318966e-01 4.897640999629e-01 4.919215681724e-01 4.941190453279e-01 4.963553590136e-01 4.986233717194e-01 5.009263680682e-01 5.032645356707e-01 5.056348487319e-01 5.080395192919e-01 5.104750772991e-01 5.129401690304e-01 5.154377221369e-01 5.179662048408e-01 5.205209408489e-01 5.231046237328e-01 5.257185093543e-01 5.283580577615e-01 5.310242251234e-01 5.337160688456e-01 5.364304955204e-01 5.391718493668e-01 5.419382815193e-01 5.447249217559e-01 5.475330633408e-01 5.503629860132e-01 5.532135011778e-01 5.560858340321e-01 5.589779640145e-01 5.618858263707e-01 5.648117053208e-01 5.677563547247e-01 5.707165206638e-01 5.736936463104e-01 5.766866415903e-01 5.796923700105e-01 5.827127462658e-01 5.857479981957e-01 5.887935776116e-01 5.918526414939e-01 5.949244350496e-01 5.980050617291e-01 6.010971699830e-01 6.041995361824e-01 6.073093346213e-01 6.104292014696e-01 6.135571451267e-01 6.166916346431e-01 6.198341609263e-01 6.229823893401e-01 6.261347871003e-01 6.292935882493e-01 6.324587055645e-01 6.356261995764e-01 6.387979267273e-01 6.419718959872e-01 6.451480167828e-01 6.483278748834e-01 6.515085809375e-01 6.546896986325e-01 6.578715904890e-01 6.610537057136e-01 6.642337164787e-01 6.674137306011e-01 6.705926160629e-01 6.737686083113e-01 6.769422467231e-01 6.801128281197e-01 6.832790249154e-01 6.864424554975e-01 6.896013858122e-01 6.927547992019e-01 6.959032095819e-01 6.990460089159e-01 7.021811325625e-01 7.053109138653e-01 7.084330905609e-01 7.115472633675e-01 7.146540690996e-01 7.177516490256e-01 7.208405734146e-01 7.239209947277e-01 7.269909041072e-01 7.300502936777e-01 7.330989690135e-01 7.361367827036e-01 7.391623183746e-01 7.421776032738e-01 7.451799747680e-01 7.481691133969e-01 7.511453298985e-01 7.541065594943e-01 7.570541296968e-01 7.599882472342e-01 7.629072369858e-01 7.658121101693e-01 7.687012804342e-01 7.715731492548e-01 7.744287344903e-01 7.772687756921e-01 7.800910447220e-01 7.828969892586e-01 7.856853901414e-01 7.884552353592e-01 7.912080976353e-01 7.939400523906e-01 7.966520743583e-01 7.993467490460e-01 8.020222240982e-01 8.046777471912e-01 8.073137311606e-01 8.099264510208e-01 8.125170179982e-01 8.150865769937e-01 8.176349333756e-01 8.201633916317e-01 8.226693622179e-01 8.251506855501e-01 8.276075138580e-01 8.300401593686e-01 8.324491288460e-01 8.348369960407e-01 8.371997061263e-01 8.395373167165e-01 8.418494079531e-01 8.441326986152e-01 8.463916400171e-01 8.486259981405e-01 8.508331382768e-01 8.530147568245e-01 8.551691982129e-01 8.572937223427e-01 8.593920086449e-01 8.614619667948e-01 8.635042959465e-01 8.655199156076e-01 8.675050213869e-01 8.694609717560e-01 8.713878375278e-01 8.732836629917e-01 8.751517426305e-01 8.769906785118e-01 8.787981529912e-01 8.805757030717e-01 8.823201943248e-01 8.840334850230e-01 8.857180587980e-01 8.873708139051e-01 8.889917587677e-01 8.905810161128e-01 8.921349134144e-01 8.936577191986e-01 8.951497081264e-01 8.966072577729e-01 8.980337498442e-01 8.994248253537e-01 9.007817814453e-01 9.021069523830e-01 9.033966849118e-01 9.046539712441e-01 9.058770113174e-01 9.070637095392e-01 9.082170773503e-01 9.093356500940e-01 9.104190126514e-01 9.114678749784e-01 9.124804644986e-01 9.134568003033e-01 9.143996545558e-01 9.153054283034e-01 9.161766507686e-01 9.170111199222e-01 9.178074189104e-01 9.185683969681e-01 9.192932004409e-01 9.199823025296e-01 9.206356907512e-01 9.212494704829e-01 9.218267381237e-01 9.223672551891e-01 9.228694934301e-01 9.233374856812e-01 9.237673063902e-01 9.241587236642e-01 9.245126061951e-01 9.248287174057e-01 9.251077761226e-01 9.253505293893e-01 9.255537194236e-01 9.257209462517e-01 9.258493433124e-01 9.259401906614e-01 9.259934538960e-01 9.260086716291e-01 9.259871354628e-01 9.259281141839e-01 9.258303752478e-01 9.256965347180e-01 9.255238024793e-01 9.253136577809e-01 9.250676536715e-01 9.247843906286e-01 9.244634888903e-01 9.241053802955e-01 9.237090947227e-01 9.232772595065e-01 9.228090991449e-01 9.223040439793e-01 9.217630861993e-01 9.211852556439e-01 9.205715552985e-01 9.199223011780e-01 9.192363734593e-01 9.185162002917e-01 9.177603884736e-01 9.169689336898e-01 9.161437686051e-01 9.152827370506e-01 9.143891494075e-01 9.134611973859e-01 9.124983604620e-01 9.115038930067e-01 9.104745541282e-01 9.094132467854e-01 9.083210280811e-01 9.071952482255e-01 9.060388067668e-01 9.048510707930e-01 9.036317028718e-01 9.023835693895e-01 9.011048047664e-01 8.997967877825e-01 8.984602985294e-01 8.970946612596e-01 8.957011381197e-01 8.942820527958e-01 8.928347644147e-01 8.913618386093e-01 8.898629588775e-01 8.883390341087e-01 8.867921502108e-01 8.852203883432e-01 8.836262450236e-01 8.820098973174e-01 8.803705091555e-01 8.787117381088e-01 8.770334261925e-01 8.753353589930e-01 8.736185092422e-01 8.718826320598e-01 8.701314175459e-01 8.683649214059e-01 8.665824839590e-01 8.647860109219e-01 8.629746983339e-01 8.611529870376e-01 8.593202534544e-01 8.574749232650e-01 8.556234766789e-01 8.537603536057e-01 8.518915784756e-01 8.500179355343e-01 8.481374862341e-01 8.462553289267e-01 8.443690417421e-01 8.424805214765e-01 8.405945576050e-01 8.387074448652e-01 8.368246988823e-01 8.349444123049e-01 8.330682842512e-01 8.312012788869e-01 8.293398075614e-01 8.274889424336e-01 8.256489924984e-01 8.238188441228e-01 8.220058012210e-01 8.202049776079e-01 8.184222855371e-01 8.166582432170e-01 8.149109336335e-01 8.131891117999e-01 8.114875508063e-01 8.098109161671e-01 8.081619105559e-01 8.065374120466e-01 8.049466371209e-01 8.033838470450e-01 8.018548875195e-01 8.003620901229e-01 7.989022132290e-01 7.974843863202e-01 7.961033371056e-01 7.947643387750e-01 7.934706951616e-01 7.922178690397e-01 7.910174890892e-01 7.898622919407e-01 7.887578165832e-01 7.877079982116e-01 7.867075775947e-01 7.857681190279e-01 7.848827145144e-01 7.840569687011e-01 7.832950977373e-01 7.825908632589e-01 7.819561032837e-01 7.813849255763e-01 7.808813846331e-01 7.804504371702e-01 7.800853314654e-01 7.797971976538e-01 7.795810879976e-01 7.794408625191e-01 7.793790774354e-01 7.793927683507e-01 7.794911137645e-01 7.796673181646e-01 7.799277018239e-01 7.802732772431e-01 7.807001261142e-01 7.812181551925e-01 7.818203810369e-01 7.825119606993e-01 7.832949132785e-01 7.841640960236e-01 7.851301848501e-01 7.861835645202e-01 7.873323687861e-01 7.885756080191e-01 7.899100334825e-01 7.913432477272e-01 7.928675916211e-01 7.944906524971e-01 7.962093546568e-01 7.980209721228e-01 7.999341319090e-01 8.019398653006e-01 8.040445618837e-01 8.062453276984e-01 8.085399538233e-01 8.109354981685e-01 8.134231614499e-01 8.160092650632e-01 8.186898226243e-01 8.214639640534e-01 8.243357002616e-01 8.272968729211e-01 8.303544322466e-01 8.335025499950e-01 8.367416279841e-01 8.400740930066e-01 8.434928249549e-01 8.470034457230e-01 8.505998984969e-01 8.542818450073e-01 8.580528002134e-01 8.619028222981e-01 8.658405222556e-01 8.698567500607e-01 8.739526944384e-01 8.781295492301e-01 8.823809634522e-01 8.867114426911e-01 8.911130896263e-01 8.955881785506e-01 9.001352946500e-01 9.047482452295e-01 9.094325888128e-01 9.141791730722e-01 9.189911560027e-01 9.238664242743e-01 9.287989814700e-01 9.337936673723e-01 9.388408645807e-01 9.439445967438e-01 9.491011650963e-01 9.543058180176e-01 9.595639790478e-01 9.648632248394e-01 9.702105314758e-01 9.755996033601e-01 9.810271323805e-01 9.864973909129e-01 9.919993968366e-01 9.975387258734e-01 1.003109194375e+00 1.008708238325e+00 1.014338885071e+00 1.019991264152e+00 1.025670866052e+00 1.031370087593e+00 1.037087439172e+00 1.042826911575e+00 1.048574582060e+00 1.054341915472e+00 1.060117085572e+00 1.065900024345e+00 1.071693654126e+00 1.077486157632e+00 1.083286906446e+00 1.089083643630e+00 1.094879848455e+00 1.100675126242e+00 1.106458065111e+00 1.112239838679e+00 1.118006019563e+00 1.123761619075e+00 1.129505452391e+00 1.135227186865e+00 1.140937681945e+00 1.146620435427e+00 1.152285329326e+00 1.157925738653e+00 1.163535021864e+00 1.169122987216e+00 1.174672319229e+00 1.180195158850e+00 1.185681823420e+00 1.191127822172e+00 1.196544321935e+00 1.201910553411e+00 1.207242750842e+00 1.212527551308e+00 1.217763572396e+00 1.222959122943e+00 1.228095582470e+00 1.233189770734e+00 1.238225192168e+00 1.243206699365e+00 1.248135830887e+00 1.252997555779e+00 1.257809895562e+00 1.262552007230e+00 1.267233857687e+00 1.271854328894e+00 1.276399491941e+00 1.280886803519e+00 1.285295278428e+00 1.289637870508e+00 1.293908346985e+00 1.298098539963e+00 1.302222423579e+00 1.306259782348e+00 1.310225223404e+00 1.314109725427e+00 1.317909317569e+00 1.321634154523e+00 1.325266817102e+00 1.328821087844e+00 1.332288084612e+00 1.335664953518e+00 1.338960564654e+00 1.342157421397e+00 1.345272695147e+00 1.348292955286e+00 1.351219565605e+00 1.354059567277e+00 1.356796628110e+00 1.359447609771e+00 1.361998764813e+00 1.364452908882e+00 1.366815965692e+00 1.369072641611e+00 1.371241890820e+00 1.373305073511e+00 1.375270813938e+00 1.377141798166e+00 1.378904528368e+00 1.380577696175e+00 1.382141457317e+00 1.383609485758e+00 1.384978830150e+00 1.386240401726e+00 1.387410832749e+00 1.388472345734e+00 1.389438870911e+00 1.390304725227e+00 1.391066144929e+00 1.391734416433e+00 1.392297405535e+00 1.392764757446e+00 1.393134127606e+00 1.393402975835e+00 1.393579727458e+00 1.393654522573e+00 1.393637723166e+00 1.393525812285e+00 1.393316886230e+00 1.393022438853e+00 1.392628626165e+00 1.392149791737e+00 1.391581686508e+00 1.390921937711e+00 1.390182819085e+00 1.389352634098e+00 1.388444023645e+00 1.387453194811e+00 1.386380507027e+00 1.385235719180e+00 1.384009265741e+00 1.382714802972e+00 1.381346380325e+00 1.379908088208e+00 1.378406859230e+00 1.376836436894e+00 1.375207927061e+00 1.373519813271e+00 1.371773710472e+00 1.369977150041e+00 1.368125805230e+00 1.366230353964e+00 1.364289413462e+00 1.362303317312e+00 1.360284141302e+00 1.358224883201e+00 1.356136592135e+00 1.354020800364e+00 1.351876358790e+00 1.349716142926e+00 1.347532524330e+00 1.345338945524e+00 1.343135103435e+00 1.340921465046e+00 1.338711315047e+00 1.336497400173e+00 1.334292392388e+00 1.332096937294e+00 1.329911112505e+00 1.327749581883e+00 1.325603709744e+00 1.323488577687e+00 1.321402310104e+00 1.319348819199e+00 1.317338798277e+00 1.315365280375e+00 1.313444489996e+00 1.311572694542e+00 1.309754600758e+00 1.308001262276e+00 1.306304936290e+00 1.304680975242e+00 1.303127164922e+00 1.301647249164e+00 1.300251768425e+00 1.298932311493e+00 1.297706805392e+00 1.296567309450e+00 1.295521419351e+00 1.294576877837e+00 1.293726053145e+00 1.292985749910e+00 1.292346444542e+00 1.291817884682e+00 1.291403743443e+00 1.291097970353e+00 1.290915891047e+00 1.290846989070e+00 1.290900207525e+00 1.291077477915e+00 1.291373728425e+00 1.291801118357e+00 1.292348768448e+00 1.293025618780e+00 1.293830738244e+00 1.294759979223e+00 1.295822202658e+00 1.297007871260e+00 1.298323226020e+00 1.299765117427e+00 1.301330932575e+00 1.303026126391e+00 1.304838798330e+00 1.306779055514e+00 1.308836706720e+00 1.311011077537e+00 1.313305566278e+00 1.315708294866e+00 1.318226054245e+00 1.320848067492e+00 1.323576758633e+00 1.326406695103e+00 1.329331463254e+00 1.332353569369e+00 1.335461908544e+00 1.338658069333e+00 1.341934737260e+00 1.345286718056e+00 1.348714150431e+00 1.352204308141e+00 1.355760486316e+00 1.359372286267e+00 1.363036522106e+00 1.366748435628e+00 1.370499511749e+00 1.374288594115e+00 1.378105842188e+00 1.381949106873e+00 1.385811067269e+00 1.389685148107e+00 1.393569340330e+00 1.397450749781e+00 1.401332224644e+00 1.405200672754e+00 1.409053758653e+00 1.412886422535e+00 1.416687595846e+00 1.420459124244e+00 1.424188515141e+00 1.427873026365e+00 1.431508395979e+00 1.435083500535e+00 1.438599812800e+00 1.442045523102e+00 1.445418885421e+00 1.448714131817e+00 1.451923115021e+00 1.455046121178e+00 1.458071010760e+00 1.460999104911e+00 1.463821693564e+00 1.466533715383e+00 1.469134546069e+00 1.471613898245e+00 1.473973040214e+00 1.476203839688e+00 1.478302778649e+00 1.480268850616e+00 1.482093091481e+00 1.483777514917e+00 1.485313917061e+00 1.486701898766e+00 1.487937572562e+00 1.489015843783e+00 1.489939452181e+00 1.490698919022e+00 1.491297014157e+00 1.491729070398e+00 1.491994198353e+00 1.492091166433e+00 1.492015431605e+00 1.491770634924e+00 1.491350277363e+00 1.490756359731e+00 1.489988390930e+00 1.489042739195e+00 1.487925301748e+00 1.486628309081e+00 1.485157714835e+00 1.483512568618e+00 1.481690186562e+00 1.479698341932e+00 1.477529229409e+00 1.475192998921e+00 1.472684640113e+00 1.470007599844e+00 1.467168505698e+00 1.464159227567e+00 1.460994595152e+00 1.457667489349e+00 1.454184710611e+00 1.450553645844e+00 1.446767283014e+00 1.442841693773e+00 1.438770466190e+00 1.434562732963e+00 1.430224336995e+00 1.425752796513e+00 1.421162433521e+00 1.416450607669e+00 1.411626972901e+00 1.406696843385e+00 1.401660573075e+00 1.396535001411e+00 1.391314365170e+00 1.386013866356e+00 1.380637418563e+00 1.375190239728e+00 1.369684164336e+00 1.364119986025e+00 1.358512085732e+00 1.352863888457e+00 1.347185284256e+00 1.341485845038e+00 1.335770061944e+00 1.330053006536e+00 1.324337470787e+00 1.318635890803e+00 1.312959167682e+00 1.307311788477e+00 1.301710436502e+00 1.296156573043e+00 1.290668966968e+00 1.285250102600e+00 1.279914207977e+00 1.274673820546e+00 1.269531955037e+00 1.264508887331e+00 1.259606290766e+00 1.254839531458e+00 1.250219149468e+00 1.245749731322e+00 1.241451698948e+00 1.237324161819e+00 1.233386340753e+00 1.229642838957e+00 1.226101685081e+00 1.222780680047e+00 1.219676687272e+00 1.216809286249e+00 1.214181299331e+00 1.211798741068e+00 1.209676444009e+00 1.207810151497e+00 1.206217318065e+00 1.204896048176e+00 1.203851803709e+00 1.203095088114e+00 1.202619010824e+00 1.202437670198e+00 1.202544519872e+00 1.202944353991e+00 1.203638592684e+00 1.204620981864e+00 1.205899159101e+00 1.207461487787e+00 1.209310240656e+00 1.211440712105e+00 1.213843556886e+00 1.216520177587e+00 1.219455430826e+00 1.222647746532e+00 1.226085876085e+00 1.229759419674e+00 1.233661628762e+00 1.237775555297e+00 1.242095922777e+00 1.246604326685e+00 1.251290030948e+00 1.256140291831e+00 1.261136970676e+00 1.266270548098e+00 1.271518136063e+00 1.276871533557e+00 1.282310071784e+00 1.287816137925e+00 1.293378828190e+00 1.298972706283e+00 1.304589444909e+00 1.310205237823e+00 1.315805247505e+00 1.321375555600e+00 1.326891473925e+00 1.332346706543e+00 1.337715857822e+00 1.342988170876e+00 1.348148272304e+00 1.353175793778e+00 1.358065290131e+00 1.362793770750e+00 1.367354778191e+00 1.371732880338e+00 1.375914210088e+00 1.379896928952e+00 1.383660923608e+00 1.387207395359e+00 1.390522469282e+00 1.393600741995e+00 1.396443448855e+00 1.399037214863e+00 1.401390695756e+00 1.403494836211e+00 1.405353432793e+00 1.406973395692e+00 1.408350219435e+00 1.409498301721e+00 1.410417960851e+00 1.411123407244e+00 1.411624975276e+00 1.411930792507e+00 1.412063699750e+00 1.412030914050e+00 1.411858135725e+00 1.411561465720e+00 1.411160147924e+00 1.410684363753e+00 1.410149682869e+00 1.409590256389e+00 1.409028557894e+00 1.408494133460e+00 1.408019104455e+00 1.407629867398e+00 1.407363070217e+00 1.407244956513e+00 1.407311798644e+00 1.407594343284e+00 1.408122082259e+00 1.408931615537e+00 1.410047285935e+00 1.411504011266e+00 1.413326523452e+00 1.415541120302e+00 1.418175738806e+00 1.421246040231e+00 1.424779314180e+00 1.428786025490e+00 1.433282009275e+00 1.438280255678e+00 1.443781576385e+00 1.449797489877e+00 1.456321064121e+00 1.463351898733e+00 1.470882869153e+00 1.478898776629e+00 1.487390892810e+00 1.496334958897e+00 1.505714589266e+00 1.515500587118e+00 1.525665706033e+00 1.536184141000e+00 1.547013702485e+00 1.558129103708e+00 1.569485376191e+00 1.581046761541e+00 1.592774740814e+00 1.604620970271e+00 1.616553421632e+00 1.628520945590e+00 1.640485694546e+00 1.652405062327e+00 1.664231126926e+00 1.675933114714e+00 1.687460663005e+00 1.698780548444e+00 1.709853117788e+00 1.720639342085e+00 1.731112502578e+00 1.741229454906e+00 1.750970583923e+00 1.760301142961e+00 1.769195324889e+00 1.777636670937e+00 1.785593627496e+00 1.793059944240e+00 1.800011129762e+00 1.806438107460e+00 1.812333703411e+00 1.817682116766e+00 1.822489319059e+00 1.826744108198e+00 1.830451108125e+00 1.833614815754e+00 1.836233363555e+00 1.838325863357e+00 1.839888459861e+00 1.840942156938e+00 1.841498123049e+00 1.841566884835e+00 1.841174088619e+00 1.840326629790e+00 1.839053357311e+00 1.837369022759e+00 1.835293755276e+00 1.832857279059e+00 1.830069579515e+00 1.826965311941e+00 1.823560368768e+00 1.819879120602e+00 1.815950527520e+00 1.811786270615e+00 1.807424018667e+00 1.802876974833e+00 1.798172271020e+00 1.793336072077e+00 1.788383859219e+00 1.783350247772e+00 1.778247756721e+00 1.773108581395e+00 1.767954091566e+00 1.762805309955e+00 1.757695803677e+00 1.752639384711e+00 1.747673141767e+00 1.742817526608e+00 1.738098947801e+00 1.733552518874e+00 1.729193546497e+00 1.725063477050e+00 1.721182294709e+00 1.717579441120e+00 1.714286546192e+00 1.711320439364e+00 1.708719430163e+00 1.706494023516e+00 1.704670659077e+00 1.703269281104e+00 1.702294972003e+00 1.701769024257e+00 1.701683610893e+00 1.702047346134e+00 1.702850707932e+00 1.704075320033e+00 1.705711859048e+00 1.707721247644e+00 1.710080184187e+00 1.712740483595e+00 1.715653755891e+00 1.718774085456e+00 1.722026016913e+00 1.725357460427e+00 1.728686399756e+00 1.731941617168e+00 1.735047784412e+00 1.737913459237e+00 1.740473039310e+00 1.742632005471e+00 1.744317853894e+00 1.745456143072e+00 1.745967813713e+00 1.745800822072e+00 1.744882454520e+00 1.743173387275e+00 1.740632546380e+00 1.737223515335e+00 1.732942711386e+00 1.727770541263e+00 1.721730298108e+00 1.714838764793e+00 1.707133110131e+00 1.698675691088e+00 1.689522062007e+00 1.679769009353e+00 1.669503154098e+00 1.658837099380e+00 1.647898998878e+00 1.636807237175e+00 1.625717365267e+00 1.614764167149e+00 1.604099836214e+00 1.593877538892e+00 1.584233119426e+00 1.575321761987e+00 1.567259217033e+00 1.560172035545e+00 1.554160506361e+00 1.549300743403e+00 1.545668001193e+00 1.543284451770e+00 1.542180724041e+00 1.542341129406e+00 1.543733639456e+00 1.546315110433e+00 1.549997612258e+00 1.554707645825e+00 1.560328447670e+00 1.566749715055e+00 1.573852423424e+00 1.581496245684e+00 1.589566476382e+00 1.597919505350e+00 1.606438925978e+00 1.615001476277e+00 1.623485908404e+00 1.631801316921e+00 1.639831198726e+00 1.647498756226e+00 1.654717060184e+00 1.661411092167e+00 1.667525247843e+00 1.672983023919e+00 1.677750300548e+00 1.681768357802e+00 1.684994840664e+00 1.687405691989e+00 1.688946872752e+00 1.689614559380e+00 1.689369566829e+00 1.688204094871e+00 1.686118991821e+00 1.683097009586e+00 1.679177202315e+00 1.674365039453e+00 1.668710975862e+00 1.662278500108e+00 1.655122637467e+00 1.647364740744e+00 1.639091099757e+00 1.630449053257e+00 1.621587455255e+00 1.612651870355e+00 1.603845858077e+00 1.595321520302e+00 1.587282372252e+00 1.579901785989e+00 1.573328197601e+00 1.567736056663e+00 1.563206491915e+00 1.559846082607e+00 1.557682675043e+00 1.556698630816e+00 1.556866860225e+00 1.558045187035e+00 1.560115530492e+00 1.562870329212e+00 1.566074625008e+00 1.569500576162e+00 1.572839099702e+00 1.575845989224e+00 1.578228025212e+00 1.579721077168e+00 1.580114176374e+00 1.579166537707e+00 1.576753374293e+00 1.572735973777e+00 1.567054005831e+00 1.559720924012e+00 1.550748618037e+00 1.540277999863e+00 1.528440380804e+00 1.515444823247e+00 1.501552834694e+00 1.487006586657e+00 1.472141573737e+00 1.457237147309e+00 1.442602832872e+00 1.428534752824e+00 1.415259289857e+00 1.403016957576e+00 1.391938058140e+00 1.382130354834e+00 1.373635085069e+00 1.366403886622e+00 1.360382240459e+00 1.355416998637e+00 1.351362968894e+00 1.348036173778e+00 1.345242191893e+00 1.342826366390e+00 1.340617463983e+00 1.338519404661e+00 1.336455095331e+00 1.334399706326e+00 1.332396492131e+00 1.330504751148e+00 1.328861959226e+00 1.327604104799e+00 1.326903378154e+00 1.326935250097e+00 1.327835800254e+00 1.329747351738e+00 1.332718991883e+00 1.336766146975e+00 1.341823629540e+00 1.347728368566e+00 1.354274679316e+00 1.361147758378e+00 1.367997558157e+00 1.374425626491e+00 1.379994121396e+00 1.384288099694e+00 1.386883092821e+00 1.387416364054e+00 1.385580149182e+00 1.381141571736e+00 1.373980020451e+00 1.364068441391e+00 1.351520073765e+00 1.336557932947e+00 1.319539302323e+00 1.300943708380e+00 1.281337361652e+00 1.261387026801e+00 1.241779591140e+00 1.223214192695e+00 1.206339101319e+00 1.191680993012e+00 1.179630049436e+00 1.170360027143e+00 1.163837959221e+00 1.159804556833e+00 1.157806467968e+00 1.157247920430e+00 1.157427978773e+00 1.157638109620e+00 1.157194464858e+00 1.155518200489e+00 1.152165379122e+00 1.146850780673e+00 1.139480618385e+00 1.130117022113e+00 1.118980834622e+00 1.106398756612e+00 1.092759067490e+00 1.078470312533e+00 1.063880662688e+00 1.049268880740e+00 1.034787225721e+00 1.021474062636e+00 1.005005501643e+00 9.889223081031e-01 9.766338309854e-01 9.689714345834e-01 9.635359292660e-01 9.564117429938e-01 9.449852058942e-01 9.298576991948e-01 9.147107776451e-01 9.041030844747e-01 9.004880335206e-01 9.026316668215e-01 9.067879076924e-01 9.096430737654e-01 9.108200521242e-01 9.132578610738e-01 9.211760571286e-01 9.368972614051e-01 9.588867386196e-01 9.825653408475e-01 1.003144984312e+00 1.018370564368e+00 1.029450144408e+00 1.039736734368e+00 1.052024054455e+00 1.066213909012e+00 1.078995087714e+00 1.085731156311e+00 1.083193699031e+00 1.071350737318e+00 1.053258323196e+00 1.033163708563e+00 1.013854243351e+00 9.950031997085e-01 9.738149901660e-01 9.476442153818e-01 9.168021762213e-01 8.857629140140e-01 8.617556386541e-01 8.500865231594e-01 8.368562285624e-01 7.851342080575e-01 7.422656430302e-01 7.564914967499e-01 8.174456071942e-01 8.687475577869e-01 8.690050371170e-01 8.218851146616e-01 7.763339813779e-01 7.904669679002e-01 8.633317243478e-01 9.342102204013e-01 9.480846366525e-01 8.922043647056e-01 8.024815033030e-01 7.480861207986e-01 7.698495893785e-01 8.259615471684e-01 8.457515051925e-01 7.959171712176e-01 6.990807134028e-01 6.289582300343e-01 6.508123967685e-01 7.280791571431e-01 7.740584057573e-01 7.423451824932e-01 6.490546844391e-01 5.757520181209e-01 6.138787168384e-01 7.300718980565e-01 8.204374582586e-01 8.268660390757e-01 7.576777233226e-01 6.889503375001e-01 7.203466743385e-01 8.446038161666e-01 9.579252657863e-01 9.802424929423e-01 8.923532937894e-01 7.440524345265e-01 6.599964994959e-01 7.368897207736e-01 8.841676541769e-01 9.690731200833e-01 9.316794403978e-01 7.873740401776e-01 6.370384597475e-01 6.431617308817e-01 7.997396413206e-01 9.396624815876e-01 9.579861548401e-01 8.344670627741e-01 6.384313861904e-01 5.734425852017e-01 7.670948150285e-01 1.019130210987e+00 1.163715585579e+00 1.134891014410e+00 9.371614372647e-01 6.603972918614e-01 5.585252906311e-01 7.883330922669e-01 1.071431126856e+00 1.225535605380e+00 1.190442725766e+00 9.765912888553e-01 6.713956692622e-01 5.163025836220e-01 7.130487428898e-01 9.797612731415e-01 1.121051782624e+00 1.081449728007e+00 8.790568482158e-01 6.111583889933e-01 5.144144375716e-01 7.072220358483e-01 9.314018073232e-01 1.033653691518e+00 9.783492142430e-01 8.030666578586e-01 6.283499358735e-01 6.341920747568e-01 8.016418537071e-01 9.523335358723e-01 9.922718295663e-01 9.149505247177e-01 7.866205937888e-01 7.311430803202e-01 8.139028651463e-01 9.440611133367e-01 1.011712241407e+00 9.748138416839e-01 8.633307324880e-01 7.750109933120e-01 8.117786278789e-01 9.432767999327e-01 1.055151730558e+00 1.073374751978e+00 9.898797741907e-01 8.622984989146e-01 8.010934361030e-01 8.732422310366e-01 1.007691207148e+00 1.099739578908e+00 1.099096721155e+00 1.015840667144e+00 9.109367260500e-01 8.654495752095e-01 9.048512773029e-01 9.695464096483e-01 9.911356267246e-01 9.481981350134e-01 8.729768042523e-01 8.314738185630e-01 8.631833246087e-01 9.316436269039e-01 9.704226937131e-01 9.450050475095e-01 8.740819207972e-01 8.261362584518e-01 8.689012265194e-01 9.857579185471e-01 1.097554933689e+00 1.141413187544e+00 1.099447693964e+00 1.000650675332e+00 9.123654113148e-01 9.340620237369e-01
 9.579424555718e-01 9.544293391845e-01 9.510277920185e-01 9.483404692791e-01 9.462501646985e-01 9.440363045155e-01 9.410724771592e-01 9.374679770407e-01 9.340018839610e-01 9.313196281396e-01 9.292316775869e-01 9.269124963899e-01 9.237883312854e-01 9.201168287274e-01 9.166957714201e-01 9.140517664748e-01 9.119207306805e-01 9.095103960189e-01 9.062829245136e-01 9.025238874413e-01 8.990745755974e-01 8.964577806412e-01 8.943172427113e-01 8.917961930690e-01 8.884372326277e-01 8.846419259729e-01 8.812491941895e-01 8.786798082756e-01 8.765041664787e-01 8.738766302831e-01 8.704065564218e-01 8.665744224930e-01 8.632403582075e-01 8.607343341325e-01 8.585184776668e-01 8.557564877050e-01 8.521739051737e-01 8.483275049642e-01 8.450317223782e-01 8.425357954218e-01 8.402647858182e-01 8.374000139424e-01 8.337198618136e-01 8.298270756064e-01 8.265332650878e-01 8.240286245701e-01 8.216992789575e-01 8.187604686488e-01 8.150443961975e-01 8.111647878014e-01 8.078984663327e-01 8.053949531751e-01 8.030206301009e-01 8.000125484003e-01 7.962648552475e-01 7.924346156716e-01 7.892622115434e-01 7.868092906964e-01 7.843930145273e-01 7.812857646257e-01 7.774743595053e-01 7.736807264459e-01 7.706233424973e-01 7.682530202968e-01 7.657891847621e-01 7.625314828574e-01 7.585981136518e-01 7.548204798597e-01 7.518831639677e-01 7.495917213542e-01 7.470565900914e-01 7.436170844025e-01 7.395470574214e-01 7.357886368994e-01 7.329696090048e-01 7.307273777483e-01 7.280799562750e-01 7.244589182543e-01 7.203066956219e-01 7.166231967248e-01 7.139170408072e-01 7.116687063982e-01 7.088796386453e-01 7.051204439009e-01 7.009751024394e-01 6.974226396363e-01 6.948081848162e-01 6.924991394585e-01 6.895655514830e-01 6.857453185513e-01 6.816955879727e-01 6.782945320606e-01 6.757298453049e-01 6.733269572248e-01 6.702780343126e-01 6.664722291689e-01 6.625750348279e-01 6.593195334558e-01 6.567633629973e-01 6.542607795238e-01 6.511490803045e-01 6.474216682999e-01 6.436979102684e-01 6.405666871528e-01 6.379969141936e-01 6.354099372123e-01 6.322893107238e-01 6.286913236300e-01 6.251485137669e-01 6.221169382751e-01 6.195247505284e-01 6.168824238896e-01 6.138014727408e-01 6.103669910235e-01 6.070108503072e-01 6.040650955594e-01 6.014489469791e-01 5.987845957211e-01 5.957905685768e-01 5.925458108930e-01 5.893746975620e-01 5.865056430715e-01 5.838724953008e-01 5.812189857579e-01 5.783555031470e-01 5.753246149434e-01 5.723303951100e-01 5.695291960421e-01 5.668978435898e-01 5.642905252127e-01 5.615865645759e-01 5.587768102627e-01 5.559501680477e-01 5.532184322287e-01 5.506201845806e-01 5.480985584381e-01 5.455611773976e-01 5.429504767499e-01 5.402815447649e-01 5.376428877790e-01 5.351227562457e-01 5.327167529609e-01 5.303319479031e-01 5.278862347735e-01 5.253768908480e-01 5.228832603614e-01 5.204936266760e-01 5.182130778394e-01 5.159599852902e-01 5.136684778890e-01 5.113500284234e-01 5.090600369534e-01 5.068415738548e-01 5.046920345866e-01 5.025787002848e-01 5.004772107184e-01 4.983973326009e-01 4.963470707563e-01 4.943233567199e-01 4.923379094646e-01 4.904166312302e-01 4.885609201867e-01 4.867449889009e-01 4.849401715132e-01 4.831406786932e-01 4.813867947756e-01 4.797221368677e-01 4.781338318862e-01 4.765707481942e-01 4.750116378422e-01 4.734835804244e-01 4.720215430119e-01 4.706340247889e-01 4.692949419727e-01 4.679747613543e-01 4.666882339907e-01 4.654656096271e-01 4.643040115784e-01 4.631801775501e-01 4.620873638912e-01 4.610394697898e-01 4.600570674666e-01 4.591391803785e-01 4.582640495591e-01 4.574163234109e-01 4.566143152187e-01 4.558804008063e-01 4.552107144703e-01 4.545931600609e-01 4.540198337372e-01 4.534925217446e-01 4.530241494204e-01 4.526193601467e-01 4.522687849226e-01 4.519688842781e-01 4.517258192062e-01 4.515407304834e-01 4.514108943807e-01 4.513383296453e-01 4.513200250851e-01 4.513554944283e-01 4.514493308961e-01 4.516007614869e-01 4.518067730442e-01 4.520696665699e-01 4.523883464871e-01 4.527595671091e-01 4.531890718399e-01 4.536771290205e-01 4.542192536981e-01 4.548141614148e-01 4.554659111427e-01 4.561728395138e-01 4.569351600201e-01 4.577515399447e-01 4.586191449310e-01 4.595404940782e-01 4.605192590923e-01 4.615482324142e-01 4.626260078843e-01 4.637552906002e-01 4.649395034933e-01 4.661745355639e-01 4.674602267549e-01 4.687923575611e-01 4.701719449996e-01 4.716061374793e-01 4.730917318985e-01 4.746199161113e-01 4.761949356884e-01 4.778190764024e-01 4.794907597060e-01 4.812091078252e-01 4.829706149257e-01 4.847736008650e-01 4.866237790523e-01 4.885192941689e-01 4.904527728595e-01 4.924270888874e-01 4.944442480736e-01 4.965002698475e-01 4.985966227049e-01 5.007312213831e-01 5.029016235333e-01 5.051115046048e-01 5.073589723334e-01 5.096398698176e-01 5.119567417029e-01 5.143093932731e-01 5.166944772137e-01 5.191129551984e-01 5.215645950602e-01 5.240456609234e-01 5.265598873176e-01 5.291056342403e-01 5.316783141463e-01 5.342795877712e-01 5.369094603988e-01 5.395655227516e-01 5.422501196128e-01 5.449616660502e-01 5.476943168267e-01 5.504522924931e-01 5.532349834008e-01 5.560389099206e-01 5.588668286275e-01 5.617163788918e-01 5.645848837023e-01 5.674747884533e-01 5.703836315758e-01 5.733104707633e-01 5.762569901395e-01 5.792209560383e-01 5.822009143546e-01 5.851975142089e-01 5.882095754897e-01 5.912356578679e-01 5.942767310390e-01 5.973314799968e-01 6.003985101473e-01 6.034785859723e-01 6.065701663036e-01 6.096708454119e-01 6.127847584435e-01 6.159078122277e-01 6.190398447948e-01 6.221813579302e-01 6.253301967838e-01 6.284862377800e-01 6.316497141845e-01 6.348206238089e-01 6.379962982279e-01 6.411770512292e-01 6.443622347647e-01 6.475513563490e-01 6.507447937054e-01 6.539416494205e-01 6.571402509612e-01 6.603413864163e-01 6.635430987843e-01 6.667450894249e-01 6.699486639121e-01 6.731518561368e-01 6.763546205973e-01 6.795563641207e-01 6.827562464195e-01 6.859529091620e-01 6.891479532829e-01 6.923394155571e-01 6.955281464066e-01 6.987122917461e-01 7.018917981336e-01 7.050660887710e-01 7.082356801896e-01 7.113989823701e-01 7.145547291393e-01 7.177042117499e-01 7.208461304408e-01 7.239802159778e-01 7.271072497359e-01 7.302241188005e-01 7.333321607930e-01 7.364311026799e-01 7.395172335895e-01 7.425937234282e-01 7.456608952518e-01 7.487162654541e-01 7.517600039521e-01 7.547920042735e-01 7.578087763231e-01 7.608146002027e-01 7.638057581803e-01 7.667830389364e-01 7.697475891779e-01 7.726985169532e-01 7.756329346026e-01 7.785525219790e-01 7.814551865982e-01 7.843408207056e-01 7.872121094900e-01 7.900665871898e-01 7.929048955077e-01 7.957255562422e-01 7.985254756608e-01 8.013070776530e-01 8.040707801655e-01 8.068150884525e-01 8.095422884929e-01 8.122494366482e-01 8.149339954710e-01 8.175985831605e-01 8.202406772080e-01 8.228615502959e-01 8.254633802118e-01 8.280429907820e-01 8.305990018390e-01 8.331328351696e-01 8.356403106890e-01 8.381261004753e-01 8.405885773353e-01 8.430271137922e-01 8.454423791169e-01 8.478322610950e-01 8.501943197641e-01 8.525320679368e-01 8.548433952873e-01 8.571296491764e-01 8.593921435827e-01 8.616256431904e-01 8.638316367186e-01 8.660108211455e-01 8.681606842752e-01 8.702851703984e-01 8.723823612955e-01 8.744496140352e-01 8.764882695511e-01 8.784968517981e-01 8.804751957028e-01 8.824275279055e-01 8.843489473648e-01 8.862402472744e-01 8.881009106112e-01 8.899288982874e-01 8.917270054995e-01 8.934957243186e-01 8.952320687028e-01 8.969381038292e-01 8.986107248643e-01 9.002502422745e-01 9.018590141241e-01 9.034348269117e-01 9.049783297125e-01 9.064894808314e-01 9.079651432061e-01 9.094093996738e-01 9.108189263363e-01 9.121950895169e-01 9.135376506728e-01 9.148447437609e-01 9.161174766379e-01 9.173566398424e-01 9.185600054632e-01 9.197298856221e-01 9.208635208053e-01 9.219597079116e-01 9.230224629409e-01 9.240484733798e-01 9.250391819040e-01 9.259955866600e-01 9.269125806390e-01 9.277943137746e-01 9.286387293460e-01 9.294462988664e-01 9.302201081728e-01 9.309549837906e-01 9.316522233610e-01 9.323125783499e-01 9.329344758118e-01 9.335204981284e-01 9.340686696893e-01 9.345796797387e-01 9.350530811549e-01 9.354884817189e-01 9.358845185310e-01 9.362450100250e-01 9.365659321379e-01 9.368499274886e-01 9.370966390120e-01 9.373046367313e-01 9.374744652618e-01 9.376057524720e-01 9.376992407607e-01 9.377555641441e-01 9.377740663749e-01 9.377543784412e-01 9.376971927845e-01 9.376003067460e-01 9.374678351380e-01 9.372968184149e-01 9.370878852617e-01 9.368427241031e-01 9.365582258830e-01 9.362369611684e-01 9.358787843685e-01 9.354830852753e-01 9.350512481526e-01 9.345813521404e-01 9.340755273289e-01 9.335338249383e-01 9.329541803295e-01 9.323389022664e-01 9.316880254260e-01 9.310007654713e-01 9.302786021996e-01 9.295209208398e-01 9.287280629585e-01 9.279007746786e-01 9.270391533344e-01 9.261433842535e-01 9.252133834900e-01 9.242485814106e-01 9.232523997649e-01 9.222234936638e-01 9.211609851378e-01 9.200673246270e-01 9.189408041835e-01 9.177833878186e-01 9.165964595004e-01 9.153781783018e-01 9.141309156870e-01 9.128522962177e-01 9.115452183336e-01 9.102112158605e-01 9.088484425973e-01 9.074598618563e-01 9.060427244720e-01 9.045980533252e-01 9.031309989538e-01 9.016382775357e-01 9.001207775610e-01 8.985800768083e-01 8.970154614975e-01 8.954294038340e-01 8.938226206557e-01 8.921939584174e-01 8.905469905179e-01 8.888782279626e-01 8.871930486837e-01 8.854906925658e-01 8.837706017762e-01 8.820366917855e-01 8.802859814118e-01 8.785216777856e-01 8.767466437823e-01 8.749564025134e-01 8.731589903263e-01 8.713482489338e-01 8.695297138069e-01 8.677059256427e-01 8.658726188912e-01 8.640367818868e-01 8.621949944324e-01 8.603490445770e-01 8.585047239616e-01 8.566564787291e-01 8.548117744766e-01 8.529678493944e-01 8.511249852594e-01 8.492914737070e-01 8.474605137372e-01 8.456390692348e-01 8.438263851866e-01 8.420209636447e-01 8.402318012398e-01 8.384526925321e-01 8.366897669746e-01 8.349437304157e-01 8.332122736176e-01 8.315045305484e-01 8.298145255976e-01 8.281488977982e-01 8.265075056939e-01 8.248897367659e-01 8.233029794659e-01 8.217426129600e-01 8.202142354218e-01 8.187202919183e-01 8.172567320567e-01 8.158343361165e-01 8.144448759249e-01 8.130978889946e-01 8.117931545223e-01 8.105278832363e-01 8.093124010413e-01 8.081408286983e-01 8.070189079428e-01 8.059487640742e-01 8.049269266119e-01 8.039637600146e-01 8.030528495851e-01 8.022007589562e-01 8.014096861276e-01 8.006752545674e-01 8.000091107398e-01 7.994037737296e-01 7.988654282169e-01 7.983968331474e-01 7.979951376227e-01 7.976678849180e-01 7.974102706381e-01 7.972281029283e-01 7.971234537613e-01 7.970931919195e-01 7.971459121531e-01 7.972745969493e-01 7.974879125395e-01 7.977846741425e-01 7.981629952195e-01 7.986304782100e-01 7.991815460925e-01 7.998229126945e-01 8.005534126305e-01 8.013700290842e-01 8.022830182105e-01 8.032833704647e-01 8.043797521462e-01 8.055681629798e-01 8.068493075599e-01 8.082292297879e-01 8.097001587913e-01 8.112703032923e-01 8.129357867652e-01 8.146967222646e-01 8.165576209172e-01 8.185117696777e-01 8.205663234479e-01 8.227167884561e-01 8.249641572912e-01 8.273116996470e-01 8.297520245967e-01 8.322931301539e-01 8.349287503284e-01 8.376606987225e-01 8.404904709255e-01 8.434113521103e-01 8.464312516773e-01 8.495421386322e-01 8.527465598990e-01 8.560448781781e-01 8.594326350328e-01 8.629145792606e-01 8.664822379819e-01 8.701403231105e-01 8.738872858348e-01 8.777166281612e-01 8.816357261142e-01 8.856349163130e-01 8.897183412802e-01 8.938832321033e-01 8.981248772355e-01 9.024492311332e-01 9.068464043188e-01 9.113203529138e-01 9.158679498625e-01 9.204847065714e-01 9.251755985200e-01 9.299307816457e-01 9.347551616880e-01 9.396439821948e-01 9.445938739052e-01 9.496083652399e-01 9.546777086190e-01 9.598074717032e-01 9.649915665628e-01 9.702272242879e-01 9.755184535343e-01 9.808539896597e-01 9.862406770143e-01 9.916706549237e-01 9.971432297563e-01 1.002660234785e+00 1.008210660319e+00 1.013803609804e+00 1.019427758483e+00 1.025085133100e+00 1.030775749138e+00 1.036489698166e+00 1.042234891726e+00 1.048000370203e+00 1.053789355864e+00 1.059599752833e+00 1.065422831245e+00 1.071267760880e+00 1.077119563546e+00 1.082985835310e+00 1.088861868359e+00 1.094739851342e+00 1.100629052408e+00 1.106514919897e+00 1.112403246143e+00 1.118291073892e+00 1.124170352740e+00 1.130049483907e+00 1.135913204761e+00 1.141772452338e+00 1.147615799987e+00 1.153442898604e+00 1.159259172494e+00 1.165048343851e+00 1.170823112143e+00 1.176571775076e+00 1.182292878883e+00 1.187993687682e+00 1.193655848482e+00 1.199295187454e+00 1.204895473070e+00 1.210460762605e+00 1.215993942399e+00 1.221479210321e+00 1.226932461255e+00 1.232334830339e+00 1.237694657035e+00 1.243010683429e+00 1.248270698718e+00 1.253488342080e+00 1.258645366486e+00 1.263753170936e+00 1.268804451199e+00 1.273791972529e+00 1.278729695475e+00 1.283595555672e+00 1.288405521746e+00 1.293148431285e+00 1.297820556456e+00 1.302432859878e+00 1.306966052975e+00 1.311435520065e+00 1.315828593134e+00 1.320145321863e+00 1.324392651736e+00 1.328553762762e+00 1.332644200031e+00 1.336650045330e+00 1.340572956468e+00 1.344419744115e+00 1.348172603203e+00 1.351850110240e+00 1.355433950804e+00 1.358931372755e+00 1.362343846407e+00 1.365658184527e+00 1.368890815088e+00 1.372024436234e+00 1.375066429063e+00 1.378018311434e+00 1.380867113015e+00 1.383630746718e+00 1.386288226906e+00 1.388853031845e+00 1.391321342957e+00 1.393683323979e+00 1.395956750808e+00 1.398121055685e+00 1.400189520686e+00 1.402157792010e+00 1.404019797653e+00 1.405788564449e+00 1.407445926189e+00 1.409008348898e+00 1.410466616573e+00 1.411819407687e+00 1.413075982223e+00 1.414223213644e+00 1.415273240805e+00 1.416219917052e+00 1.417062690201e+00 1.417808412432e+00 1.418446305084e+00 1.418989828589e+00 1.419430053756e+00 1.419770106930e+00 1.420014623840e+00 1.420154352485e+00 1.420203976313e+00 1.420152891553e+00 1.420004694528e+00 1.419767505914e+00 1.419429323469e+00 1.419006054573e+00 1.418488201881e+00 1.417880144582e+00 1.417187495701e+00 1.416403272289e+00 1.415539919816e+00 1.414589581748e+00 1.413558065530e+00 1.412450175391e+00 1.411259638068e+00 1.409999015776e+00 1.408662722001e+00 1.407254985614e+00 1.405781167760e+00 1.404237868712e+00 1.402634382388e+00 1.400968145567e+00 1.399243390827e+00 1.397465804349e+00 1.395631809430e+00 1.393752183514e+00 1.391824460439e+00 1.389851388344e+00 1.387842676833e+00 1.385792482146e+00 1.383712554442e+00 1.381602176959e+00 1.379462516275e+00 1.377305388164e+00 1.375124204453e+00 1.372931560573e+00 1.370724859992e+00 1.368510139961e+00 1.366295732096e+00 1.364076715118e+00 1.361865905095e+00 1.359661708982e+00 1.357469469458e+00 1.355298288019e+00 1.353141761621e+00 1.351015491841e+00 1.348916660384e+00 1.346849218063e+00 1.344825222323e+00 1.342835576514e+00 1.340899268687e+00 1.339010032898e+00 1.337174483115e+00 1.335402266591e+00 1.333686548092e+00 1.332043868244e+00 1.330468168808e+00 1.328967845522e+00 1.327549780432e+00 1.326207772941e+00 1.324959131731e+00 1.323794509290e+00 1.322724416558e+00 1.321754738284e+00 1.320878026305e+00 1.320111457326e+00 1.319445346011e+00 1.318889865807e+00 1.318447008938e+00 1.318112951169e+00 1.317901348614e+00 1.317801891243e+00 1.317825394194e+00 1.317970481037e+00 1.318235056341e+00 1.318629354210e+00 1.319142988532e+00 1.319786787271e+00 1.320555575271e+00 1.321450042078e+00 1.322475731284e+00 1.323622531212e+00 1.324900444103e+00 1.326300878733e+00 1.327827121421e+00 1.329479123156e+00 1.331248752074e+00 1.333144344056e+00 1.335155656327e+00 1.337284506082e+00 1.339528411422e+00 1.341881856232e+00 1.344348610296e+00 1.346916610151e+00 1.349590056874e+00 1.352362457224e+00 1.355229636003e+00 1.358190213208e+00 1.361235968626e+00 1.364368033758e+00 1.367577765334e+00 1.370861828615e+00 1.374217922109e+00 1.377635569094e+00 1.381116733755e+00 1.384650577763e+00 1.388235048181e+00 1.391864178070e+00 1.395529440730e+00 1.399231892586e+00 1.402957994551e+00 1.406709696123e+00 1.410476071160e+00 1.414252236707e+00 1.418036481077e+00 1.421814574292e+00 1.425589987300e+00 1.429349495092e+00 1.433091200655e+00 1.436809066959e+00 1.440492988396e+00 1.444144151569e+00 1.447750372321e+00 1.451309007334e+00 1.454815334782e+00 1.458259061571e+00 1.461642179483e+00 1.464950066332e+00 1.468183981392e+00 1.471336500468e+00 1.474399135120e+00 1.477374135414e+00 1.480246989207e+00 1.483021576232e+00 1.485687035746e+00 1.488241409547e+00 1.490680718046e+00 1.492996192582e+00 1.495189787876e+00 1.497251344063e+00 1.499180275745e+00 1.500972650291e+00 1.502622296545e+00 1.504129723575e+00 1.505486710527e+00 1.506694532180e+00 1.507748205554e+00 1.508643115368e+00 1.509381367181e+00 1.509955035514e+00 1.510366809144e+00 1.510609505844e+00 1.510686328278e+00 1.510593871108e+00 1.510327801276e+00 1.509892460668e+00 1.509280012305e+00 1.508496633477e+00 1.507538030278e+00 1.506402251895e+00 1.505095543233e+00 1.503609159984e+00 1.501951173532e+00 1.500118323956e+00 1.498111218020e+00 1.495934737312e+00 1.493582180965e+00 1.491065351780e+00 1.488376755017e+00 1.485523894725e+00 1.482508817845e+00 1.479327845565e+00 1.475994431975e+00 1.472500697738e+00 1.468855729130e+00 1.465063790359e+00 1.461121347061e+00 1.457043222632e+00 1.452822034970e+00 1.448469904714e+00 1.443989956980e+00 1.439382462763e+00 1.434661156961e+00 1.429822116838e+00 1.424877986305e+00 1.419831415617e+00 1.414685289519e+00 1.409454838732e+00 1.404136172923e+00 1.398743418708e+00 1.393280991989e+00 1.387755071046e+00 1.382176648504e+00 1.376548102766e+00 1.370884981213e+00 1.365187586055e+00 1.359470110520e+00 1.353738540948e+00 1.348000727636e+00 1.342271426144e+00 1.336551782680e+00 1.330858396749e+00 1.325196429328e+00 1.319578166699e+00 1.314014944448e+00 1.308511522403e+00 1.303085820266e+00 1.297741653286e+00 1.292493121436e+00 1.287352090300e+00 1.282324145709e+00 1.277428271992e+00 1.272665319796e+00 1.268054054538e+00 1.263603083187e+00 1.259318101406e+00 1.255220104805e+00 1.251307591951e+00 1.247600305577e+00 1.244103087204e+00 1.240824452582e+00 1.237782715118e+00 1.234971816273e+00 1.232415795700e+00 1.230113554132e+00 1.228073247460e+00 1.226309026455e+00 1.224815478824e+00 1.223611572252e+00 1.222692973571e+00 1.222067173586e+00 1.221741364335e+00 1.221710547165e+00 1.221987344574e+00 1.222562463985e+00 1.223442291088e+00 1.224627173054e+00 1.226108824876e+00 1.227894102423e+00 1.229971126833e+00 1.232341014875e+00 1.234996528396e+00 1.237929266667e+00 1.241137383022e+00 1.244604905741e+00 1.248330276768e+00 1.252298176677e+00 1.256500578592e+00 1.260924937232e+00 1.265555760688e+00 1.270386805950e+00 1.275395579963e+00 1.280574431263e+00 1.285904999787e+00 1.291370186817e+00 1.296957795919e+00 1.302645798082e+00 1.308423934940e+00 1.314268086985e+00 1.320163764345e+00 1.326095958801e+00 1.332039985839e+00 1.337986984540e+00 1.343910459298e+00 1.349797742761e+00 1.355632096054e+00 1.361390378514e+00 1.367066041298e+00 1.372631273523e+00 1.378078214617e+00 1.383389540424e+00 1.388545009151e+00 1.393542233769e+00 1.398355016006e+00 1.402980563409e+00 1.407403196365e+00 1.411611139339e+00 1.415602358789e+00 1.419357614143e+00 1.422880707041e+00 1.426159475649e+00 1.429189939852e+00 1.431974117715e+00 1.434503449386e+00 1.436784907756e+00 1.438814843907e+00 1.440599959977e+00 1.442146771942e+00 1.443456061767e+00 1.444545068783e+00 1.445415196211e+00 1.446085679065e+00 1.446568123674e+00 1.446875576728e+00 1.447031862053e+00 1.447048804592e+00 1.446955163307e+00 1.446768402063e+00 1.446513852422e+00 1.446221143830e+00 1.445910446543e+00 1.445618490737e+00 1.445367825887e+00 1.445193178463e+00 1.445125331231e+00 1.445192567633e+00 1.445434205582e+00 1.445873342580e+00 1.446550204755e+00 1.447491057630e+00 1.448727141253e+00 1.450293078119e+00 1.452209001997e+00 1.454509992432e+00 1.457214670915e+00 1.460347701898e+00 1.463931561995e+00 1.467976340171e+00 1.472504643153e+00 1.477520833382e+00 1.483036482044e+00 1.489055188618e+00 1.495572644611e+00 1.502595220412e+00 1.510105097915e+00 1.518099362695e+00 1.526561330510e+00 1.535470391872e+00 1.544811227913e+00 1.554551076054e+00 1.564670844331e+00 1.575134720253e+00 1.585911481687e+00 1.596968314172e+00 1.608261748592e+00 1.619761878068e+00 1.631420210009e+00 1.643200658526e+00 1.655060693776e+00 1.666952784480e+00 1.678843989553e+00 1.690680082055e+00 1.702427698473e+00 1.714042717104e+00 1.725481316410e+00 1.736712761189e+00 1.747687638090e+00 1.758379843247e+00 1.768749461359e+00 1.778763276880e+00 1.788397127228e+00 1.797612443912e+00 1.806394986024e+00 1.814712276117e+00 1.822545749880e+00 1.829882701496e+00 1.836696941008e+00 1.842987699689e+00 1.848734781407e+00 1.853935144232e+00 1.858586368976e+00 1.862676191318e+00 1.866218064282e+00 1.869201593040e+00 1.871639774458e+00 1.873537564364e+00 1.874898283378e+00 1.875744044179e+00 1.876074358537e+00 1.875913398981e+00 1.875272860874e+00 1.874167378069e+00 1.872622759177e+00 1.870645108926e+00 1.868268651600e+00 1.865504366391e+00 1.862374265825e+00 1.858907107207e+00 1.855112759494e+00 1.851026712014e+00 1.846660595682e+00 1.842041173732e+00 1.837195197956e+00 1.832134606583e+00 1.826897600738e+00 1.821493822275e+00 1.815953379488e+00 1.810301870950e+00 1.804555678337e+00 1.798751765317e+00 1.792903148999e+00 1.787046193823e+00 1.781203476721e+00 1.775400137756e+00 1.769674215649e+00 1.764043890220e+00 1.758550661226e+00 1.753219550886e+00 1.748082362269e+00 1.743178099831e+00 1.738528907726e+00 1.734177828748e+00 1.730148789833e+00 1.726475354708e+00 1.723189110045e+00 1.720307869268e+00 1.717867939268e+00 1.715877115700e+00 1.714358851417e+00 1.713323061436e+00 1.712768043032e+00 1.712704681126e+00 1.713110933910e+00 1.713983425727e+00 1.715294538410e+00 1.717010696751e+00 1.719102891974e+00 1.721512775312e+00 1.724199672137e+00 1.727094165673e+00 1.730131486582e+00 1.733244415683e+00 1.736343712088e+00 1.739363761858e+00 1.742207559703e+00 1.744796441679e+00 1.747048914536e+00 1.748869153544e+00 1.750191990568e+00 1.750927643768e+00 1.751011714576e+00 1.750381204866e+00 1.748973901581e+00 1.746755173504e+00 1.743677815081e+00 1.739728235407e+00 1.734894043828e+00 1.729175070289e+00 1.722601272601e+00 1.715190776498e+00 1.707007666050e+00 1.698107803966e+00 1.688568136854e+00 1.678492429510e+00 1.667973509582e+00 1.657145184889e+00 1.646125429006e+00 1.635056437678e+00 1.624089546261e+00 1.613358765473e+00 1.603030823474e+00 1.593238795278e+00 1.584131484871e+00 1.575842927557e+00 1.568485799267e+00 1.562178426814e+00 1.556994814760e+00 1.553011891613e+00 1.550271473082e+00 1.548791486475e+00 1.548582521999e+00 1.549604544381e+00 1.551827850074e+00 1.555176942461e+00 1.559570209384e+00 1.564917702996e+00 1.571096278271e+00 1.578004726981e+00 1.585504043441e+00 1.593475284124e+00 1.601795046542e+00 1.610326057409e+00 1.618965634725e+00 1.627581226042e+00 1.636076299261e+00 1.644347374323e+00 1.652289401100e+00 1.659834831558e+00 1.666880401423e+00 1.673370165051e+00 1.679226772406e+00 1.684383549215e+00 1.688798326329e+00 1.692392937737e+00 1.695143203686e+00 1.696990606338e+00 1.697894824607e+00 1.697840735815e+00 1.696778875210e+00 1.694720756674e+00 1.691643554013e+00 1.687559349223e+00 1.682503904222e+00 1.676494426121e+00 1.669617630947e+00 1.661927255950e+00 1.653535085145e+00 1.644567076540e+00 1.635141819694e+00 1.625450458500e+00 1.615637507855e+00 1.605908775631e+00 1.596459787292e+00 1.587465911295e+00 1.579146899794e+00 1.571643872976e+00 1.565131651453e+00 1.559725339923e+00 1.555490932128e+00 1.552499064429e+00 1.550702581308e+00 1.550068939991e+00 1.550477125788e+00 1.551754700229e+00 1.553733791054e+00 1.556138924549e+00 1.558740985787e+00 1.561251468274e+00 1.563378309345e+00 1.564880507144e+00 1.565461401977e+00 1.564928106626e+00 1.563073209943e+00 1.559742491993e+00 1.554865928408e+00 1.548362272389e+00 1.540278892364e+00 1.530667254277e+00 1.519647227245e+00 1.507418320059e+00 1.494166751749e+00 1.480181785205e+00 1.465727934432e+00 1.451105145125e+00 1.436632757490e+00 1.422571265884e+00 1.409217338699e+00 1.396774870272e+00 1.385425742704e+00 1.375302740036e+00 1.366441339080e+00 1.358863417218e+00 1.352485328451e+00 1.347204953510e+00 1.342872792544e+00 1.339298041817e+00 1.336312644565e+00 1.333713815223e+00 1.331351975469e+00 1.329090592511e+00 1.326835407159e+00 1.324559415390e+00 1.322254635402e+00 1.320001719115e+00 1.317899318527e+00 1.316093896032e+00 1.314769606608e+00 1.314090761750e+00 1.314253332586e+00 1.315393431107e+00 1.317619276278e+00 1.320986076848e+00 1.325448262956e+00 1.330914543350e+00 1.337179865231e+00 1.343975917835e+00 1.350962927827e+00 1.357731339122e+00 1.363857838901e+00 1.368878921960e+00 1.372355965833e+00 1.373873646195e+00 1.373065064058e+00 1.369651527091e+00 1.363426511924e+00 1.354314501116e+00 1.342343749015e+00 1.327678619711e+00 1.310620946205e+00 1.291585417917e+00 1.271123326321e+00 1.249864516122e+00 1.228513584419e+00 1.207802758928e+00 1.188427135329e+00 1.171020039700e+00 1.156063317727e+00 1.143864611069e+00 1.134514893089e+00 1.127872372965e+00 1.123591572755e+00 1.121139449652e+00 1.119878878237e+00 1.119111040759e+00 1.118156890607e+00 1.116422929137e+00 1.113428880979e+00 1.108870102583e+00 1.102603517024e+00 1.094662527893e+00 1.085225506658e+00 1.074575003764e+00 1.063061185158e+00 1.051019031824e+00 1.038742787636e+00 1.026416661428e+00 1.014693835304e+00 9.997845848823e-01 9.851493598442e-01 9.740674801265e-01 9.672633037714e-01 9.622776331306e-01 9.551686112234e-01 9.432497563819e-01 9.269638298912e-01 9.097673824212e-01 8.960474933343e-01 8.882599314074e-01 8.853753093605e-01 8.839382959068e-01 8.809227262675e-01 8.762111486773e-01 8.730581785549e-01 8.760882466446e-01 8.880400102804e-01 9.076608429901e-01 9.304938036013e-01 9.518163423015e-01 9.694568404083e-01 9.846852558826e-01 1.000756460102e+00 1.020108330240e+00 1.042104888545e+00 1.062936948402e+00 1.077679660652e+00 1.083008459895e+00 1.078823033054e+00 1.067951523503e+00 1.054180553252e+00 1.039718058771e+00 1.023751332533e+00 1.003244603568e+00 9.755041092649e-01 9.408355079484e-01 9.036558133915e-01 8.712103136818e-01 8.497225363238e-01 8.158422631092e-01 7.528105216845e-01 7.161070735639e-01 7.409590051367e-01 7.969579222345e-01 8.266748616133e-01 8.025346347916e-01 7.466420317856e-01 7.214539926516e-01 7.717806131354e-01 8.640459028600e-01 9.288181838611e-01 9.242451031383e-01 8.559246520738e-01 7.758655953396e-01 7.529840549573e-01 7.999990547243e-01 8.555496091906e-01 8.580370586947e-01 7.926258244438e-01 6.992774484869e-01 6.554004383364e-01 6.976077723031e-01 7.661546384406e-01 7.844791559472e-01 7.244028668898e-01 6.198401147784e-01 5.638469315563e-01 6.237588328764e-01 7.330721913743e-01 7.952570102651e-01 7.724433183527e-01 6.956907062886e-01 6.600410791067e-01 7.401946780343e-01 8.783095676941e-01 9.700495185965e-01 9.576550209937e-01 8.465956790964e-01 7.150144601237e-01 6.961154818425e-01 8.191363163044e-01 9.578073659207e-01 1.005082754199e+00 9.279039743652e-01 7.675136696114e-01 6.503620883687e-01 7.085937988395e-01 8.661971153445e-01 9.676237224566e-01 9.357446904178e-01 7.753529694564e-01 5.918560328530e-01 6.077516113974e-01 8.344017194250e-01 1.052537333142e+00 1.134824631996e+00 1.041567313274e+00 8.060871023302e-01 5.759079614830e-01 6.380234578956e-01 9.246993847646e-01 1.166512401045e+00 1.245218456387e+00 1.130969773176e+00 8.623102288160e-01 5.795286039618e-01 5.879654091110e-01 8.627673719998e-01 1.101454705954e+00 1.179533866450e+00 1.071515943517e+00 8.202153028415e-01 5.631325422197e-01 5.682521368178e-01 8.033903112837e-01 1.002880632912e+00 1.058185131546e+00 9.576461847250e-01 7.617768333297e-01 6.188711366788e-01 6.832341497801e-01 8.593205163679e-01 9.811263312119e-01 9.822176017937e-01 8.782423450378e-01 7.583899512612e-01 7.501371847149e-01 8.680916653484e-01 9.940274432501e-01 1.033849151822e+00 9.656934610295e-01 8.394771129880e-01 7.694726399270e-01 8.404521263022e-01 9.843066788023e-01 1.084418743060e+00 1.080875198633e+00 9.804317202962e-01 8.541851703559e-01 8.140516404626e-01 9.013263840402e-01 1.028955687736e+00 1.102180405621e+00 1.085733752065e+00 1.003662596918e+00 9.246259601021e-01 9.158849285141e-01 9.723190544105e-01 1.026139061668e+00 1.022171942366e+00 9.549459512853e-01 8.706142351549e-01 8.407443777269e-01 8.909521679145e-01 9.664990167165e-01 9.977726239200e-01 9.551223916290e-01 8.629413545556e-01 7.964128676920e-01 8.308211037150e-01 9.488125548192e-01 1.066369823229e+00 1.120688106031e+00 1.096124973987e+00 1.020955281294e+00 9.533738693338e-01 9.794234913643e-01
 9.929762093734e-01 9.895374231110e-01 9.862087345171e-01 9.836053798637e-01 9.816135132772e-01 9.795003683253e-01 9.766195181082e-01 9.730807398972e-01 9.696803336069e-01 9.670820704721e-01 9.650909302664e-01 9.628664164346e-01 9.598210801090e-01 9.562136441085e-01 9.528578145942e-01 9.502920323208e-01 9.482536907289e-01 9.459342697462e-01 9.427792336872e-01 9.390787431648e-01 9.356908064362e-01 9.331512067615e-01 9.310981009799e-01 9.286607540323e-01 9.253718542093e-01 9.216346325396e-01 9.182989772383e-01 9.157982100322e-01 9.137048240213e-01 9.111591155386e-01 9.077537781981e-01 9.039722556736e-01 9.006885584179e-01 8.982475178235e-01 8.961099077004e-01 8.934238790963e-01 8.899006832123e-01 8.860970233037e-01 8.828449830644e-01 8.804101658047e-01 8.782127929902e-01 8.754167934085e-01 8.717857492398e-01 8.679289532905e-01 8.646739555354e-01 8.622251427237e-01 8.599623080777e-01 8.570845496716e-01 8.534117574009e-01 8.495601077565e-01 8.463243795410e-01 8.438682273347e-01 8.415535805931e-01 8.386009435445e-01 8.348906783829e-01 8.310815900314e-01 8.279306854206e-01 8.255157318355e-01 8.231520157029e-01 8.200962812663e-01 8.163154798709e-01 8.125318562085e-01 8.094855715738e-01 8.071461925084e-01 8.047309520496e-01 8.015176138553e-01 7.976046087687e-01 7.938267592491e-01 7.908916380345e-01 7.886262711893e-01 7.861336628915e-01 7.827270039255e-01 7.786620897593e-01 7.748923039289e-01 7.720710076995e-01 7.698498085880e-01 7.672353423989e-01 7.636325204648e-01 7.594709433371e-01 7.557646024230e-01 7.530487393374e-01 7.508146174397e-01 7.480455868589e-01 7.442879621411e-01 7.401196151234e-01 7.365348161203e-01 7.339037522553e-01 7.315968077007e-01 7.286674627375e-01 7.248323807549e-01 7.207454797850e-01 7.173027449066e-01 7.147103006199e-01 7.122948016717e-01 7.092339064699e-01 7.053974367746e-01 7.014502078687e-01 6.981413877149e-01 6.955431462496e-01 6.930110891150e-01 6.898683856770e-01 6.860951315244e-01 6.823080151504e-01 6.791094309083e-01 6.764805772403e-01 6.738452250095e-01 6.706752843360e-01 6.670135026729e-01 6.633935395815e-01 6.602790959497e-01 6.576089466234e-01 6.548971354097e-01 6.517466265855e-01 6.482307887081e-01 6.447812102376e-01 6.417340185525e-01 6.390191422838e-01 6.362621164908e-01 6.331767255589e-01 6.298323058220e-01 6.265482699394e-01 6.235571136994e-01 6.208026793440e-01 6.180317550191e-01 6.150519851906e-01 6.118989675519e-01 6.087698380815e-01 6.058246883473e-01 6.030468509891e-01 6.002948781001e-01 5.974479305053e-01 5.944888421995e-01 5.915036841714e-01 5.886024711143e-01 5.858291233415e-01 5.831331472886e-01 5.804233024387e-01 5.776345334455e-01 5.747784281685e-01 5.719426357899e-01 5.692196125273e-01 5.666070746878e-01 5.640164974083e-01 5.613597119957e-01 5.586322259700e-01 5.559122232909e-01 5.532894651153e-01 5.507709748179e-01 5.482779445449e-01 5.457413875681e-01 5.431730883709e-01 5.406256477781e-01 5.381422848235e-01 5.357230639903e-01 5.333347010729e-01 5.309546019944e-01 5.285910642078e-01 5.262515766692e-01 5.239310949005e-01 5.216434349269e-01 5.194133334140e-01 5.172440062278e-01 5.151101635976e-01 5.129813136181e-01 5.108518534870e-01 5.087614296446e-01 5.067532328272e-01 5.048166948594e-01 5.029000238300e-01 5.009816947100e-01 4.990881611678e-01 4.972538409328e-01 4.954888413497e-01 4.937663392719e-01 4.920564170606e-01 4.903755063571e-01 4.887526167321e-01 4.871853786384e-01 4.856510290142e-01 4.841414353223e-01 4.826718307074e-01 4.812622341518e-01 4.799144141646e-01 4.786039373612e-01 4.773156744387e-01 4.760697829779e-01 4.748866500364e-01 4.737648588004e-01 4.726917165823e-01 4.716577767534e-01 4.706672549611e-01 4.697327103461e-01 4.688588255407e-01 4.680353521189e-01 4.672602197124e-01 4.665391917238e-01 4.658730655418e-01 4.652609142807e-01 4.647036116708e-01 4.641991338088e-01 4.637464059170e-01 4.633513573698e-01 4.630120847925e-01 4.627270948316e-01 4.624977567400e-01 4.623246331535e-01 4.622034441868e-01 4.621413446368e-01 4.621371638888e-01 4.621867587492e-01 4.622916381392e-01 4.624533416679e-01 4.626723471047e-01 4.629473919706e-01 4.632790508746e-01 4.636635201539e-01 4.641035572094e-01 4.646030625591e-01 4.651562274547e-01 4.657607744240e-01 4.664201261292e-01 4.671362603563e-01 4.679094311208e-01 4.687356616313e-01 4.696116527990e-01 4.705394577254e-01 4.715271251851e-01 4.725691141261e-01 4.736591513572e-01 4.748014630579e-01 4.759975724011e-01 4.772450158187e-01 4.785450325422e-01 4.798936263997e-01 4.812897381935e-01 4.827379957457e-01 4.842368546252e-01 4.857798889704e-01 4.873701820704e-01 4.890082875611e-01 4.906917256665e-01 4.924222748618e-01 4.941975027163e-01 4.960133002118e-01 4.978756326717e-01 4.997828215266e-01 5.017290144611e-01 5.037179923878e-01 5.057495849394e-01 5.078198131727e-01 5.099312036106e-01 5.120823585473e-01 5.142680131654e-01 5.164944342062e-01 5.187598866861e-01 5.210577675467e-01 5.233915252884e-01 5.257602544421e-01 5.281619713146e-01 5.305994114851e-01 5.330703594837e-01 5.355690026196e-01 5.380998146114e-01 5.406610901633e-01 5.432511067100e-01 5.458721224510e-01 5.485212656064e-01 5.511946754692e-01 5.538966716648e-01 5.566245818705e-01 5.593767242227e-01 5.621549814950e-01 5.649565911635e-01 5.677806166669e-01 5.706274959281e-01 5.734961201620e-01 5.763846013270e-01 5.792945944405e-01 5.822250638174e-01 5.851727453445e-01 5.881404151075e-01 5.911242585854e-01 5.941243531751e-01 5.971426213958e-01 6.001760542247e-01 6.032245071843e-01 6.062874691737e-01 6.093630441579e-01 6.124519692061e-01 6.155547899523e-01 6.186691320589e-01 6.217930296029e-01 6.249298669329e-01 6.280746011703e-01 6.312285915739e-01 6.343928616230e-01 6.375644086037e-01 6.407440577479e-01 6.439306105925e-01 6.471226413969e-01 6.503204036551e-01 6.535248308485e-01 6.567329125276e-01 6.599452935699e-01 6.631624804648e-01 6.663806225405e-01 6.696019769279e-01 6.728261474757e-01 6.760508387012e-01 6.792764414408e-01 6.825031341307e-01 6.857283066921e-01 6.889538010537e-01 6.921789890810e-01 6.954011540306e-01 6.986213116035e-01 7.018388616979e-01 7.050516127130e-01 7.082620992011e-01 7.114691662673e-01 7.146705474642e-01 7.178664360972e-01 7.210565442013e-01 7.242395415340e-01 7.274162861131e-01 7.305862835893e-01 7.337484353549e-01 7.369033666645e-01 7.400498696508e-01 7.431855253648e-01 7.463122290277e-01 7.494292907653e-01 7.525360128769e-01 7.556334421781e-01 7.587195676709e-01 7.617936309232e-01 7.648553746572e-01 7.679043980474e-01 7.709397813506e-01 7.739639365567e-01 7.769743168770e-01 7.799711885144e-01 7.829544046090e-01 7.859207179014e-01 7.888706515024e-01 7.918058101015e-01 7.947247659268e-01 7.976293981319e-01 8.005180656956e-01 8.033865384823e-01 8.062375841820e-01 8.090689910026e-01 8.118823185187e-01 8.146790247094e-01 8.174567024893e-01 8.202142405336e-01 8.229509459877e-01 8.256653877790e-01 8.283592808173e-01 8.310334505986e-01 8.336857710086e-01 8.363183678017e-01 8.389266213801e-01 8.415108319011e-01 8.440731443669e-01 8.466116842651e-01 8.491273686990e-01 8.516210011501e-01 8.540880287407e-01 8.565301276960e-01 8.589474278593e-01 8.613386766965e-01 8.637060346640e-01 8.660478308344e-01 8.683628675818e-01 8.706511185607e-01 8.729111776020e-01 8.751443600046e-01 8.773515876399e-01 8.795306120929e-01 8.816821760086e-01 8.838041795335e-01 8.858956305838e-01 8.879601409450e-01 8.899954911856e-01 8.920013030985e-01 8.939780767035e-01 8.959229688302e-01 8.978376591955e-01 8.997227404949e-01 9.015758037692e-01 9.033987464252e-01 9.051905898821e-01 9.069488702095e-01 9.086772739923e-01 9.103724634350e-01 9.120348152055e-01 9.136666700731e-01 9.152626156917e-01 9.168264221798e-01 9.183579620141e-01 9.198543268921e-01 9.213190253274e-01 9.227486560889e-01 9.241418028073e-01 9.255024639407e-01 9.268270723789e-01 9.281182555710e-01 9.293753896735e-01 9.305949865214e-01 9.317794546711e-01 9.329265398449e-01 9.340390788366e-01 9.351176064249e-01 9.361583150969e-01 9.371625481497e-01 9.381306522286e-01 9.390597685254e-01 9.399537630861e-01 9.408108742559e-01 9.416309990306e-01 9.424132436680e-01 9.431584203188e-01 9.438653990471e-01 9.445350904134e-01 9.451670459781e-01 9.457618970340e-01 9.463190596164e-01 9.468363333925e-01 9.473170135754e-01 9.477591794547e-01 9.481623662360e-01 9.485296597201e-01 9.488573536433e-01 9.491466430059e-01 9.493986352505e-01 9.496103934469e-01 9.497848896127e-01 9.499216664241e-01 9.500190759859e-01 9.500793387552e-01 9.501003529086e-01 9.500836471408e-01 9.500292611515e-01 9.499350441636e-01 9.498044010525e-01 9.496354501975e-01 9.494276251672e-01 9.491827516332e-01 9.488994681872e-01 9.485793193166e-01 9.482220360991e-01 9.478272257783e-01 9.473950142457e-01 9.469251547328e-01 9.464179145070e-01 9.458757113276e-01 9.452959798117e-01 9.446799436648e-01 9.440281188515e-01 9.433401236514e-01 9.426173769889e-01 9.418596032356e-01 9.410659386137e-01 9.402379834791e-01 9.393736668836e-01 9.384776971750e-01 9.375481690013e-01 9.365840075058e-01 9.355874077094e-01 9.345571119782e-01 9.334949908420e-01 9.324029172806e-01 9.312778735752e-01 9.301223286051e-01 9.289355452598e-01 9.277176823725e-01 9.264733956776e-01 9.251983585636e-01 9.238953248994e-01 9.225647515914e-01 9.212040876700e-01 9.198193806724e-01 9.184088416380e-01 9.169712885650e-01 9.155104487506e-01 9.140229301831e-01 9.125133615846e-01 9.109814864895e-01 9.094267839393e-01 9.078520387693e-01 9.062542967587e-01 9.046378197857e-01 9.030037698020e-01 9.013500885435e-01 8.996816318711e-01 8.979944513293e-01 8.962922208967e-01 8.945776892424e-01 8.928472505257e-01 8.911064882417e-01 8.893530207067e-01 8.875888131114e-01 8.858185505704e-01 8.840366394643e-01 8.822503105556e-01 8.804566771923e-01 8.786574326433e-01 8.768583755987e-01 8.750536274666e-01 8.732499077326e-01 8.714456699765e-01 8.696410456327e-01 8.678437704902e-01 8.660471412287e-01 8.642582697978e-01 8.624756560611e-01 8.606994820548e-01 8.589375568865e-01 8.571832521342e-01 8.554432058450e-01 8.537181462998e-01 8.520064785812e-01 8.503160715277e-01 8.486414629475e-01 8.469886552344e-01 8.453594801465e-01 8.437503426049e-01 8.421720421337e-01 8.406172298627e-01 8.390935143674e-01 8.376010619457e-01 8.361377503753e-01 8.347130079182e-01 8.333205178415e-01 8.319674983824e-01 8.306555621036e-01 8.293805776893e-01 8.281541212986e-01 8.269683558735e-01 8.258316657255e-01 8.247446347877e-01 8.237036715410e-01 8.227205936916e-01 8.217868854330e-01 8.209106238201e-01 8.200932461549e-01 8.193314850779e-01 8.186356309045e-01 8.179989203543e-01 8.174290539703e-01 8.169261452792e-01 8.164875875709e-01 8.161242531317e-01 8.158272286419e-01 8.156058424253e-01 8.154595001443e-01 8.153866686703e-01 8.153957411377e-01 8.154795495397e-01 8.156472450619e-01 8.158962332063e-01 8.162265432888e-01 8.166455736477e-01 8.171469827187e-01 8.177377333353e-01 8.184160785753e-01 8.191816535609e-01 8.200425916312e-01 8.209899289793e-01 8.220338721071e-01 8.231688315067e-01 8.243971873557e-01 8.257237324614e-01 8.271409253354e-01 8.286586004947e-01 8.302705083245e-01 8.319787074435e-01 8.337873484010e-01 8.356894882664e-01 8.376939866361e-01 8.397935986827e-01 8.419905077402e-01 8.442888039359e-01 8.466821129035e-01 8.491766410714e-01 8.517652074834e-01 8.544537465183e-01 8.572395682192e-01 8.601186034525e-01 8.630983171147e-01 8.661701206473e-01 8.693380197589e-01 8.726008860129e-01 8.759545691497e-01 8.794044025552e-01 8.829427410209e-01 8.865736303415e-01 8.902937921799e-01 8.941003700177e-01 8.979974899845e-01 9.019772077816e-01 9.060440874840e-01 9.101942456911e-01 9.144242700548e-01 9.187386224454e-01 9.231283446706e-01 9.275985390155e-01 9.321431626245e-01 9.367613855523e-01 9.414550073612e-01 9.462160388471e-01 9.510495011268e-01 9.559487284040e-01 9.609129535753e-01 9.659438617415e-01 9.710318130513e-01 9.761850254352e-01 9.813931890687e-01 9.866571800961e-01 9.919783433157e-01 9.973466161158e-01 1.002770119748e+00 1.008237329641e+00 1.013753000235e+00 1.019312833320e+00 1.024910520909e+00 1.030552978673e+00 1.036228314599e+00 1.041941355841e+00 1.047688300788e+00 1.053462454844e+00 1.059270281050e+00 1.065099719171e+00 1.070957102967e+00 1.076836071830e+00 1.082731771627e+00 1.088651582392e+00 1.094579240954e+00 1.100525853222e+00 1.106481647837e+00 1.112443946354e+00 1.118418772522e+00 1.124390885615e+00 1.130371115273e+00 1.136348628453e+00 1.142322657308e+00 1.148297015407e+00 1.154257903923e+00 1.160216896710e+00 1.166160259542e+00 1.172090789576e+00 1.178010106046e+00 1.183904765199e+00 1.189788453405e+00 1.195643406123e+00 1.201477014381e+00 1.207287612272e+00 1.213061601826e+00 1.218815763662e+00 1.224529602989e+00 1.230213523347e+00 1.235861610252e+00 1.241465246444e+00 1.247037871221e+00 1.252558561950e+00 1.258041050283e+00 1.263476249379e+00 1.268859153068e+00 1.274199559479e+00 1.279478514016e+00 1.284710614198e+00 1.289884082420e+00 1.294998208924e+00 1.300059526321e+00 1.305049460734e+00 1.309985637032e+00 1.314851413362e+00 1.319650236354e+00 1.324387338484e+00 1.329044971916e+00 1.333640109495e+00 1.338156266916e+00 1.342598800956e+00 1.346969401124e+00 1.351254206773e+00 1.355468240592e+00 1.359595907054e+00 1.363642635896e+00 1.367609852475e+00 1.371483701582e+00 1.375281706316e+00 1.378984255305e+00 1.382601266192e+00 1.386130801473e+00 1.389562078593e+00 1.392911334753e+00 1.396157868611e+00 1.399316062867e+00 1.402378979339e+00 1.405339853966e+00 1.408213316135e+00 1.410978238500e+00 1.413652400351e+00 1.416224771558e+00 1.418693238444e+00 1.421069431081e+00 1.423333955445e+00 1.425504950986e+00 1.427569380682e+00 1.429529512600e+00 1.431393559801e+00 1.433143325017e+00 1.434798868840e+00 1.436345535253e+00 1.437787330902e+00 1.439129926783e+00 1.440361005168e+00 1.441495717358e+00 1.442521268811e+00 1.443443998095e+00 1.444265836534e+00 1.444979132264e+00 1.445595576682e+00 1.446105373533e+00 1.446514322875e+00 1.446825879562e+00 1.447029904468e+00 1.447142303670e+00 1.447150692301e+00 1.447062400697e+00 1.446880707557e+00 1.446597673146e+00 1.446226961233e+00 1.445757827990e+00 1.445199372811e+00 1.444551660228e+00 1.443811497307e+00 1.442990795877e+00 1.442078710492e+00 1.441086204497e+00 1.440012897557e+00 1.438857590921e+00 1.437628849818e+00 1.436321377860e+00 1.434942430029e+00 1.433494582157e+00 1.431975250887e+00 1.430393888929e+00 1.428747526537e+00 1.427041270534e+00 1.425280818465e+00 1.423462062386e+00 1.421595730043e+00 1.419678266200e+00 1.417716004980e+00 1.415715620630e+00 1.413671533926e+00 1.411597755197e+00 1.409488966384e+00 1.407353415349e+00 1.405195557885e+00 1.403013346570e+00 1.400818375862e+00 1.398608275652e+00 1.396388848807e+00 1.394168023164e+00 1.391941874435e+00 1.389722490645e+00 1.387508324852e+00 1.385305717353e+00 1.383121373020e+00 1.380951430599e+00 1.378811690089e+00 1.376696462029e+00 1.374613707340e+00 1.372571997864e+00 1.370565177533e+00 1.368610183411e+00 1.366700253950e+00 1.364845463535e+00 1.363051617733e+00 1.361313627062e+00 1.359648561664e+00 1.358048566014e+00 1.356525444823e+00 1.355081397726e+00 1.353714186726e+00 1.352440035727e+00 1.351248105013e+00 1.350152372109e+00 1.349153969322e+00 1.348249459076e+00 1.347454094128e+00 1.346756981704e+00 1.346172358946e+00 1.345697232948e+00 1.345332481835e+00 1.345089149524e+00 1.344955706597e+00 1.344946884325e+00 1.345056730957e+00 1.345287985035e+00 1.345645945498e+00 1.346122691428e+00 1.346730591399e+00 1.347459507041e+00 1.348315750995e+00 1.349300410506e+00 1.350405784564e+00 1.351641726228e+00 1.352998546854e+00 1.354480227126e+00 1.356086943384e+00 1.357809717841e+00 1.359657221889e+00 1.361617467477e+00 1.363695574233e+00 1.365886296071e+00 1.368185332450e+00 1.370595441411e+00 1.373104981590e+00 1.375719866855e+00 1.378430186877e+00 1.381233678016e+00 1.384129622485e+00 1.387106981791e+00 1.390170731459e+00 1.393308153159e+00 1.396518629583e+00 1.399797610169e+00 1.403137286297e+00 1.406537656631e+00 1.409987119101e+00 1.413485987336e+00 1.417027009858e+00 1.420602105528e+00 1.424211352561e+00 1.427841924913e+00 1.431494954683e+00 1.435159494326e+00 1.438832456314e+00 1.442508913496e+00 1.446177327730e+00 1.449841204353e+00 1.453485243947e+00 1.457108921085e+00 1.460706190338e+00 1.464266301607e+00 1.467791927308e+00 1.471267937905e+00 1.474695982852e+00 1.478066962560e+00 1.481372775154e+00 1.484615318040e+00 1.487779401133e+00 1.490867919538e+00 1.493870519731e+00 1.496782634963e+00 1.499602895684e+00 1.502320037699e+00 1.504935685258e+00 1.507439870928e+00 1.509830071886e+00 1.512102547905e+00 1.514249010689e+00 1.516271795139e+00 1.518160303297e+00 1.519914525894e+00 1.521529770799e+00 1.523000289381e+00 1.524328479409e+00 1.525503528061e+00 1.526528758694e+00 1.527397603523e+00 1.528107804524e+00 1.528658442132e+00 1.529044008940e+00 1.529268107634e+00 1.529322069705e+00 1.529209124072e+00 1.528926363525e+00 1.528471093048e+00 1.527846074256e+00 1.527044815207e+00 1.526072536911e+00 1.524925644156e+00 1.523602852124e+00 1.522107862330e+00 1.520436429803e+00 1.518595239817e+00 1.516577903679e+00 1.514389685796e+00 1.512032774169e+00 1.509503532481e+00 1.506812074448e+00 1.503949910824e+00 1.500926446157e+00 1.497744241887e+00 1.494398058553e+00 1.490902511630e+00 1.487249694543e+00 1.483450363729e+00 1.479505348194e+00 1.475415355105e+00 1.471193732404e+00 1.466832191577e+00 1.462345527000e+00 1.457734885595e+00 1.453002366795e+00 1.448160635543e+00 1.443204922852e+00 1.438151141278e+00 1.432999728597e+00 1.427756101097e+00 1.422432811664e+00 1.417028107933e+00 1.411557663446e+00 1.406021806574e+00 1.400433080995e+00 1.394797325825e+00 1.389121261589e+00 1.383416573301e+00 1.377687643344e+00 1.371947138334e+00 1.366201655620e+00 1.360460293132e+00 1.354736170344e+00 1.349032598574e+00 1.343366964088e+00 1.337743454602e+00 1.332175671710e+00 1.326674049903e+00 1.321244996916e+00 1.315907160034e+00 1.310662382749e+00 1.305528437211e+00 1.300514536021e+00 1.295627983218e+00 1.290889834251e+00 1.286297384908e+00 1.281874429674e+00 1.277625898189e+00 1.273560917948e+00 1.269698538680e+00 1.266036718634e+00 1.262599147765e+00 1.259386401402e+00 1.256410492388e+00 1.253687045376e+00 1.251212657759e+00 1.249010169635e+00 1.247076664295e+00 1.245423552309e+00 1.244062119961e+00 1.242987778872e+00 1.242218697118e+00 1.241748146631e+00 1.241587322692e+00 1.241738852403e+00 1.242198792527e+00 1.242978659742e+00 1.244067158339e+00 1.245472864787e+00 1.247191082171e+00 1.249215379011e+00 1.251550779790e+00 1.254182397401e+00 1.257113222430e+00 1.260330408387e+00 1.263828345720e+00 1.267601302036e+00 1.271633022036e+00 1.275919786274e+00 1.280444372149e+00 1.285198605662e+00 1.290167399003e+00 1.295335351146e+00 1.300693164645e+00 1.306216566048e+00 1.311898023726e+00 1.317716376722e+00 1.323654721670e+00 1.329699268220e+00 1.335825291608e+00 1.342022672783e+00 1.348266888411e+00 1.354541925938e+00 1.360830601196e+00 1.367109275149e+00 1.373368209772e+00 1.379579307736e+00 1.385731398933e+00 1.391804844505e+00 1.397779068526e+00 1.403644072432e+00 1.409374947651e+00 1.414963731974e+00 1.420391805230e+00 1.425642629915e+00 1.430710836454e+00 1.435573722099e+00 1.440228289570e+00 1.444659489896e+00 1.448859164442e+00 1.452823051008e+00 1.456536317816e+00 1.460004973963e+00 1.463215627686e+00 1.466170747030e+00 1.468870675221e+00 1.471310639819e+00 1.473501758851e+00 1.475441096407e+00 1.477139646348e+00 1.478604128335e+00 1.479841001275e+00 1.480869583912e+00 1.481693914727e+00 1.482336817693e+00 1.482813114284e+00 1.483139581185e+00 1.483342242728e+00 1.483436520253e+00 1.483453824439e+00 1.483413904634e+00 1.483347296276e+00 1.483282342609e+00 1.483243824850e+00 1.483271600907e+00 1.483385454976e+00 1.483625809072e+00 1.484022235578e+00 1.484603780766e+00 1.485409916506e+00 1.486463429632e+00 1.487802715691e+00 1.489453394698e+00 1.491445063963e+00 1.493807721950e+00 1.496558931802e+00 1.499731377462e+00 1.503337436466e+00 1.507397907854e+00 1.511930115136e+00 1.516937673829e+00 1.522439494116e+00 1.528429558646e+00 1.534916286154e+00 1.541894880358e+00 1.549355601512e+00 1.557295197573e+00 1.565691104079e+00 1.574534662475e+00 1.583799340877e+00 1.593461102751e+00 1.603499582005e+00 1.613873543765e+00 1.624561413057e+00 1.635521043572e+00 1.646718896726e+00 1.658117677767e+00 1.669669855215e+00 1.681346154086e+00 1.693092595261e+00 1.704875704633e+00 1.716649762439e+00 1.728367548106e+00 1.739997648502e+00 1.751485695057e+00 1.762802551692e+00 1.773901125794e+00 1.784744887789e+00 1.795304049385e+00 1.805531565015e+00 1.815407042257e+00 1.824892343699e+00 1.833960457750e+00 1.842591058034e+00 1.850748571840e+00 1.858427027667e+00 1.865595411998e+00 1.872243339640e+00 1.878361076885e+00 1.883928203233e+00 1.888949679311e+00 1.893407810465e+00 1.897306951225e+00 1.900647270261e+00 1.903422887133e+00 1.905649832943e+00 1.907321344051e+00 1.908455604710e+00 1.909058652115e+00 1.909138033948e+00 1.908717342030e+00 1.907798734891e+00 1.906408634803e+00 1.904557990175e+00 1.902263351528e+00 1.899551966439e+00 1.896429410863e+00 1.892929353007e+00 1.889061974959e+00 1.884851633428e+00 1.880323610161e+00 1.875488972092e+00 1.870382287797e+00 1.865012933151e+00 1.859411122373e+00 1.853600877899e+00 1.847595199259e+00 1.841432762362e+00 1.835124582903e+00 1.828702442652e+00 1.822194377333e+00 1.815620317400e+00 1.809020018742e+00 1.802409802819e+00 1.795831749964e+00 1.789312780994e+00 1.782884482527e+00 1.776589379926e+00 1.770450964324e+00 1.764519419618e+00 1.758820270528e+00 1.753394336398e+00 1.748284475777e+00 1.743514646845e+00 1.739132920730e+00 1.735161193700e+00 1.731634893356e+00 1.728582340673e+00 1.726017338963e+00 1.723970075761e+00 1.722439160758e+00 1.721437647934e+00 1.720962918592e+00 1.720999085177e+00 1.721539564839e+00 1.722544477506e+00 1.723991889744e+00 1.725831458997e+00 1.728011464293e+00 1.730481499605e+00 1.733160454348e+00 1.735990847533e+00 1.738884300821e+00 1.741757696996e+00 1.744533030232e+00 1.747108742718e+00 1.749410662529e+00 1.751337703287e+00 1.752810597248e+00 1.753749766905e+00 1.754067737992e+00 1.753709743484e+00 1.752601233682e+00 1.750698144528e+00 1.747958990958e+00 1.744347500992e+00 1.739862029146e+00 1.734486652739e+00 1.728245303485e+00 1.721162923070e+00 1.713278966553e+00 1.704664410940e+00 1.695378720960e+00 1.685526566951e+00 1.675201434555e+00 1.664519954325e+00 1.653616350774e+00 1.642614543902e+00 1.631672204899e+00 1.620924694087e+00 1.610526168810e+00 1.600627988293e+00 1.591362180272e+00 1.582877169630e+00 1.575283605826e+00 1.568697730325e+00 1.563211656264e+00 1.558889199813e+00 1.555794707679e+00 1.553942444593e+00 1.553349472701e+00 1.553993833182e+00 1.555834910447e+00 1.558825760567e+00 1.562873736239e+00 1.567905974157e+00 1.573806990710e+00 1.580467887782e+00 1.587777167777e+00 1.595597745842e+00 1.603825829513e+00 1.612320415839e+00 1.620972246712e+00 1.629667286091e+00 1.638283001058e+00 1.646733127300e+00 1.654898647297e+00 1.662701510653e+00 1.670048577028e+00 1.676849036194e+00 1.683044114268e+00 1.688535496475e+00 1.693275392231e+00 1.697187488290e+00 1.700207237547e+00 1.702298457966e+00 1.703383691665e+00 1.703447160516e+00 1.702439383852e+00 1.700337343372e+00 1.697148115652e+00 1.692847196292e+00 1.687485255600e+00 1.681082490475e+00 1.673702894575e+00 1.665443842659e+00 1.656383122320e+00 1.646681574664e+00 1.636463387032e+00 1.625909792107e+00 1.615218388880e+00 1.604560401311e+00 1.594178518505e+00 1.584248070928e+00 1.574982484068e+00 1.566570976058e+00 1.559146208018e+00 1.552867807784e+00 1.547784048710e+00 1.543954914504e+00 1.541364298659e+00 1.539923391666e+00 1.539551364641e+00 1.540042152096e+00 1.541213382957e+00 1.542818011156e+00 1.544572170887e+00 1.546232686709e+00 1.547480587119e+00 1.548074662440e+00 1.547760245409e+00 1.546305206651e+00 1.543565447327e+00 1.539373361009e+00 1.533680250013e+00 1.526453828166e+00 1.517717427628e+00 1.507591914970e+00 1.496186742893e+00 1.483724386584e+00 1.470427835589e+00 1.456555915225e+00 1.442422224532e+00 1.428292578088e+00 1.414484047906e+00 1.401254234585e+00 1.388843101379e+00 1.377458472832e+00 1.367218724538e+00 1.358226186746e+00 1.350481119993e+00 1.343944794431e+00 1.338526114706e+00 1.334067294577e+00 1.330413726181e+00 1.327356223438e+00 1.324716353913e+00 1.322314069084e+00 1.319991004041e+00 1.317654837192e+00 1.315221286046e+00 1.312698531569e+00 1.310123869156e+00 1.307587746476e+00 1.305245799023e+00 1.303251492974e+00 1.301816442633e+00 1.301126791489e+00 1.301358886962e+00 1.302666648097e+00 1.305119038778e+00 1.308750509378e+00 1.313483600221e+00 1.319167548287e+00 1.325570279067e+00 1.332359246307e+00 1.339157869153e+00 1.345519790500e+00 1.350983850353e+00 1.355076113427e+00 1.357338154022e+00 1.357369933573e+00 1.354814100520e+00 1.349420659834e+00 1.341032811632e+00 1.329614339515e+00 1.315270394951e+00 1.298223357065e+00 1.278853637160e+00 1.257654707897e+00 1.235237911971e+00 1.212308502446e+00 1.189605949558e+00 1.167892243829e+00 1.147861598368e+00 1.130108101867e+00 1.115058118164e+00 1.102926486662e+00 1.093707031061e+00 1.087152063131e+00 1.082829458234e+00 1.080153259752e+00 1.078458516317e+00 1.077081965300e+00 1.075406186013e+00 1.072942690007e+00 1.069342995882e+00 1.064437200255e+00 1.058217257871e+00 1.050813763212e+00 1.042470714288e+00 1.033463670995e+00 1.024071578321e+00 1.014492179098e+00 1.004848187888e+00 9.920422305880e-01 9.794809843799e-01 9.703379021545e-01 9.652311696141e-01 9.616503685347e-01 9.556408243300e-01 9.444680614214e-01 9.284336764629e-01 9.107493343883e-01 8.955422057122e-01 8.851268452955e-01 8.785197388907e-01 8.724390463153e-01 8.640439420862e-01 8.533857230477e-01 8.439338467114e-01 8.406860581854e-01 8.468879503321e-01 8.617635827688e-01 8.811853041078e-01 9.006393426405e-01 9.181286772943e-01 9.350589451559e-01 9.546812613891e-01 9.791747871681e-01 1.007442899693e+00 1.035218655487e+00 1.057316138627e+00 1.070344258557e+00 1.074179485730e+00 1.071486527129e+00 1.065652095045e+00 1.058324635004e+00 1.048176264824e+00 1.031850342835e+00 1.006509640411e+00 9.723413970055e-01 9.335345572025e-01 8.967453821066e-01 8.667788373094e-01 8.108303760604e-01 7.370487570899e-01 7.060118274356e-01 7.390256060597e-01 7.881367545728e-01 7.959908946096e-01 7.472800006815e-01 6.818067241854e-01 6.746686403000e-01 7.531773831472e-01 8.554931542798e-01 9.096432149652e-01 8.865827512981e-01 8.088150325688e-01 7.431839622729e-01 7.532055519116e-01 8.219008450081e-01 8.754043874982e-01 8.632172718042e-01 7.880262962662e-01 7.055192108169e-01 6.905418326615e-01 7.492455307677e-01 8.075990156095e-01 8.006687789540e-01 7.172171182254e-01 6.084381819812e-01 5.736131422848e-01 6.488044101777e-01 7.449895085203e-01 7.770354234768e-01 7.256637593630e-01 6.440527753239e-01 6.411638970291e-01 7.561530630332e-01 8.946922035344e-01 9.602115124408e-01 9.153913753724e-01 7.905977787204e-01 6.932969869090e-01 7.444059965134e-01 8.998082254986e-01 1.022806775816e+00 1.032116717025e+00 9.194134620632e-01 7.530107977278e-01 6.799675208499e-01 7.830490898058e-01 9.356882679320e-01 1.000515938206e+00 9.250973332315e-01 7.397949851061e-01 5.861477885040e-01 6.675957775499e-01 8.971557475512e-01 1.070439120962e+00 1.089420375224e+00 9.379097686016e-01 6.833995952057e-01 5.479811483478e-01 7.464942844252e-01 1.042568460130e+00 1.229655724122e+00 1.231036847164e+00 1.043249277991e+00 7.377554161585e-01 5.334802739948e-01 7.042479124247e-01 1.005780193870e+00 1.200589276549e+00 1.211594891651e+00 1.039261112485e+00 7.544694786986e-01 5.469458995206e-01 6.571682863268e-01 9.055059569454e-01 1.067148658020e+00 1.070326179046e+00 9.265011405753e-01 7.224680728340e-01 6.316851943755e-01 7.496403952977e-01 9.218674981017e-01 1.007924783588e+00 9.673745998073e-01 8.386229223820e-01 7.348265487823e-01 7.756572471700e-01 9.200844997167e-01 1.036623581757e+00 1.048797798672e+00 9.536452984432e-01 8.201369184049e-01 7.736322814939e-01 8.720984570163e-01 1.018317733611e+00 1.101633522920e+00 1.077217982608e+00 9.665652349265e-01 8.521240470373e-01 8.377388674706e-01 9.333686650887e-01 1.044435572114e+00 1.091301857193e+00 1.055769954241e+00 9.772632068265e-01 9.301411292982e-01 9.610349385049e-01 1.034699179307e+00 1.079340210236e+00 1.052810425486e+00 9.645754203009e-01 8.736369577547e-01 8.549867473633e-01 9.201065510987e-01 1.000843979886e+00 1.027603489430e+00 9.753477445921e-01 8.709995996935e-01 7.886018015331e-01 8.039030899347e-01 9.057013184251e-01 1.015096839964e+00 1.073039623051e+00 1.066506525869e+00 1.021366855319e+00 9.831044936792e-01 1.020376118318e+00
 1.027200730266e+00 1.023843998199e+00 1.020595114856e+00 1.018082126337e+00 1.016195337277e+00 1.014188847976e+00 1.011398624993e+00 1.007932632748e+00 1.004606774739e+00 1.002099434183e+00 1.000212141627e+00 9.980883519312e-01 9.951283480087e-01 9.915945465628e-01 9.883121672684e-01 9.858323697793e-01 9.838946668239e-01 9.816724059290e-01 9.785979770513e-01 9.749644734929e-01 9.716481731085e-01 9.691933507841e-01 9.672348999576e-01 9.648889829730e-01 9.616799177363e-01 9.580101546203e-01 9.547397018388e-01 9.523170065685e-01 9.503141500136e-01 9.478578735649e-01 9.445274071687e-01 9.408066351894e-01 9.375832760857e-01 9.352164993609e-01 9.331653034673e-01 9.305637707272e-01 9.271106324342e-01 9.233613376095e-01 9.201636030559e-01 9.177991189948e-01 9.156850226310e-01 9.129662912026e-01 9.093953077326e-01 9.055859437910e-01 9.023827937193e-01 9.000000857981e-01 8.978138074390e-01 8.950079174341e-01 8.913888730840e-01 8.875788458431e-01 8.843871190443e-01 8.819899109685e-01 8.797453908500e-01 8.768586592959e-01 8.731979170939e-01 8.694243099590e-01 8.663089082919e-01 8.639435596058e-01 8.616443009961e-01 8.586527165990e-01 8.549156446236e-01 8.511581068999e-01 8.481375173157e-01 8.458420276287e-01 8.434872965149e-01 8.403313102306e-01 8.364535209953e-01 8.326911331064e-01 8.297746971092e-01 8.275490788875e-01 8.251125000813e-01 8.217526282190e-01 8.177104144899e-01 8.139468756505e-01 8.111391405371e-01 8.089529104151e-01 8.063866160944e-01 8.028173564482e-01 7.986652999926e-01 7.949553425758e-01 7.922487956038e-01 7.900445307926e-01 7.873109764445e-01 7.835717387057e-01 7.794000861557e-01 7.758046520589e-01 7.731754417694e-01 7.708889185011e-01 7.679810903085e-01 7.641499879587e-01 7.600474977108e-01 7.565862097108e-01 7.539872022976e-01 7.515790719550e-01 7.485243495977e-01 7.446784442356e-01 7.407051162039e-01 7.373664814821e-01 7.347501227635e-01 7.322098118676e-01 7.290583809336e-01 7.252612886382e-01 7.214376403610e-01 7.181975249351e-01 7.155365306513e-01 7.128752290268e-01 7.096795378207e-01 7.059806384233e-01 7.023104377878e-01 6.991419043270e-01 6.964215787096e-01 6.936657831437e-01 6.904722516610e-01 6.869045506255e-01 6.833903454067e-01 6.802736488060e-01 6.774901702740e-01 6.746692537918e-01 6.715210637539e-01 6.681086732146e-01 6.647443015727e-01 6.616655290312e-01 6.588219205224e-01 6.559648190556e-01 6.529018708510e-01 6.496601220200e-01 6.464332046970e-01 6.433798826546e-01 6.404903424287e-01 6.376294017556e-01 6.346755123746e-01 6.316046163259e-01 6.284985968978e-01 6.254672578056e-01 6.225594968097e-01 6.197289909606e-01 6.168846565446e-01 6.139575819640e-01 6.109545225872e-01 6.079645533133e-01 6.050814024874e-01 6.023062136442e-01 5.995518084827e-01 5.967284535703e-01 5.938272297655e-01 5.909263357194e-01 5.881158502670e-01 5.854059818589e-01 5.827173894996e-01 5.799836608737e-01 5.772123029046e-01 5.744555956002e-01 5.717559990364e-01 5.691159830232e-01 5.665024527310e-01 5.638931354924e-01 5.612953199679e-01 5.587163879035e-01 5.561498208001e-01 5.536098922658e-01 5.511231890165e-01 5.486916857660e-01 5.462910960088e-01 5.438899157558e-01 5.414822282146e-01 5.391067449331e-01 5.368085295731e-01 5.345751894431e-01 5.323559952828e-01 5.301306526101e-01 5.279232449390e-01 5.257686643493e-01 5.236779857160e-01 5.216228289073e-01 5.195750872119e-01 5.175502205062e-01 5.155775805136e-01 5.136543521967e-01 5.117583044534e-01 5.098820065606e-01 5.080394840999e-01 5.062508937473e-01 5.045191355776e-01 5.028195079716e-01 5.011370743485e-01 4.994907930020e-01 4.979030304564e-01 4.963712007897e-01 4.948835335774e-01 4.934305159529e-01 4.920154962197e-01 4.906516597077e-01 4.893445125503e-01 4.880837513485e-01 4.868664475186e-01 4.856989847032e-01 4.845826200744e-01 4.835169907529e-01 4.825018856246e-01 4.815364312368e-01 4.806193153178e-01 4.797561024143e-01 4.789467330178e-01 4.781876091061e-01 4.774826607690e-01 4.768302554009e-01 4.762304721368e-01 4.756845944522e-01 4.751957518940e-01 4.747603885291e-01 4.743778217650e-01 4.740515192966e-01 4.737812587485e-01 4.735663134322e-01 4.734076946198e-01 4.733014254736e-01 4.732506362807e-01 4.732605461067e-01 4.733252133365e-01 4.734397644431e-01 4.736120290042e-01 4.738424769439e-01 4.741297943119e-01 4.744727343890e-01 4.748678889797e-01 4.753172100303e-01 4.758281761522e-01 4.763966552718e-01 4.770160253386e-01 4.776906083863e-01 4.784214234280e-01 4.792075621757e-01 4.800505399386e-01 4.809456657813e-01 4.818914066081e-01 4.828938822391e-01 4.839515427773e-01 4.850572699856e-01 4.862150609766e-01 4.874266148217e-01 4.886874372007e-01 4.900005129715e-01 4.913633368218e-01 4.927729524489e-01 4.942346484443e-01 4.957461409059e-01 4.973028583116e-01 4.989084277107e-01 5.005624058830e-01 5.022608886617e-01 5.040067509078e-01 5.057973324174e-01 5.076305322639e-01 5.095105513111e-01 5.114352421647e-01 5.133992997215e-01 5.154058960235e-01 5.174534676331e-01 5.195409096633e-01 5.216714360920e-01 5.238405990881e-01 5.260452315049e-01 5.282878161044e-01 5.305686548130e-01 5.328851054602e-01 5.352383097202e-01 5.376261844576e-01 5.400460757997e-01 5.425002874651e-01 5.449880419144e-01 5.475057827140e-01 5.500561726877e-01 5.526383992643e-01 5.552474550410e-01 5.578872455350e-01 5.605551290453e-01 5.632493627119e-01 5.659723855403e-01 5.687211190525e-01 5.714932926276e-01 5.742925528399e-01 5.771143431720e-01 5.799591119339e-01 5.828275319478e-01 5.857181874044e-01 5.886290918974e-01 5.915614033660e-01 5.945127765856e-01 5.974825304561e-01 6.004731988779e-01 6.034803276142e-01 6.065038436758e-01 6.095449727363e-01 6.126012601485e-01 6.156721315664e-01 6.187583125524e-01 6.218578696266e-01 6.249712361605e-01 6.280971191683e-01 6.312338235458e-01 6.343821608676e-01 6.375412974415e-01 6.407111632415e-01 6.438898158097e-01 6.470776249111e-01 6.502728123427e-01 6.534762222471e-01 6.566865988381e-01 6.599033884473e-01 6.631260756569e-01 6.663543954175e-01 6.695863737344e-01 6.728238100676e-01 6.760650732388e-01 6.793088424220e-01 6.825546214871e-01 6.858023163317e-01 6.890504394985e-01 6.923014481557e-01 6.955518403908e-01 6.988015034985e-01 7.020515796389e-01 7.052988181447e-01 7.085431689122e-01 7.117860705710e-01 7.150262503389e-01 7.182632230041e-01 7.214975785232e-01 7.247253970197e-01 7.279488003876e-01 7.311666203546e-01 7.343782397414e-01 7.375830488977e-01 7.407837140600e-01 7.439760161406e-01 7.471604190049e-01 7.503377123277e-01 7.535040334709e-01 7.566611600741e-01 7.598101733007e-01 7.629495404713e-01 7.660796083661e-01 7.691985641058e-01 7.723038535488e-01 7.753973312899e-01 7.784787941308e-01 7.815486935539e-01 7.846071933914e-01 7.876512002388e-01 7.906805490680e-01 7.936943259704e-01 7.966920449813e-01 7.996760403652e-01 8.026464716002e-01 8.055994488317e-01 8.085365670270e-01 8.114549918294e-01 8.143550481493e-01 8.172371282119e-01 8.201027718512e-01 8.229496025136e-01 8.257793427491e-01 8.285876257585e-01 8.313752552120e-01 8.341427100915e-01 8.368892577535e-01 8.396165266879e-01 8.423238153034e-01 8.450071907426e-01 8.476698137170e-01 8.503088979085e-01 8.529240992695e-01 8.555188275942e-01 8.580903223407e-01 8.606368089740e-01 8.631601600951e-01 8.656567034941e-01 8.681289552152e-01 8.705784237528e-01 8.730013037039e-01 8.753990824728e-01 8.777699688180e-01 8.801123918005e-01 8.824296548821e-01 8.847201008807e-01 8.869830776934e-01 8.892197020172e-01 8.914263730747e-01 8.936039728061e-01 8.957545151095e-01 8.978748137447e-01 8.999681505823e-01 9.020304241601e-01 9.040621749824e-01 9.060651987254e-01 9.080371448184e-01 9.099780590985e-01 9.118898880554e-01 9.137676822776e-01 9.156152505393e-01 9.174315684238e-01 9.192147639552e-01 9.209681150846e-01 9.226866945107e-01 9.243717350196e-01 9.260246778234e-01 9.276426623073e-01 9.292299333362e-01 9.307833524477e-01 9.323009482389e-01 9.337836896087e-01 9.352318696708e-01 9.366461900253e-01 9.380265652036e-01 9.393714728380e-01 9.406794366988e-01 9.419519798320e-01 9.431879316243e-01 9.443891200790e-01 9.455549100427e-01 9.466828895449e-01 9.477761532192e-01 9.488303297723e-01 9.498483933252e-01 9.508294799574e-01 9.517732770740e-01 9.526803995225e-01 9.535507445896e-01 9.543817318111e-01 9.551761694458e-01 9.559318730128e-01 9.566494044538e-01 9.573302618939e-01 9.579722681781e-01 9.585770356616e-01 9.591425411345e-01 9.596688085120e-01 9.601578360515e-01 9.606087283417e-01 9.610207560274e-01 9.613946947726e-01 9.617285065389e-01 9.620239207125e-01 9.622813063932e-01 9.624997121435e-01 9.626800059037e-01 9.628215525838e-01 9.629237338753e-01 9.629883251478e-01 9.630125720804e-01 9.629999419236e-01 9.629486484849e-01 9.628577515896e-01 9.627294478524e-01 9.625616603209e-01 9.623558421110e-01 9.621139845290e-01 9.618324265105e-01 9.615143050816e-01 9.611572412592e-01 9.607614849673e-01 9.603310206044e-01 9.598621527569e-01 9.593564066697e-01 9.588139718333e-01 9.582342372722e-01 9.576188288137e-01 9.569677781735e-01 9.562803473783e-01 9.555577979316e-01 9.547990305420e-01 9.540054587754e-01 9.531784343671e-01 9.523162896220e-01 9.514208810826e-01 9.504904302821e-01 9.495272949425e-01 9.485325485850e-01 9.475034849065e-01 9.464440407040e-01 9.453527218491e-01 9.442281223349e-01 9.430759176909e-01 9.418917365773e-01 9.406788217874e-01 9.394370096032e-01 9.381640315565e-01 9.368657733014e-01 9.355400629514e-01 9.341858793202e-01 9.328076957902e-01 9.314009948686e-01 9.299722605737e-01 9.285187907894e-01 9.270415505845e-01 9.255424255025e-01 9.240192105523e-01 9.224759554602e-01 9.209141472689e-01 9.193305881684e-01 9.177310070697e-01 9.161117666005e-01 9.144756683884e-01 9.128252591274e-01 9.111584770274e-01 9.094803634285e-01 9.077859560024e-01 9.060808107065e-01 9.043668642762e-01 9.026402911472e-01 9.009078083950e-01 8.991662785484e-01 8.974177406325e-01 8.956670558356e-01 8.939095188984e-01 8.921502871407e-01 8.903901444529e-01 8.886275267518e-01 8.868697246051e-01 8.851106525965e-01 8.833567313125e-01 8.816098626477e-01 8.798653177408e-01 8.781335890364e-01 8.764075834372e-01 8.746948258119e-01 8.729946412726e-01 8.713060777236e-01 8.696363973359e-01 8.679806294497e-01 8.663451394123e-01 8.647314655077e-01 8.631354263875e-01 8.615685379468e-01 8.600228883463e-01 8.585064746031e-01 8.570199269855e-01 8.555594516592e-01 8.541368638595e-01 8.527440195678e-01 8.513887315161e-01 8.500721777189e-01 8.487915128348e-01 8.475564724424e-01 8.463608619173e-01 8.452114958540e-01 8.441104169063e-01 8.430540802004e-01 8.420529864093e-01 8.410995949260e-01 8.402021098558e-01 8.393610358754e-01 8.385749125274e-01 8.378525118681e-01 8.371865647277e-01 8.365874893519e-01 8.360523961570e-01 8.355801957732e-01 8.351820985109e-01 8.348486184077e-01 8.345903537942e-01 8.344037754406e-01 8.342905077989e-01 8.342578307224e-01 8.342979997128e-01 8.344212192448e-01 8.346240743870e-01 8.349082265489e-01 8.352799973681e-01 8.357312569964e-01 8.362739157473e-01 8.369019918332e-01 8.376176631369e-01 8.384265862537e-01 8.393225286481e-01 8.403138916615e-01 8.413953379211e-01 8.425709823504e-01 8.438441081453e-01 8.452085705228e-01 8.466724767205e-01 8.482305324255e-01 8.498869956823e-01 8.516423734788e-01 8.534918932644e-01 8.554442495502e-01 8.574920841536e-01 8.596391309930e-01 8.618868902567e-01 8.642305389266e-01 8.666767727262e-01 8.692182149539e-01 8.718605000181e-01 8.746009782201e-01 8.774369982547e-01 8.803742527779e-01 8.834048688426e-01 8.865343642922e-01 8.897586925996e-01 8.930762085040e-01 8.964924227529e-01 8.999976463047e-01 9.035988785070e-01 9.072900207717e-01 9.110705351320e-01 9.149436296731e-01 9.189004740011e-01 9.229487981787e-01 9.270800303169e-01 9.312953062781e-01 9.355972175195e-01 9.399759726923e-01 9.444394157407e-01 9.489773768620e-01 9.535933754219e-01 9.582874900366e-01 9.630503927531e-01 9.678897270155e-01 9.727962855379e-01 9.777721264338e-01 9.828154208112e-01 9.879202890879e-01 9.930925178442e-01 9.983204027251e-01 1.003610752041e+00 1.008957908914e+00 1.014356009690e+00 1.019812870712e+00 1.025314901104e+00 1.030869164521e+00 1.036469075882e+00 1.042111066241e+00 1.047800069082e+00 1.053523770544e+00 1.059289649394e+00 1.065089042531e+00 1.070920756705e+00 1.076788793254e+00 1.082678832267e+00 1.088602253918e+00 1.094546753720e+00 1.100513150578e+00 1.106503986970e+00 1.112506455142e+00 1.118529489386e+00 1.124563321006e+00 1.130608254000e+00 1.136665723658e+00 1.142722842949e+00 1.148792039740e+00 1.154856952061e+00 1.160924265772e+00 1.166991341506e+00 1.173047771053e+00 1.179104272702e+00 1.185145631573e+00 1.191178842618e+00 1.197198634745e+00 1.203198291746e+00 1.209187393797e+00 1.215148128451e+00 1.221091852587e+00 1.227011027758e+00 1.232897780351e+00 1.238764086514e+00 1.244590399113e+00 1.250390742855e+00 1.256152607833e+00 1.261874634712e+00 1.267564193106e+00 1.273203082201e+00 1.278807286751e+00 1.284360709344e+00 1.289865893075e+00 1.295326614292e+00 1.300727987298e+00 1.306083868809e+00 1.311378992203e+00 1.316617770829e+00 1.321801544326e+00 1.326915883151e+00 1.331977067910e+00 1.336966013516e+00 1.341891333709e+00 1.346751146531e+00 1.351533371223e+00 1.356253643927e+00 1.360892690378e+00 1.365460672301e+00 1.369953755072e+00 1.374361289300e+00 1.378699538212e+00 1.382947047015e+00 1.387117421083e+00 1.391204059461e+00 1.395199449344e+00 1.399117583961e+00 1.402937126349e+00 1.406674421015e+00 1.410319331968e+00 1.413867360853e+00 1.417332577619e+00 1.420691481479e+00 1.423964305705e+00 1.427137035473e+00 1.430210210142e+00 1.433192356268e+00 1.436065045405e+00 1.438847095789e+00 1.441522934935e+00 1.444097482574e+00 1.446574475394e+00 1.448939341458e+00 1.451210460799e+00 1.453370398212e+00 1.455428497125e+00 1.457384393684e+00 1.459228131486e+00 1.460974056413e+00 1.462608381224e+00 1.464138346829e+00 1.465565480966e+00 1.466879796041e+00 1.468095815767e+00 1.469199380488e+00 1.470200238386e+00 1.471096668825e+00 1.471882315914e+00 1.472571257954e+00 1.473149592343e+00 1.473626670775e+00 1.474002266208e+00 1.474268947205e+00 1.474442748441e+00 1.474508575551e+00 1.474478754226e+00 1.474349743466e+00 1.474119555091e+00 1.473798766578e+00 1.473376647134e+00 1.472865806314e+00 1.472260858060e+00 1.471563220741e+00 1.470780844157e+00 1.469907602790e+00 1.468951095148e+00 1.467910488509e+00 1.466786630866e+00 1.465586939494e+00 1.464306955332e+00 1.462953660805e+00 1.461529074492e+00 1.460031180007e+00 1.458469944276e+00 1.456841263856e+00 1.455152305680e+00 1.453404501612e+00 1.451598248555e+00 1.449742946239e+00 1.447833999001e+00 1.445879621027e+00 1.443883193278e+00 1.441844162490e+00 1.439772165275e+00 1.437664025820e+00 1.435527958192e+00 1.433367540532e+00 1.431181267876e+00 1.428982004823e+00 1.426765036297e+00 1.424538460804e+00 1.422307787149e+00 1.420070911596e+00 1.417840991555e+00 1.415612609011e+00 1.413396140516e+00 1.411197196153e+00 1.409011057429e+00 1.406854974129e+00 1.404721081672e+00 1.402620385913e+00 1.400557648031e+00 1.398530335137e+00 1.396554464045e+00 1.394620531560e+00 1.392743763691e+00 1.390924458984e+00 1.389162160095e+00 1.387472060543e+00 1.385845701440e+00 1.384296169218e+00 1.382824496760e+00 1.381429075605e+00 1.380126104596e+00 1.378904509136e+00 1.377779869755e+00 1.376749417155e+00 1.375813939979e+00 1.374986525257e+00 1.374257142311e+00 1.373640644365e+00 1.373130871121e+00 1.372732321187e+00 1.372453769495e+00 1.372284971021e+00 1.372239847450e+00 1.372311934132e+00 1.372505208929e+00 1.372823928073e+00 1.373260233632e+00 1.373827810544e+00 1.374515693692e+00 1.375329771062e+00 1.376269794589e+00 1.377331524087e+00 1.378522377110e+00 1.379830641567e+00 1.381265003172e+00 1.382820423896e+00 1.384492733838e+00 1.386287898150e+00 1.388193050752e+00 1.390216669910e+00 1.392348775559e+00 1.394589399073e+00 1.396938739344e+00 1.399385552280e+00 1.401936631287e+00 1.404579738587e+00 1.407315632217e+00 1.410139864114e+00 1.413045212791e+00 1.416033114660e+00 1.419092641986e+00 1.422225206393e+00 1.425421769845e+00 1.428677987017e+00 1.431992226862e+00 1.435352164878e+00 1.438760299124e+00 1.442206160578e+00 1.445685146135e+00 1.449195022196e+00 1.452722569841e+00 1.456271963781e+00 1.459828644967e+00 1.463391663434e+00 1.466955162337e+00 1.470508566941e+00 1.474053608621e+00 1.477576366510e+00 1.481076792770e+00 1.484546306101e+00 1.487977843405e+00 1.491370311653e+00 1.494711094714e+00 1.498000531483e+00 1.501231120972e+00 1.504393107588e+00 1.507489417424e+00 1.510504028317e+00 1.513441633130e+00 1.516290332489e+00 1.519046451818e+00 1.521707395995e+00 1.524261983443e+00 1.526713879073e+00 1.529051415323e+00 1.531272960615e+00 1.533374861557e+00 1.535348649180e+00 1.537197181605e+00 1.538909179853e+00 1.540486153426e+00 1.541921242276e+00 1.543211222279e+00 1.544356623867e+00 1.545348709430e+00 1.546188927608e+00 1.546870827566e+00 1.547394600448e+00 1.547758307795e+00 1.547956754729e+00 1.547993091655e+00 1.547858625645e+00 1.547558737257e+00 1.547087721557e+00 1.546444235695e+00 1.545632896628e+00 1.544644434493e+00 1.543486725496e+00 1.542154388502e+00 1.540648014168e+00 1.538971246133e+00 1.537117883389e+00 1.535098242482e+00 1.532903989017e+00 1.530540670680e+00 1.528010732977e+00 1.525310586663e+00 1.522450828054e+00 1.519422516401e+00 1.516237200016e+00 1.512893739030e+00 1.509391338829e+00 1.505742573219e+00 1.501939427223e+00 1.497995490258e+00 1.493908380021e+00 1.489680511712e+00 1.485325010151e+00 1.480835017019e+00 1.476224683020e+00 1.471493633075e+00 1.466647149814e+00 1.461696236915e+00 1.456637139678e+00 1.451486132254e+00 1.446243739091e+00 1.440915579241e+00 1.435513804704e+00 1.430038265069e+00 1.424504585496e+00 1.418912491126e+00 1.413274274392e+00 1.407598725723e+00 1.401889986245e+00 1.396163006377e+00 1.390419866766e+00 1.384675759553e+00 1.378935862506e+00 1.373211406296e+00 1.367514212183e+00 1.361849184602e+00 1.356234452045e+00 1.350672367075e+00 1.345179645111e+00 1.339764977719e+00 1.334436552303e+00 1.329213851953e+00 1.324097327042e+00 1.319108088060e+00 1.314252179815e+00 1.309541286742e+00 1.304991610710e+00 1.300605882025e+00 1.296406653428e+00 1.292396645757e+00 1.288588947378e+00 1.285000214802e+00 1.281629652014e+00 1.278502139692e+00 1.275616060652e+00 1.272986819026e+00 1.270625831861e+00 1.268532896176e+00 1.266729940312e+00 1.265211612642e+00 1.263993378305e+00 1.263080560994e+00 1.262472307039e+00 1.262185841542e+00 1.262211581938e+00 1.262562839475e+00 1.263238553831e+00 1.264237266979e+00 1.265565596232e+00 1.267213804895e+00 1.269189099176e+00 1.271484212225e+00 1.274093026371e+00 1.277016615202e+00 1.280241666992e+00 1.283768278367e+00 1.287582640121e+00 1.291677184355e+00 1.296044592040e+00 1.300666941311e+00 1.305540119543e+00 1.310642907207e+00 1.315967877587e+00 1.321497033040e+00 1.327213575281e+00 1.333106753240e+00 1.339150310938e+00 1.345338261517e+00 1.351643664427e+00 1.358051336355e+00 1.364545225855e+00 1.371100064360e+00 1.377704077358e+00 1.384330371756e+00 1.390966268938e+00 1.397589969816e+00 1.404178372941e+00 1.410721018392e+00 1.417189378180e+00 1.423573839590e+00 1.429851639150e+00 1.436004456288e+00 1.442021866789e+00 1.447878795518e+00 1.453570047741e+00 1.459073565217e+00 1.464377201856e+00 1.469474702792e+00 1.474344585016e+00 1.478987091921e+00 1.483385190950e+00 1.487535827884e+00 1.491434061384e+00 1.495069509837e+00 1.498447665377e+00 1.501559020277e+00 1.504407996677e+00 1.506997669002e+00 1.509326088063e+00 1.511407344504e+00 1.513239193272e+00 1.514838354344e+00 1.516213682525e+00 1.517375411270e+00 1.518344748846e+00 1.519130194225e+00 1.519758449002e+00 1.520244023369e+00 1.520611056595e+00 1.520886037280e+00 1.521087441963e+00 1.521250810291e+00 1.521396865710e+00 1.521558976676e+00 1.521767479244e+00 1.522049839095e+00 1.522444757169e+00 1.522975393198e+00 1.523683628394e+00 1.524595195027e+00 1.525741809403e+00 1.527161427495e+00 1.528873245071e+00 1.530917920774e+00 1.533313627823e+00 1.536089491137e+00 1.539271750116e+00 1.542873397259e+00 1.546921607092e+00 1.551424369550e+00 1.556397857769e+00 1.561850712922e+00 1.567783220422e+00 1.574205999746e+00 1.581106569338e+00 1.588486208820e+00 1.596332712598e+00 1.604631487824e+00 1.613371516956e+00 1.622523170584e+00 1.632072759930e+00 1.641986876270e+00 1.652236934428e+00 1.662795747359e+00 1.673619843750e+00 1.684683288528e+00 1.695937847979e+00 1.707348891484e+00 1.718876400801e+00 1.730472704907e+00 1.742105362803e+00 1.753719277948e+00 1.765282404939e+00 1.776748866846e+00 1.788073586708e+00 1.799224614078e+00 1.810151554239e+00 1.820827185712e+00 1.831207268121e+00 1.841258301060e+00 1.850953877741e+00 1.860251989180e+00 1.869136866410e+00 1.877572325525e+00 1.885539784458e+00 1.893020279583e+00 1.899985800686e+00 1.906433975106e+00 1.912339497842e+00 1.917697224276e+00 1.922501217497e+00 1.926735864524e+00 1.930412579894e+00 1.933515972171e+00 1.936056581692e+00 1.938035714919e+00 1.939454471909e+00 1.940330243812e+00 1.940659069992e+00 1.940462302146e+00 1.939747083116e+00 1.938524725700e+00 1.936818658406e+00 1.934631586597e+00 1.931991833650e+00 1.928909845219e+00 1.925402850970e+00 1.921497472378e+00 1.917200606215e+00 1.912543332885e+00 1.907536698869e+00 1.902203860471e+00 1.896570605259e+00 1.890647161414e+00 1.884468438214e+00 1.878045107833e+00 1.871407890416e+00 1.864582149046e+00 1.857582981236e+00 1.850451952994e+00 1.843202052249e+00 1.835873292836e+00 1.828492006961e+00 1.821087102681e+00 1.813703847791e+00 1.806362348919e+00 1.799114144933e+00 1.791989942177e+00 1.785030716761e+00 1.778282980490e+00 1.771777355876e+00 1.765569937951e+00 1.759691000791e+00 1.754184117180e+00 1.749094104821e+00 1.744445621228e+00 1.740286266250e+00 1.736632211117e+00 1.733515222334e+00 1.730954849529e+00 1.728954551180e+00 1.727531464637e+00 1.726668680628e+00 1.726364725516e+00 1.726594080000e+00 1.727323139816e+00 1.728523897813e+00 1.730131740134e+00 1.732104120346e+00 1.734366540031e+00 1.736848896264e+00 1.739477226277e+00 1.742152907271e+00 1.744805274691e+00 1.747328675619e+00 1.749634733978e+00 1.751637225803e+00 1.753230693801e+00 1.754345641386e+00 1.754884217583e+00 1.754779682387e+00 1.753965202161e+00 1.752373843069e+00 1.749972899676e+00 1.746712366551e+00 1.742582331866e+00 1.737572108353e+00 1.731683467205e+00 1.724952092375e+00 1.717401650201e+00 1.709100052727e+00 1.700109744017e+00 1.690514716692e+00 1.680424032366e+00 1.669934603073e+00 1.659185988079e+00 1.648300979566e+00 1.637422581439e+00 1.626703873962e+00 1.616277485070e+00 1.606309184820e+00 1.596926666528e+00 1.588273271437e+00 1.580475306902e+00 1.573634668209e+00 1.567861576825e+00 1.563217107037e+00 1.559768580974e+00 1.557547574344e+00 1.556560536835e+00 1.556811722074e+00 1.558253473118e+00 1.560851890233e+00 1.564527695555e+00 1.569200459025e+00 1.574782677725e+00 1.581151064378e+00 1.588213673691e+00 1.595837183161e+00 1.603907911658e+00 1.612311830871e+00 1.620916518316e+00 1.629625340247e+00 1.638308595871e+00 1.646867525977e+00 1.655200884921e+00 1.663196256330e+00 1.670778932868e+00 1.677834643069e+00 1.684293233197e+00 1.690064431880e+00 1.695060081393e+00 1.699223908097e+00 1.702455919232e+00 1.704714696703e+00 1.705927424486e+00 1.706036316521e+00 1.705020577525e+00 1.702820236275e+00 1.699447237613e+00 1.694885937266e+00 1.689154138761e+00 1.682312086774e+00 1.674392169805e+00 1.665513907173e+00 1.655768819794e+00 1.645295835796e+00 1.634273575848e+00 1.622851070643e+00 1.611263005558e+00 1.599694794293e+00 1.588372484807e+00 1.577526695052e+00 1.567333626485e+00 1.558023093478e+00 1.549725408636e+00 1.542579709476e+00 1.536680372328e+00 1.532031678219e+00 1.528654057701e+00 1.526437792499e+00 1.525275639554e+00 1.524998519493e+00 1.525363182852e+00 1.526161129821e+00 1.527086594325e+00 1.527882730361e+00 1.528273968490e+00 1.527974636519e+00 1.526785274318e+00 1.524464901902e+00 1.520878823125e+00 1.515913827605e+00 1.509496054357e+00 1.501657348943e+00 1.492422583844e+00 1.481928566764e+00 1.470337139773e+00 1.457843234309e+00 1.444720986825e+00 1.431216319379e+00 1.417638471592e+00 1.404267694363e+00 1.391373464860e+00 1.379219824505e+00 1.367992682771e+00 1.357869949168e+00 1.348935089034e+00 1.341225647871e+00 1.334725125335e+00 1.329330548457e+00 1.324929964384e+00 1.321335042251e+00 1.318362969386e+00 1.315815725435e+00 1.313490538362e+00 1.311237889494e+00 1.308905860729e+00 1.306424991156e+00 1.303756813174e+00 1.300916671620e+00 1.298001501510e+00 1.295118769893e+00 1.292456557851e+00 1.290205282517e+00 1.288570903773e+00 1.287772901535e+00 1.287967410428e+00 1.289299483541e+00 1.291825263719e+00 1.295526855117e+00 1.300306227330e+00 1.305952664170e+00 1.312190266076e+00 1.318644845609e+00 1.324889079348e+00 1.330453351008e+00 1.334839443717e+00 1.337571848937e+00 1.338185363911e+00 1.336291753916e+00 1.331570041596e+00 1.323797650550e+00 1.312883254385e+00 1.298845379099e+00 1.281863864257e+00 1.262249396447e+00 1.240451359913e+00 1.217057986943e+00 1.192747733255e+00 1.168289365723e+00 1.144468549206e+00 1.122054831827e+00 1.101733615760e+00 1.084042598999e+00 1.069333265267e+00 1.057713178195e+00 1.049065212088e+00 1.043042350073e+00 1.039127792854e+00 1.036703036754e+00 1.035104485575e+00 1.033721937145e+00 1.032032145627e+00 1.029663045524e+00 1.026403300675e+00 1.022194747099e+00 1.017130488026e+00 1.011379223108e+00 1.005161771804e+00 9.986628394757e-01 9.913782682282e-01 9.809879295772e-01 9.708717749609e-01 9.641135391476e-01 9.612462484065e-01 9.597220205115e-01 9.555992866682e-01 9.461403063789e-01 9.315496818779e-01 9.148200026075e-01 8.997881104207e-01 8.885318330991e-01 8.799831322907e-01 8.709055718472e-01 8.585306087819e-01 8.429471744171e-01 8.276786273799e-01 8.179396762301e-01 8.174186799519e-01 8.259106657434e-01 8.397889728683e-01 8.549086170120e-01 8.695618151808e-01 8.854025097391e-01 9.058120068213e-01 9.328628261151e-01 9.651216929126e-01 9.979480399260e-01 1.025929843817e+00 1.045634077740e+00 1.056952286392e+00 1.062447193713e+00 1.065171843118e+00 1.066267222133e+00 1.063899967491e+00 1.054372852819e+00 1.034663185867e+00 1.004811372132e+00 9.688828521119e-01 9.338695779123e-01 8.932559194212e-01 8.184708605853e-01 7.362152473009e-01 7.118098084049e-01 7.521899272166e-01 7.946818007242e-01 7.827531033647e-01 7.112625390012e-01 6.354765606013e-01 6.410482567893e-01 7.369809610458e-01 8.401634673016e-01 8.798110706870e-01 8.383740202519e-01 7.538134499238e-01 7.062714023918e-01 7.483626064888e-01 8.342246871137e-01 8.841933254941e-01 8.600262261517e-01 7.807808110284e-01 7.150892476780e-01 7.286628093085e-01 7.993045100629e-01 8.465561427408e-01 8.176517462941e-01 7.173330966717e-01 6.130757694712e-01 6.030730805920e-01 6.889684179957e-01 7.695329297849e-01 7.722923535917e-01 6.943583636983e-01 6.088550470858e-01 6.321254034344e-01 7.662150572835e-01 8.950701697327e-01 9.325738928834e-01 8.597778832097e-01 7.324069559331e-01 6.838261817245e-01 7.978574128003e-01 9.702130101940e-01 1.071794148474e+00 1.044544584748e+00 9.029915237671e-01 7.427811805686e-01 7.209158811484e-01 8.591304214522e-01 1.002190278353e+00 1.033585653711e+00 9.235899981627e-01 7.287500560939e-01 6.188774329799e-01 7.443461075877e-01 9.578696707036e-01 1.081166464604e+00 1.039351402642e+00 8.387755599179e-01 5.893179564523e-01 5.781457651657e-01 8.559961152953e-01 1.132429859626e+00 1.258374562516e+00 1.185761629592e+00 9.357756739444e-01 6.220374837855e-01 5.539116916392e-01 8.350712556564e-01 1.126856853437e+00 1.266642401897e+00 1.210075988537e+00 9.822665862740e-01 6.886452061326e-01 5.741664241116e-01 7.685569955608e-01 1.006849124714e+00 1.120894810182e+00 1.069227866796e+00 8.869334188389e-01 6.913405342491e-01 6.685486898804e-01 8.282214368213e-01 9.866188610111e-01 1.033177886380e+00 9.511409192909e-01 8.017665803704e-01 7.207791712445e-01 8.062194743044e-01 9.660576179005e-01 1.068261066310e+00 1.054134700336e+00 9.383749513462e-01 8.071930558914e-01 7.881949931800e-01 9.053398806262e-01 1.043991685817e+00 1.105638041309e+00 1.061457635391e+00 9.480029265545e-01 8.561951574733e-01 8.713644845760e-01 9.701427054208e-01 1.057738590789e+00 1.072514324444e+00 1.014876470047e+00 9.409380653650e-01 9.279937152504e-01 9.964324963889e-01 1.084748289798e+00 1.121505701230e+00 1.077024202823e+00 9.739417359486e-01 8.812859988004e-01 8.732582658793e-01 9.477579380444e-01 1.029628948271e+00 1.053197374536e+00 9.988053890011e-01 8.942913214958e-01 8.060039604537e-01 7.994280877186e-01 8.702537368516e-01 9.556054679716e-01 1.006615523090e+00 1.014575413730e+00 1.001546268661e+00 9.971424611065e-01 1.050342752806e+00
 1.060532556691e+00 1.057264517257e+00 1.054102412616e+00 1.051686262831e+00 1.049910473369e+00 1.048016181344e+00 1.045322049268e+00 1.041936797191e+00 1.038693840934e+00 1.036283551847e+00 1.034506106695e+00 1.032488790384e+00 1.029621686303e+00 1.026170166153e+00 1.022968310880e+00 1.020581932986e+00 1.018750853286e+00 1.016632105496e+00 1.013645759071e+00 1.010087915498e+00 1.006851006573e+00 1.004488992946e+00 1.002632180741e+00 1.000384734388e+00 9.972628152589e-01 9.936688612763e-01 9.904741954108e-01 9.881372032856e-01 9.862322247818e-01 9.838726806062e-01 9.806255325132e-01 9.769747567424e-01 9.738217159773e-01 9.715369955784e-01 9.695801514815e-01 9.670725848629e-01 9.636980202037e-01 9.600123703509e-01 9.568796124327e-01 9.545942596200e-01 9.525719994099e-01 9.499399867301e-01 9.464388357524e-01 9.426870405235e-01 9.395468156622e-01 9.372400439452e-01 9.351389823194e-01 9.324135924636e-01 9.288599861016e-01 9.251021936835e-01 9.219671840451e-01 9.196390600435e-01 9.174740597512e-01 9.146630173438e-01 9.110643376243e-01 9.073387043784e-01 9.042708120217e-01 9.019662827436e-01 8.997431174927e-01 8.968256373284e-01 8.931448552051e-01 8.894266326814e-01 8.864455293327e-01 8.842055463390e-01 8.819220140336e-01 8.788356631415e-01 8.750075824757e-01 8.712760113440e-01 8.683915017753e-01 8.662178929484e-01 8.638488867521e-01 8.605497942510e-01 8.565443619716e-01 8.528030951567e-01 8.500236366016e-01 8.478873663660e-01 8.453809112080e-01 8.418605395491e-01 8.377331205894e-01 8.340367015764e-01 8.313553800335e-01 8.291957677265e-01 8.265109246443e-01 8.228069019891e-01 8.186488874354e-01 8.150621122239e-01 8.124523244557e-01 8.102014617709e-01 8.073310893233e-01 8.035204121825e-01 7.994223841780e-01 7.959627176610e-01 7.933753101498e-01 7.909916920430e-01 7.879600559167e-01 7.841238423469e-01 7.801454431179e-01 7.767995849959e-01 7.741857574749e-01 7.716562330606e-01 7.685127228013e-01 7.647137198106e-01 7.608762881649e-01 7.576192475039e-01 7.549461298176e-01 7.522803821197e-01 7.490793737526e-01 7.453661340213e-01 7.416715291213e-01 7.384741972791e-01 7.357279927041e-01 7.329512249179e-01 7.297368234697e-01 7.261428113232e-01 7.225915090413e-01 7.194322513324e-01 7.166063624690e-01 7.137466798939e-01 7.105622657706e-01 7.071083061015e-01 7.036933216681e-01 7.005559734962e-01 6.976516513007e-01 6.947377540857e-01 6.916200397886e-01 6.883196184518e-01 6.850254201525e-01 6.818957635704e-01 6.789266484681e-01 6.759891749781e-01 6.729583987808e-01 6.698087162378e-01 6.666153849103e-01 6.634888348948e-01 6.604808029124e-01 6.575505012776e-01 6.546062288403e-01 6.515765112952e-01 6.484648615223e-01 6.453581713504e-01 6.423520219153e-01 6.394534306085e-01 6.365728800693e-01 6.336202816921e-01 6.305855232945e-01 6.275438020702e-01 6.245873170253e-01 6.217277705856e-01 6.188865803378e-01 6.159972690185e-01 6.130652569653e-01 6.101422761629e-01 6.072720459380e-01 6.044553986503e-01 6.016603284673e-01 5.988672285279e-01 5.960814758466e-01 5.933087807684e-01 5.905434843497e-01 5.877994550710e-01 5.851034738958e-01 5.824577992173e-01 5.798385016724e-01 5.772132004255e-01 5.745762976256e-01 5.719658197141e-01 5.694268787605e-01 5.669468409857e-01 5.644761875928e-01 5.619935755262e-01 5.595227882728e-01 5.570997261751e-01 5.547341481519e-01 5.523977720086e-01 5.500636272031e-01 5.477461539782e-01 5.454753272125e-01 5.432488339904e-01 5.410428819037e-01 5.388501219493e-01 5.366851425385e-01 5.345696990660e-01 5.325053101839e-01 5.304675519933e-01 5.284409808925e-01 5.264439351871e-01 5.245005954096e-01 5.226082647832e-01 5.207539756196e-01 5.189291162591e-01 5.171367598500e-01 5.153904031115e-01 5.136954975685e-01 5.120422369678e-01 5.104260633106e-01 5.088549133831e-01 5.073305321707e-01 5.058512148980e-01 5.044185657413e-01 5.030291147209e-01 5.016845639116e-01 5.003894492342e-01 4.991439379729e-01 4.979441651125e-01 4.967943369759e-01 4.956930257254e-01 4.946399183811e-01 4.936381677252e-01 4.926901768668e-01 4.917913341561e-01 4.909419649673e-01 4.901469491360e-01 4.894046070148e-01 4.887153162515e-01 4.880798192285e-01 4.874945206979e-01 4.869632987687e-01 4.864905396965e-01 4.860700436711e-01 4.856999673929e-01 4.853853131489e-01 4.851288790192e-01 4.849283461886e-01 4.847834262544e-01 4.846902288156e-01 4.846518096696e-01 4.846748531473e-01 4.847564873215e-01 4.848894299743e-01 4.850785095155e-01 4.853254143613e-01 4.856291025487e-01 4.859908311427e-01 4.864073390387e-01 4.868759200687e-01 4.874036742450e-01 4.879893616218e-01 4.886261122771e-01 4.893178323154e-01 4.900657003553e-01 4.908665737486e-01 4.917243208387e-01 4.926351736233e-01 4.935965920842e-01 4.946132604196e-01 4.956847547005e-01 4.968063737572e-01 4.979817283552e-01 4.992093391558e-01 5.004867178592e-01 5.018165165706e-01 5.031969857468e-01 5.046248340074e-01 5.061049226171e-01 5.076353729861e-01 5.092109353902e-01 5.108339328331e-01 5.125051697650e-01 5.142217487486e-01 5.159867244577e-01 5.177979477633e-01 5.196499699180e-01 5.215464094792e-01 5.234877651635e-01 5.254702278525e-01 5.274967281858e-01 5.295648952967e-01 5.316705851105e-01 5.338176934074e-01 5.360048282431e-01 5.382281269876e-01 5.404924263157e-01 5.427938951831e-01 5.451289277308e-01 5.475013745777e-01 5.499090608345e-01 5.523487359020e-01 5.548247975334e-01 5.573330046022e-01 5.598720144123e-01 5.624442131456e-01 5.650462984747e-01 5.676764205952e-01 5.703378651224e-01 5.730282065884e-01 5.757449358933e-01 5.784897222333e-01 5.812599649824e-01 5.840556420648e-01 5.868773165746e-01 5.897230549997e-01 5.925924795686e-01 5.954841977985e-01 5.983970531838e-01 6.013313960458e-01 6.042875374911e-01 6.072635796247e-01 6.102579907969e-01 6.132718650856e-01 6.163025141704e-01 6.193509000958e-01 6.224163091326e-01 6.254972203648e-01 6.285935149608e-01 6.317043354042e-01 6.348288496333e-01 6.379668398081e-01 6.411177369621e-01 6.442799018691e-01 6.474544423755e-01 6.506389491447e-01 6.538336056577e-01 6.570384611542e-01 6.602522698753e-01 6.634740525804e-01 6.667036262917e-01 6.699391280954e-01 6.731816990734e-01 6.764303122879e-01 6.796846895819e-01 6.829439392714e-01 6.862063058807e-01 6.894720706574e-01 6.927398744697e-01 6.960109967845e-01 6.992840926502e-01 7.025580633289e-01 7.058340009054e-01 7.091092177517e-01 7.123833475924e-01 7.156565872090e-01 7.189279549409e-01 7.221977216061e-01 7.254671150388e-01 7.287326400532e-01 7.319946423124e-01 7.352529523206e-01 7.385044015793e-01 7.417517590263e-01 7.449951284689e-01 7.482323630232e-01 7.514646461766e-01 7.546898596344e-01 7.579047604334e-01 7.611124462403e-01 7.643124850382e-01 7.675027282563e-01 7.706869942438e-01 7.738602214532e-01 7.770220139250e-01 7.801725488673e-01 7.833112167525e-01 7.864383995570e-01 7.895554908985e-01 7.926592698788e-01 7.957504092027e-01 7.988274510149e-01 8.018878609993e-01 8.049353590923e-01 8.079682488093e-01 8.109864755373e-01 8.139898115468e-01 8.169756614533e-01 8.199439670880e-01 8.228957698971e-01 8.258297886130e-01 8.287471957072e-01 8.316477770619e-01 8.345278820384e-01 8.373891066406e-01 8.402301303466e-01 8.430506336664e-01 8.458534853612e-01 8.486359349673e-01 8.513967134377e-01 8.541357530576e-01 8.568520894005e-01 8.595463041759e-01 8.622199285314e-01 8.648707105543e-01 8.674983161600e-01 8.701012824425e-01 8.726792675349e-01 8.752337025402e-01 8.777645144899e-01 8.802705625371e-01 8.827518316168e-01 8.852055616189e-01 8.876332626382e-01 8.900355291374e-01 8.924105956078e-01 8.947602385838e-01 8.970814512050e-01 8.993741685118e-01 9.016403629436e-01 9.038772226681e-01 9.060866312838e-01 9.082665162925e-01 9.104164181636e-01 9.125375194233e-01 9.146282750802e-01 9.166891920275e-01 9.187211310390e-01 9.207204058944e-01 9.226882108355e-01 9.246254913265e-01 9.265304452828e-01 9.284049510374e-01 9.302475993159e-01 9.320558830151e-01 9.338315792137e-01 9.355737894115e-01 9.372828411145e-01 9.389605910454e-01 9.406030795744e-01 9.422114937660e-01 9.437851503299e-01 9.453239290251e-01 9.468285231808e-01 9.482983582089e-01 9.497325477845e-01 9.511321371121e-01 9.524955173518e-01 9.538212156863e-01 9.551129549492e-01 9.563672799996e-01 9.575863067072e-01 9.587685521138e-01 9.599132839858e-01 9.610216141692e-01 9.620911560244e-01 9.631245636624e-01 9.641214852721e-01 9.650797619992e-01 9.660011984239e-01 9.668833943934e-01 9.677269064435e-01 9.685350042961e-01 9.693031099934e-01 9.700327283704e-01 9.707249170480e-01 9.713772938728e-01 9.719922323662e-01 9.725682115742e-01 9.731041655394e-01 9.736036057209e-01 9.740619617315e-01 9.744815779807e-01 9.748629965032e-01 9.752046495877e-01 9.755076999298e-01 9.757719490085e-01 9.759961771566e-01 9.761827186458e-01 9.763289151415e-01 9.764365178073e-01 9.765057818898e-01 9.765347864915e-01 9.765257414229e-01 9.764775946604e-01 9.763897329051e-01 9.762655653917e-01 9.761017233595e-01 9.759000129322e-01 9.756589550439e-01 9.753786860392e-01 9.750622160917e-01 9.747082546651e-01 9.743159447384e-01 9.738862369532e-01 9.734181849451e-01 9.729133938098e-01 9.723732710543e-01 9.717950220959e-01 9.711819830369e-01 9.705311830596e-01 9.698441692240e-01 9.691228017212e-01 9.683656391101e-01 9.675752756483e-01 9.667487724907e-01 9.658866068202e-01 9.649925311351e-01 9.640648701367e-01 9.631036469207e-01 9.621104474656e-01 9.610833131452e-01 9.600258250420e-01 9.589370048733e-01 9.578170094789e-01 9.566680828322e-01 9.554861827427e-01 9.542775452664e-01 9.530402600000e-01 9.517737077314e-01 9.504819460707e-01 9.491607384694e-01 9.478150738307e-01 9.464449322209e-01 9.450476145795e-01 9.436292483158e-01 9.421845536818e-01 9.407186597779e-01 9.392326732890e-01 9.377240245818e-01 9.361967265006e-01 9.346491494374e-01 9.330827496558e-01 9.315021702485e-01 9.299022785403e-01 9.282889256249e-01 9.266597586037e-01 9.250163396994e-01 9.233638648789e-01 9.216962088846e-01 9.200209437112e-01 9.183357166242e-01 9.166407281464e-01 9.149427709450e-01 9.132350944176e-01 9.115256645445e-01 9.098121652200e-01 9.080941401256e-01 9.063802278352e-01 9.046625717247e-01 9.029493473722e-01 9.012394632319e-01 8.995319011835e-01 8.978340135848e-01 8.961401347974e-01 8.944581818371e-01 8.927863848732e-01 8.911240259896e-01 8.894795274068e-01 8.878465401701e-01 8.862327870325e-01 8.846372243124e-01 8.830589701970e-01 8.815071966817e-01 8.799744659210e-01 8.784687674659e-01 8.769910864144e-01 8.755381421763e-01 8.741202303980e-01 8.727301010525e-01 8.713762073080e-01 8.700582880780e-01 8.687753110856e-01 8.675350927496e-01 8.663323414543e-01 8.651747539048e-01 8.640617791686e-01 8.629937365307e-01 8.619774977609e-01 8.610072078099e-01 8.600922045020e-01 8.592302388521e-01 8.584219173003e-01 8.576755577516e-01 8.569837135383e-01 8.563574106183e-01 8.557924198506e-01 8.552900826275e-01 8.548590387754e-01 8.544908049446e-01 8.541976684707e-01 8.539736468609e-01 8.538218684192e-01 8.537478042386e-01 8.537467569391e-01 8.538280534540e-01 8.539865999935e-01 8.542257827230e-01 8.545513471898e-01 8.549555128318e-01 8.554496525025e-01 8.560278894240e-01 8.566946646054e-01 8.574527035815e-01 8.582965226536e-01 8.592367322552e-01 8.602653420767e-01 8.613891343185e-01 8.626084438209e-01 8.639195703402e-01 8.653302208788e-01 8.668342072226e-01 8.684380242760e-01 8.701395494612e-01 8.719352671175e-01 8.738358106631e-01 8.758301402349e-01 8.779271144618e-01 8.801227719916e-01 8.824155176823e-01 8.848131106444e-01 8.873049782916e-01 8.898999647805e-01 8.925933502371e-01 8.953841115438e-01 8.982770800456e-01 9.012634017179e-01 9.043523808275e-01 9.075359248507e-01 9.108158710690e-01 9.141948020925e-01 9.176652772908e-01 9.212334971744e-01 9.248927122481e-01 9.286446323949e-01 9.324902349728e-01 9.364218013058e-01 9.404476358292e-01 9.445576125970e-01 9.487563154866e-01 9.530406290693e-01 9.574056453227e-01 9.618590791294e-01 9.663876917848e-01 9.709983818691e-01 9.756880853333e-01 9.804504419167e-01 9.852914899157e-01 9.902020050647e-01 9.951857170068e-01 1.000238430128e+00 1.005356091183e+00 1.010543907170e+00 1.015789727088e+00 1.021100911548e+00 1.026471632490e+00 1.031896718042e+00 1.037382817443e+00 1.042916259976e+00 1.048506134355e+00 1.054142766168e+00 1.059825707310e+00 1.065557540873e+00 1.071326617783e+00 1.077141552502e+00 1.082991221854e+00 1.088878398294e+00 1.094801991712e+00 1.100750749974e+00 1.106736676220e+00 1.112744354660e+00 1.118777938347e+00 1.124837248419e+00 1.130910834360e+00 1.137009600771e+00 1.143117872145e+00 1.149242799721e+00 1.155379978054e+00 1.161520172031e+00 1.167674733570e+00 1.173825723182e+00 1.179984246242e+00 1.186141285704e+00 1.192291616240e+00 1.198443563520e+00 1.204580404713e+00 1.210714125457e+00 1.216833310243e+00 1.222935823596e+00 1.229029015636e+00 1.235093903383e+00 1.241146362097e+00 1.247171114527e+00 1.253169308849e+00 1.259146122928e+00 1.265084146581e+00 1.270998585291e+00 1.276873461209e+00 1.282712607664e+00 1.288517988065e+00 1.294274624013e+00 1.299997735164e+00 1.305667920282e+00 1.311295061107e+00 1.316875071760e+00 1.322397873839e+00 1.327876611306e+00 1.333291541599e+00 1.338655173615e+00 1.343960307559e+00 1.349198161655e+00 1.354383035021e+00 1.359494308636e+00 1.364544602809e+00 1.369526141483e+00 1.374433016638e+00 1.379277370764e+00 1.384038139972e+00 1.388730805114e+00 1.393344816970e+00 1.397875987715e+00 1.402335939360e+00 1.406704096140e+00 1.410997449147e+00 1.415202005495e+00 1.419317981164e+00 1.423354489448e+00 1.427290893793e+00 1.431147962528e+00 1.434906325297e+00 1.438571944039e+00 1.442149797896e+00 1.445622333347e+00 1.449008383919e+00 1.452289237209e+00 1.455474832441e+00 1.458562809710e+00 1.461543656866e+00 1.464431791892e+00 1.467209711143e+00 1.469888707456e+00 1.472464373857e+00 1.474930310171e+00 1.477299075896e+00 1.479554519573e+00 1.481708411797e+00 1.483755835547e+00 1.485690467379e+00 1.487526166624e+00 1.489246494559e+00 1.490863127973e+00 1.492371922648e+00 1.493767589390e+00 1.495063788619e+00 1.496243533134e+00 1.497321288207e+00 1.498290357026e+00 1.499148191932e+00 1.499906332697e+00 1.500550251334e+00 1.501093990744e+00 1.501529928317e+00 1.501859718829e+00 1.502090567333e+00 1.502213115461e+00 1.502238426079e+00 1.502159642710e+00 1.501981096601e+00 1.501707466445e+00 1.501331704576e+00 1.500864360876e+00 1.500300500675e+00 1.499642382300e+00 1.498896847693e+00 1.498058373415e+00 1.497134117673e+00 1.496124585543e+00 1.495030063204e+00 1.493857416116e+00 1.492602304426e+00 1.491272028859e+00 1.489867005007e+00 1.488388904201e+00 1.486844207342e+00 1.485230317482e+00 1.483553861062e+00 1.481818081424e+00 1.480021268710e+00 1.478172814263e+00 1.476270232368e+00 1.474320520151e+00 1.472326659310e+00 1.470288752656e+00 1.468216256572e+00 1.466105585951e+00 1.463965757377e+00 1.461799612065e+00 1.459607424449e+00 1.457399018767e+00 1.455172573651e+00 1.452935570707e+00 1.450692246949e+00 1.448441945238e+00 1.446197752739e+00 1.443952962579e+00 1.441721328442e+00 1.439502826722e+00 1.437298450514e+00 1.435121922011e+00 1.432966500662e+00 1.430844380752e+00 1.428758250381e+00 1.426707225653e+00 1.424706044874e+00 1.422747242231e+00 1.420844854813e+00 1.418998250283e+00 1.417208530246e+00 1.415489769726e+00 1.413834336349e+00 1.412255709674e+00 1.410751724140e+00 1.409326796508e+00 1.407991066705e+00 1.406737618213e+00 1.405580238805e+00 1.404515301011e+00 1.403547408592e+00 1.402684709905e+00 1.401919896284e+00 1.401267896757e+00 1.400720518384e+00 1.400285838121e+00 1.399967609787e+00 1.399759889039e+00 1.399676648292e+00 1.399706369568e+00 1.399859545851e+00 1.400135345077e+00 1.400530329374e+00 1.401053433778e+00 1.401695606151e+00 1.402464056774e+00 1.403355803643e+00 1.404368920869e+00 1.405509607124e+00 1.406767007646e+00 1.408149576600e+00 1.409650259325e+00 1.411268176185e+00 1.413005237633e+00 1.414852615381e+00 1.416815756273e+00 1.418886337974e+00 1.421063305690e+00 1.423346658899e+00 1.425725922235e+00 1.428207170598e+00 1.430778218686e+00 1.433441116076e+00 1.436188281824e+00 1.439016427609e+00 1.441925010224e+00 1.444901442486e+00 1.447949418906e+00 1.451058382411e+00 1.454224981522e+00 1.457446166543e+00 1.460711041176e+00 1.464022275193e+00 1.467368094658e+00 1.470744863968e+00 1.474148905405e+00 1.477569365664e+00 1.481008373038e+00 1.484451007554e+00 1.487898706664e+00 1.491342508601e+00 1.494774972535e+00 1.498195611446e+00 1.501590036185e+00 1.504961143935e+00 1.508297100985e+00 1.511593396225e+00 1.514848416180e+00 1.518047231094e+00 1.521194327646e+00 1.524277140349e+00 1.527291736092e+00 1.530235295261e+00 1.533096547342e+00 1.535877781336e+00 1.538565698809e+00 1.541161278121e+00 1.543657413410e+00 1.546047359387e+00 1.548331183863e+00 1.550497726590e+00 1.552549139375e+00 1.554476935710e+00 1.556275550546e+00 1.557946829340e+00 1.559480127860e+00 1.560876600885e+00 1.562130038496e+00 1.563238342667e+00 1.564200432346e+00 1.565007117901e+00 1.565663535605e+00 1.566160102300e+00 1.566499037914e+00 1.566676791914e+00 1.566689039809e+00 1.566539001272e+00 1.566219248827e+00 1.565734253477e+00 1.565077580801e+00 1.564250599995e+00 1.563255540340e+00 1.562085996677e+00 1.560747971039e+00 1.559233929474e+00 1.557551628661e+00 1.555698322948e+00 1.553671105648e+00 1.551478804703e+00 1.549113515062e+00 1.546582696721e+00 1.543887071870e+00 1.541024021781e+00 1.538004504755e+00 1.534818799077e+00 1.531480526875e+00 1.527986404250e+00 1.524337966318e+00 1.520546067106e+00 1.516603101097e+00 1.512523739953e+00 1.508305133236e+00 1.503951554077e+00 1.499473255464e+00 1.494865947193e+00 1.490143983313e+00 1.485305641539e+00 1.480358048322e+00 1.475312380171e+00 1.470163979605e+00 1.464930260058e+00 1.459609879525e+00 1.454213521950e+00 1.448748100978e+00 1.443217377978e+00 1.437635958415e+00 1.432004052902e+00 1.426336245423e+00 1.420637552731e+00 1.414916556076e+00 1.409187317620e+00 1.403450255615e+00 1.397723962875e+00 1.392011358938e+00 1.386326415583e+00 1.380678989750e+00 1.375077410838e+00 1.369537300018e+00 1.364062796243e+00 1.358672840326e+00 1.353373875254e+00 1.348176062685e+00 1.343099087430e+00 1.338142411610e+00 1.333329820071e+00 1.328665719205e+00 1.324164122287e+00 1.319841172933e+00 1.315698463563e+00 1.311760876487e+00 1.308029468246e+00 1.304520035929e+00 1.301246848545e+00 1.298212041992e+00 1.295438699182e+00 1.292924957512e+00 1.290687139709e+00 1.288735637925e+00 1.287072244938e+00 1.285715595866e+00 1.284661714982e+00 1.283925704064e+00 1.283511732282e+00 1.283419490836e+00 1.283662980774e+00 1.284234916588e+00 1.285146588892e+00 1.286393826916e+00 1.287976269984e+00 1.289899180780e+00 1.292150662154e+00 1.294737999275e+00 1.297649236844e+00 1.300882017018e+00 1.304431559223e+00 1.308284604545e+00 1.312439424016e+00 1.316879715096e+00 1.321599170304e+00 1.326583854577e+00 1.331818111574e+00 1.337293998328e+00 1.342989793277e+00 1.348896980640e+00 1.354992948688e+00 1.361262683553e+00 1.367691849700e+00 1.374254469186e+00 1.380940415381e+00 1.387723532562e+00 1.394587492541e+00 1.401514027009e+00 1.408476053989e+00 1.415463463833e+00 1.422446018065e+00 1.429410900327e+00 1.436336326848e+00 1.443198970863e+00 1.449988737091e+00 1.456674180035e+00 1.463248233292e+00 1.469686846382e+00 1.475972743102e+00 1.482096299347e+00 1.488031869871e+00 1.493774756510e+00 1.499306068639e+00 1.504614139031e+00 1.509691736202e+00 1.514521315678e+00 1.519104848751e+00 1.523424503075e+00 1.527482556494e+00 1.531274426648e+00 1.534791814914e+00 1.538044158442e+00 1.541021242277e+00 1.543735487230e+00 1.546187291727e+00 1.548381437512e+00 1.550333770890e+00 1.552044535695e+00 1.553535717889e+00 1.554816923528e+00 1.555904214321e+00 1.556818604793e+00 1.557575065360e+00 1.558201961351e+00 1.558716979473e+00 1.559148138150e+00 1.559522519334e+00 1.559863866563e+00 1.560208657941e+00 1.560578783857e+00 1.561011989063e+00 1.561537506578e+00 1.562185255736e+00 1.562994088082e+00 1.563988439054e+00 1.565206513396e+00 1.566675660325e+00 1.568428430871e+00 1.570495513949e+00 1.572897868090e+00 1.575671646717e+00 1.578830870837e+00 1.582401562354e+00 1.586403704555e+00 1.590847268061e+00 1.595753403778e+00 1.601121850188e+00 1.606965931852e+00 1.613284339252e+00 1.620073806396e+00 1.627335944519e+00 1.635051650077e+00 1.643218058508e+00 1.651812182937e+00 1.660816054151e+00 1.670211136756e+00 1.679962201279e+00 1.690049753939e+00 1.700434131892e+00 1.711085573766e+00 1.721969469378e+00 1.733039468361e+00 1.744267090721e+00 1.755602202386e+00 1.767008379984e+00 1.778442938366e+00 1.789858419739e+00 1.801222613229e+00 1.812480675184e+00 1.823602363675e+00 1.834541646707e+00 1.845256894403e+00 1.855718708213e+00 1.865878819525e+00 1.875714213732e+00 1.885184365026e+00 1.894258748847e+00 1.902917086587e+00 1.911120258480e+00 1.918858489979e+00 1.926099771393e+00 1.932829560617e+00 1.939035927177e+00 1.944695038029e+00 1.949808829288e+00 1.954356224224e+00 1.958339435070e+00 1.961754404044e+00 1.964591543408e+00 1.966865035158e+00 1.968563457954e+00 1.969701648236e+00 1.970282913126e+00 1.970310193046e+00 1.969805350200e+00 1.968764305349e+00 1.967211517994e+00 1.965154465206e+00 1.962605250822e+00 1.959587702089e+00 1.956104189868e+00 1.952185228014e+00 1.947838258203e+00 1.943083093179e+00 1.937942599076e+00 1.932424378796e+00 1.926563419431e+00 1.920364727581e+00 1.913855751458e+00 1.907060673843e+00 1.899992117756e+00 1.892688112921e+00 1.885158768839e+00 1.877439661259e+00 1.869558894371e+00 1.861536492912e+00 1.853417712078e+00 1.845223407093e+00 1.836997998475e+00 1.828774934582e+00 1.820591157063e+00 1.812498065713e+00 1.804524739501e+00 1.796730178051e+00 1.789150913463e+00 1.781835689389e+00 1.774837610152e+00 1.768190521531e+00 1.761953860696e+00 1.756160086392e+00 1.750852486012e+00 1.746071762090e+00 1.741840234044e+00 1.738196271530e+00 1.735145953637e+00 1.732710599523e+00 1.730891102287e+00 1.729676221874e+00 1.729062388983e+00 1.729010498997e+00 1.729498472150e+00 1.730472969924e+00 1.731879316807e+00 1.733664194381e+00 1.735739128128e+00 1.738040572515e+00 1.740472186474e+00 1.742945807726e+00 1.745373789702e+00 1.747645468434e+00 1.749682380484e+00 1.751373398572e+00 1.752633505430e+00 1.753377302430e+00 1.753511205676e+00 1.752979560776e+00 1.751702466564e+00 1.749635333047e+00 1.746737116087e+00 1.742972360387e+00 1.738342116280e+00 1.732831731733e+00 1.726471087934e+00 1.719289066383e+00 1.711328961594e+00 1.702669670147e+00 1.693374821005e+00 1.683554052073e+00 1.673306346359e+00 1.662751144782e+00 1.652029314900e+00 1.641262103988e+00 1.630610470425e+00 1.620206854958e+00 1.610202028307e+00 1.600743689424e+00 1.591954243313e+00 1.583977498210e+00 1.576911337042e+00 1.570863424550e+00 1.565913270687e+00 1.562115437302e+00 1.559523191987e+00 1.558139149905e+00 1.557975567490e+00 1.559003241688e+00 1.561175847621e+00 1.564446372738e+00 1.568721827967e+00 1.573932883659e+00 1.579967824158e+00 1.586722745504e+00 1.594096214105e+00 1.601954142920e+00 1.610201641263e+00 1.618704606517e+00 1.627356771512e+00 1.636047192151e+00 1.644651880020e+00 1.653084079090e+00 1.661214508946e+00 1.668957946326e+00 1.676211567198e+00 1.682865364820e+00 1.688849040475e+00 1.694041626420e+00 1.698378543092e+00 1.701768464514e+00 1.704121702145e+00 1.705395038247e+00 1.705492902565e+00 1.704392135756e+00 1.702045104739e+00 1.698421072796e+00 1.693544156269e+00 1.687399675343e+00 1.680059183267e+00 1.671573403277e+00 1.662031988590e+00 1.651578321938e+00 1.640322270077e+00 1.628469564574e+00 1.616191380266e+00 1.603697954977e+00 1.591234930132e+00 1.578995270634e+00 1.567243395688e+00 1.556170286028e+00 1.545977080695e+00 1.536847750831e+00 1.528876271157e+00 1.522183088348e+00 1.516769992285e+00 1.512619748090e+00 1.509666892629e+00 1.507743993149e+00 1.506710215471e+00 1.506310404029e+00 1.506305999666e+00 1.506438809259e+00 1.506401067532e+00 1.505960430871e+00 1.504831609916e+00 1.502806335736e+00 1.499704065566e+00 1.495360102001e+00 1.489720393767e+00 1.482721208912e+00 1.474404917605e+00 1.464854326440e+00 1.454187203577e+00 1.442615499118e+00 1.430336219068e+00 1.417623532792e+00 1.404750737982e+00 1.391988757616e+00 1.379631418176e+00 1.367908924979e+00 1.357056992526e+00 1.347233287304e+00 1.338552170965e+00 1.331075158801e+00 1.324772465873e+00 1.319591534508e+00 1.315393215744e+00 1.312017767955e+00 1.309274594322e+00 1.306942157533e+00 1.304836647026e+00 1.302753285039e+00 1.300548484408e+00 1.298112915749e+00 1.295376684663e+00 1.292358395347e+00 1.289094678046e+00 1.285712023565e+00 1.282370642681e+00 1.279259596925e+00 1.276614786397e+00 1.274644492733e+00 1.273569395154e+00 1.273554855354e+00 1.274707868081e+00 1.277075758954e+00 1.280593268909e+00 1.285122135705e+00 1.290409478697e+00 1.296124321719e+00 1.301857981440e+00 1.307136082255e+00 1.311468898960e+00 1.314337484080e+00 1.315259184487e+00 1.313788912974e+00 1.309548700064e+00 1.302269561977e+00 1.291775330618e+00 1.278039815175e+00 1.261167291104e+00 1.241410950615e+00 1.219182114536e+00 1.195019114164e+00 1.169597623409e+00 1.143678112531e+00 1.118082528290e+00 1.093636918029e+00 1.071104991614e+00 1.051142078853e+00 1.034205462482e+00 1.020542332888e+00 1.010140785327e+00 1.002752228433e+00 9.979348651139e-01 9.950966608001e-01 9.936005049678e-01 9.928154940887e-01 9.921988202390e-01 9.913410336818e-01 9.899780311876e-01 9.880162975262e-01 9.854734378359e-01 9.824660700745e-01 9.791283720006e-01 9.742805290332e-01 9.664011411746e-01 9.588531012456e-01 9.546514756114e-01 9.542580919558e-01 9.551154093464e-01 9.533245763780e-01 9.461939037156e-01 9.338918491483e-01 9.192420528272e-01 9.058067110451e-01 8.953918240998e-01 8.867583458983e-01 8.766219331089e-01 8.621984596123e-01 8.435093201592e-01 8.239705608021e-01 8.087828013741e-01 8.018747150803e-01 8.035231055295e-01 8.106555104659e-01 8.196041563530e-01 8.290539001189e-01 8.410222236803e-01 8.591901663224e-01 8.857429446718e-01 9.191179321590e-01 9.544293290157e-01 9.861010890753e-01 1.010685774501e+00 1.028122820800e+00 1.040932184081e+00 1.051906798544e+00 1.061739882911e+00 1.068133163749e+00 1.067046437009e+00 1.055243833695e+00 1.032513178590e+00 1.002452890286e+00 9.705722523701e-01 9.245869386868e-01 8.335411284568e-01 7.466928463114e-01 7.313112948397e-01 7.793768295784e-01 8.167467917757e-01 7.887724368898e-01 6.986280758800e-01 6.133548336751e-01 6.250064852601e-01 7.269324180074e-01 8.228499801861e-01 8.448992898051e-01 7.852814801307e-01 6.959892373289e-01 6.685289527968e-01 7.394212788969e-01 8.371815633266e-01 8.820536460245e-01 8.483256837870e-01 7.699121682669e-01 7.246407280327e-01 7.638140655020e-01 8.418004585147e-01 8.776401573252e-01 8.307968629246e-01 7.212848490064e-01 6.308184088562e-01 6.479146266546e-01 7.413662353387e-01 8.064162887533e-01 7.831632687461e-01 6.827131176223e-01 5.940284160209e-01 6.336893184758e-01 7.726940118533e-01 8.850400508273e-01 8.949832171241e-01 8.000394197080e-01 6.810728226376e-01 6.872843848078e-01 8.479745593637e-01 1.023050303199e+00 1.099339889063e+00 1.038853589589e+00 8.774234684349e-01 7.366425421679e-01 7.678038891084e-01 9.302625132441e-01 1.059867090616e+00 1.061750928237e+00 9.278880280432e-01 7.406784769310e-01 6.815876952304e-01 8.314173512138e-01 1.018066278502e+00 1.090396422655e+00 9.935697534910e-01 7.569982848122e-01 5.411611633558e-01 6.456837035594e-01 9.516388514205e-01 1.191322294993e+00 1.254527523011e+00 1.115467581164e+00 8.201835272749e-01 5.400135603318e-01 6.291395095921e-01 9.578468910915e-01 1.215539251478e+00 1.293216709241e+00 1.172167065115e+00 9.030690999913e-01 6.363239491350e-01 6.442547649290e-01 8.890892798102e-01 1.099976717783e+00 1.159986978396e+00 1.053968239307e+00 8.420643922745e-01 6.754474895867e-01 7.266881468158e-01 9.124860376888e-01 1.049360387443e+00 1.055495629015e+00 9.355530441419e-01 7.729239741443e-01 7.202275984557e-01 8.404908890098e-01 1.003695434284e+00 1.086774143430e+00 1.048377088709e+00 9.199215008774e-01 8.019568209800e-01 8.126989341229e-01 9.391332435667e-01 1.061192215154e+00 1.096734770071e+00 1.033996818937e+00 9.251695376023e-01 8.655650759136e-01 9.121961917796e-01 1.010746204801e+00 1.071595140646e+00 1.051644738627e+00 9.702794880774e-01 9.007818396366e-01 9.199636541193e-01 1.019160704759e+00 1.117072672474e+00 1.146440959675e+00 1.089436394282e+00 9.798327245618e-01 8.924127865228e-01 8.945512822766e-01 9.716135414289e-01 1.048555405604e+00 1.067994546138e+00 1.017260763013e+00 9.246192022098e-01 8.445338953577e-01 8.230087654742e-01 8.562714485932e-01 9.032097959733e-01 9.337675955355e-01 9.480514887409e-01 9.641742563467e-01 9.935439975773e-01 1.064554295674e+00
 1.092890640743e+00 1.089718160482e+00 1.086649061700e+00 1.084335388212e+00 1.082675638173e+00 1.080898880928e+00 1.078306812697e+00 1.075009156379e+00 1.071855860893e+00 1.069549855529e+00 1.067887375051e+00 1.065981677170e+00 1.063215029123e+00 1.059851816477e+00 1.056737381561e+00 1.054451721232e+00 1.052732575936e+00 1.050723891433e+00 1.047832354890e+00 1.044358518009e+00 1.041208833415e+00 1.038946935089e+00 1.037197294244e+00 1.035055003004e+00 1.032028317307e+00 1.028518571084e+00 1.025407362426e+00 1.023162960032e+00 1.021362303476e+00 1.019106922525e+00 1.015951186336e+00 1.012378802966e+00 1.009305006987e+00 1.007110708060e+00 1.005255123029e+00 1.002848312745e+00 9.995609648539e-01 9.959487644028e-01 9.928894453039e-01 9.906920667776e-01 9.887688356406e-01 9.862314097067e-01 9.828089986206e-01 9.791252878175e-01 9.760569851380e-01 9.738356203902e-01 9.718294682199e-01 9.691931114052e-01 9.657139529594e-01 9.620192186559e-01 9.589502771107e-01 9.567019251805e-01 9.546257630277e-01 9.518999718635e-01 9.483731169796e-01 9.447075302745e-01 9.416987862723e-01 9.394659454332e-01 9.373271692015e-01 9.344928154624e-01 9.308808098763e-01 9.272150146393e-01 9.242850971115e-01 9.221114238351e-01 9.199096479682e-01 9.169028836531e-01 9.131370750416e-01 9.094497036119e-01 9.066105436766e-01 9.045004645976e-01 9.022098349652e-01 8.989821406757e-01 8.950279989710e-01 8.913233028585e-01 8.885861080403e-01 8.865115137524e-01 8.840765501394e-01 8.806179396796e-01 8.765293327616e-01 8.728626792018e-01 8.702213081806e-01 8.681190856621e-01 8.654960486833e-01 8.618409607792e-01 8.577139724979e-01 8.541506046147e-01 8.515765138449e-01 8.493761473428e-01 8.465559361154e-01 8.427816830838e-01 8.387054504287e-01 8.352647884182e-01 8.327075579209e-01 8.303630803900e-01 8.273699628912e-01 8.235601380965e-01 8.195952159858e-01 8.162625852776e-01 8.136680430131e-01 8.111651183821e-01 8.080478162937e-01 8.042660492451e-01 8.004344104358e-01 7.971809284974e-01 7.945162604900e-01 7.918653169619e-01 7.886772769139e-01 7.849695516974e-01 7.812721646831e-01 7.780686965381e-01 7.753173366924e-01 7.725408386515e-01 7.693270700809e-01 7.657270851475e-01 7.621633071444e-01 7.589855808540e-01 7.561403294141e-01 7.532646611590e-01 7.500664883052e-01 7.465950504197e-01 7.431553685441e-01 7.399846995855e-01 7.370467094657e-01 7.341009355734e-01 7.309523788387e-01 7.276201537854e-01 7.242856574043e-01 7.211085818388e-01 7.180883512715e-01 7.151005669210e-01 7.120219368226e-01 7.088215806804e-01 7.055711649426e-01 7.023800456213e-01 6.993027197953e-01 6.963033769367e-01 6.932911394673e-01 6.901899193544e-01 6.870001322658e-01 6.838096409427e-01 6.807157743765e-01 6.777259849953e-01 6.747542484466e-01 6.717081302588e-01 6.685733450812e-01 6.654272315104e-01 6.623624607728e-01 6.593896418485e-01 6.564326207385e-01 6.534245932683e-01 6.503707135428e-01 6.473205514867e-01 6.443188786490e-01 6.413654101033e-01 6.384310797160e-01 6.354939729350e-01 6.325618281127e-01 6.296368866130e-01 6.267145438071e-01 6.238096298244e-01 6.209472205140e-01 6.181315150485e-01 6.153375677893e-01 6.125331287262e-01 6.097115514446e-01 6.069123537590e-01 6.041785865994e-01 6.014989660771e-01 5.988232367029e-01 5.961301379556e-01 5.934448493173e-01 5.908016011400e-01 5.882096042115e-01 5.856413320322e-01 5.830690202185e-01 5.805090557414e-01 5.779902003121e-01 5.755099239794e-01 5.730443430758e-01 5.705861385664e-01 5.681498544720e-01 5.657587481385e-01 5.634129229209e-01 5.610872612713e-01 5.587665581420e-01 5.564719937885e-01 5.542239165302e-01 5.520217378633e-01 5.498527260072e-01 5.477063670076e-01 5.455864672696e-01 5.435083674730e-01 5.414758398355e-01 5.394789388664e-01 5.375134849663e-01 5.355875454505e-01 5.337023315621e-01 5.318578103120e-01 5.300542194759e-01 5.282878930188e-01 5.265610964360e-01 5.248787099623e-01 5.232399299219e-01 5.216427705151e-01 5.200889136076e-01 5.185802335719e-01 5.171140607572e-01 5.156952708697e-01 5.143249920062e-01 5.129986477170e-01 5.117179962368e-01 5.104874042043e-01 5.093052696638e-01 5.081716911433e-01 5.070879648298e-01 5.060508302507e-01 5.050641432140e-01 5.041328932927e-01 5.032500543524e-01 5.024153153284e-01 5.016337719892e-01 5.009064382069e-01 5.002330474530e-01 4.996129541384e-01 4.990432817991e-01 4.985250091095e-01 4.980674350643e-01 4.976669251151e-01 4.973167991978e-01 4.970220706516e-01 4.967834618771e-01 4.966012634946e-01 4.964773432064e-01 4.964067547906e-01 4.963891863240e-01 4.964318846588e-01 4.965324624093e-01 4.966836332550e-01 4.968919861004e-01 4.971574473673e-01 4.974780788341e-01 4.978566036000e-01 4.982900963828e-01 4.987752832238e-01 4.993199174331e-01 4.999219667258e-01 5.005763518965e-01 5.012864204735e-01 5.020533420935e-01 5.028725511175e-01 5.037477055796e-01 5.046782724945e-01 5.056593415687e-01 5.066966547211e-01 5.077889284088e-01 5.089304339856e-01 5.101249464940e-01 5.113718451114e-01 5.126683121196e-01 5.140188737154e-01 5.154207225459e-01 5.168681520341e-01 5.183660820790e-01 5.199143120443e-01 5.215088664245e-01 5.231538672666e-01 5.248465706929e-01 5.265814395321e-01 5.283656664710e-01 5.301946029529e-01 5.320664390551e-01 5.339860774318e-01 5.359478973909e-01 5.379510370931e-01 5.399972585677e-01 5.420848844409e-01 5.442120571864e-01 5.463821307733e-01 5.485902347444e-01 5.508355214527e-01 5.531210005449e-01 5.554424500078e-01 5.577994458177e-01 5.601949379416e-01 5.626247812136e-01 5.650887102351e-01 5.675872190217e-01 5.701168744792e-01 5.726793563167e-01 5.752753321154e-01 5.779013861021e-01 5.805559673270e-01 5.832415052915e-01 5.859546096578e-01 5.886955246490e-01 5.914656162143e-01 5.942601672037e-01 5.970808731235e-01 5.999276570664e-01 6.027969790216e-01 6.056906161662e-01 6.086084440130e-01 6.115469305855e-01 6.145068856839e-01 6.174884760328e-01 6.204900224807e-01 6.235098566783e-01 6.265500612553e-01 6.296072648093e-01 6.326826934528e-01 6.357743122310e-01 6.388814847335e-01 6.420044331662e-01 6.451431600585e-01 6.482951695999e-01 6.514602754441e-01 6.546383338016e-01 6.578276335169e-01 6.610289231933e-01 6.642417242885e-01 6.674643557551e-01 6.706963583597e-01 6.739366177932e-01 6.771844024819e-01 6.804408904748e-01 6.837034745378e-01 6.869736281879e-01 6.902493038575e-01 6.935311467713e-01 6.968159757991e-01 7.001050769971e-01 7.033964921883e-01 7.066923677872e-01 7.099915573625e-01 7.132921237729e-01 7.165940847940e-01 7.198968209703e-01 7.231980602919e-01 7.264996771450e-01 7.298008742275e-01 7.331011612001e-01 7.364010168414e-01 7.396973660358e-01 7.429890894110e-01 7.462773287897e-01 7.495610596373e-01 7.528413191327e-01 7.561182283896e-01 7.593894637905e-01 7.626528140671e-01 7.659091468287e-01 7.691567419052e-01 7.723975957465e-01 7.756322081508e-01 7.788588381145e-01 7.820756656688e-01 7.852815563971e-01 7.884748350071e-01 7.916595127322e-01 7.948328707885e-01 7.979954452169e-01 8.011470218111e-01 8.042847371922e-01 8.074082634861e-01 8.105188991177e-01 8.136147638886e-01 8.166977448586e-01 8.197666124743e-01 8.228203826730e-01 8.258569099355e-01 8.288772802128e-01 8.318809303081e-01 8.348694240290e-01 8.378403517882e-01 8.407931440990e-01 8.437277111548e-01 8.466422098842e-01 8.495382510185e-01 8.524162607213e-01 8.552736235052e-01 8.581127618593e-01 8.609288718775e-01 8.637226069117e-01 8.664971527578e-01 8.692495573000e-01 8.719803110496e-01 8.746889755717e-01 8.773729124998e-01 8.800338932358e-01 8.826717688110e-01 8.852855953055e-01 8.878752221315e-01 8.904402902214e-01 8.929788653683e-01 8.954934385552e-01 8.979809830571e-01 9.004435380834e-01 9.028791652596e-01 9.052869614689e-01 9.076679696803e-01 9.100217945946e-01 9.123477685399e-01 9.146464194810e-01 9.169151246418e-01 9.191544943575e-01 9.213642293298e-01 9.235444770173e-01 9.256966017790e-01 9.278186740692e-01 9.299083543841e-01 9.319676362007e-01 9.339944378382e-01 9.359906709061e-01 9.379570449824e-01 9.398899587254e-01 9.417905449844e-01 9.436582163997e-01 9.454915542162e-01 9.472934887305e-01 9.490616580157e-01 9.507963917554e-01 9.524967498903e-01 9.541624320506e-01 9.557933938178e-01 9.573907314567e-01 9.589511356362e-01 9.604781921552e-01 9.619698875061e-01 9.634247491399e-01 9.648441806701e-01 9.662266962598e-01 9.675734989420e-01 9.688850177661e-01 9.701588456738e-01 9.713951820311e-01 9.725953680904e-01 9.737569642522e-01 9.748822943144e-01 9.759697533514e-01 9.770196128318e-01 9.780326488425e-01 9.790051558915e-01 9.799403331664e-01 9.808378426481e-01 9.816954251442e-01 9.825161944344e-01 9.832973034406e-01 9.840402366282e-01 9.847435502271e-01 9.854071321602e-01 9.860329472465e-01 9.866191094981e-01 9.871662651847e-01 9.876742664154e-01 9.881414780404e-01 9.885701744561e-01 9.889596372016e-01 9.893101100086e-01 9.896216124194e-01 9.898916562443e-01 9.901228430658e-01 9.903153859559e-01 9.904679463210e-01 9.905814429810e-01 9.906560645047e-01 9.906892050020e-01 9.906860350782e-01 9.906432226887e-01 9.905603281897e-01 9.904393571644e-01 9.902782571644e-01 9.900792542957e-01 9.898428854290e-01 9.895673417194e-01 9.892537069705e-01 9.889013843349e-01 9.885103854008e-01 9.880843039311e-01 9.876192830752e-01 9.871179134832e-01 9.865783970074e-01 9.860012479983e-01 9.853897119441e-01 9.847419637414e-01 9.840575621600e-01 9.833385262199e-01 9.825813446100e-01 9.817919698603e-01 9.809677377492e-01 9.801098788300e-01 9.792180325684e-01 9.782911713069e-01 9.773322955413e-01 9.763424266331e-01 9.753189655458e-01 9.742663741707e-01 9.731799835719e-01 9.720645141635e-01 9.709202598996e-01 9.697449134127e-01 9.685435414143e-01 9.673115684504e-01 9.660528166429e-01 9.647702072145e-01 9.634580765919e-01 9.621231176972e-01 9.607619315075e-01 9.593769674038e-01 9.579716651434e-01 9.565402794478e-01 9.550907674005e-01 9.536186902133e-01 9.521268070634e-01 9.506191415701e-01 9.490898918090e-01 9.475461958897e-01 9.459847313780e-01 9.444075118501e-01 9.428200915622e-01 9.412150659218e-01 9.396012518269e-01 9.379753072178e-01 9.363382085812e-01 9.346965880160e-01 9.330434749018e-01 9.313862255512e-01 9.297243041285e-01 9.280556379659e-01 9.263886336820e-01 9.247164715128e-01 9.230476239354e-01 9.213788505889e-01 9.197116050548e-01 9.180520105822e-01 9.163946861839e-01 9.147473967450e-01 9.131078531058e-01 9.114764363419e-01 9.098608195543e-01 9.082542357527e-01 9.066655815077e-01 9.050924915296e-01 9.035347600855e-01 9.020019143024e-01 9.004852338786e-01 8.989952291813e-01 8.975294708606e-01 8.960873322583e-01 8.946783455311e-01 8.932943157482e-01 8.919456567780e-01 8.906301929687e-01 8.893474380660e-01 8.881055280811e-01 8.868986430277e-01 8.857367745362e-01 8.846154187065e-01 8.835376046206e-01 8.825100164009e-01 8.815259979676e-01 8.805958131995e-01 8.797159618324e-01 8.788887969101e-01 8.781213842320e-01 8.774062803801e-01 8.767547657626e-01 8.761618538483e-01 8.756325451230e-01 8.751705341716e-01 8.747704848382e-01 8.744443987376e-01 8.741840470626e-01 8.739961291871e-01 8.738844286551e-01 8.738434244886e-01 8.738846248589e-01 8.739997308860e-01 8.741964980011e-01 8.744759608946e-01 8.748344680879e-01 8.752821040993e-01 8.758115393140e-01 8.764302403641e-01 8.771372101975e-01 8.779308118997e-01 8.788201841748e-01 8.797963986215e-01 8.808685637083e-01 8.820335401823e-01 8.832919330503e-01 8.846494376380e-01 8.860989278644e-01 8.876492474313e-01 8.892959976366e-01 8.910392565079e-01 8.928859858925e-01 8.948266562844e-01 8.968719787796e-01 8.990136983880e-01 9.012557248342e-01 9.036011214146e-01 9.060426018846e-01 9.085892253009e-01 9.112327563065e-01 9.139768951390e-01 9.168225462537e-01 9.197644620527e-01 9.228100218508e-01 9.259503724090e-01 9.291905410738e-01 9.325289418013e-01 9.359619376662e-01 9.394949962482e-01 9.431190500129e-01 9.468398966271e-01 9.506548708916e-01 9.545583540492e-01 9.585583324857e-01 9.626440229499e-01 9.668213692224e-01 9.710865135313e-01 9.754348549413e-01 9.798733100462e-01 9.843896046084e-01 9.889920291314e-01 9.936729351280e-01 9.984313696027e-01 1.003271978126e+00 1.008181587721e+00 1.013170341599e+00 1.018228386271e+00 1.023355256473e+00 1.028555053050e+00 1.033814771177e+00 1.039144795046e+00 1.044533147331e+00 1.049983506575e+00 1.055494206512e+00 1.061055570421e+00 1.066678015256e+00 1.072347562932e+00 1.078068442411e+00 1.083839154548e+00 1.089650255775e+00 1.095511812775e+00 1.101407696432e+00 1.107346473953e+00 1.113321573062e+00 1.119328046028e+00 1.125371967945e+00 1.131439528724e+00 1.137539121453e+00 1.143662383396e+00 1.149804973474e+00 1.155975756816e+00 1.162156449015e+00 1.168358358935e+00 1.174571948301e+00 1.180793603526e+00 1.187030447391e+00 1.193265871958e+00 1.199512536841e+00 1.205756430572e+00 1.211998639304e+00 1.218243412593e+00 1.224474405854e+00 1.230705785395e+00 1.236921318777e+00 1.243126014907e+00 1.249319186369e+00 1.255488143949e+00 1.261646021952e+00 1.267775396468e+00 1.273883431993e+00 1.279968275686e+00 1.286016512982e+00 1.292043526950e+00 1.298029645793e+00 1.303984734645e+00 1.309903205763e+00 1.315776487757e+00 1.321616061669e+00 1.327403536165e+00 1.333150543317e+00 1.338848547747e+00 1.344491960857e+00 1.350090510464e+00 1.355625476886e+00 1.361111934376e+00 1.366536918270e+00 1.371898304603e+00 1.377204556168e+00 1.382436860631e+00 1.387612047850e+00 1.392714578401e+00 1.397744844789e+00 1.402710813648e+00 1.407593022335e+00 1.412409580073e+00 1.417142126156e+00 1.421796938170e+00 1.426376988117e+00 1.430864439723e+00 1.435279393887e+00 1.439600073440e+00 1.443837513054e+00 1.447990498045e+00 1.452043603113e+00 1.456017518486e+00 1.459889049337e+00 1.463671402677e+00 1.467359964032e+00 1.470944866757e+00 1.474442345392e+00 1.477831069465e+00 1.481126031566e+00 1.484320029160e+00 1.487406952133e+00 1.490399080258e+00 1.493278179725e+00 1.496059819951e+00 1.498733587893e+00 1.501298205725e+00 1.503763041305e+00 1.506111688431e+00 1.508359536723e+00 1.510496453256e+00 1.512520581695e+00 1.514443934974e+00 1.516247803441e+00 1.517949726770e+00 1.519538343718e+00 1.521015285902e+00 1.522388318184e+00 1.523641983534e+00 1.524794446858e+00 1.525832682182e+00 1.526761418234e+00 1.527585885305e+00 1.528293678314e+00 1.528901024468e+00 1.529396243977e+00 1.529786363881e+00 1.530072706541e+00 1.530248498589e+00 1.530326155534e+00 1.530296465493e+00 1.530166418755e+00 1.529937135418e+00 1.529603725438e+00 1.529177589718e+00 1.528651744285e+00 1.528031085494e+00 1.527319938968e+00 1.526512963584e+00 1.525619884678e+00 1.524637816537e+00 1.523570017203e+00 1.522421179324e+00 1.521186302204e+00 1.519877051089e+00 1.518489169920e+00 1.517027122598e+00 1.515495757292e+00 1.513893784839e+00 1.512228735799e+00 1.510499359333e+00 1.508710738798e+00 1.506865546451e+00 1.504966119087e+00 1.503018140000e+00 1.501023526394e+00 1.498982858198e+00 1.496906005518e+00 1.494789608921e+00 1.492643495848e+00 1.490468245773e+00 1.488266643890e+00 1.486047784949e+00 1.483807876795e+00 1.481557439432e+00 1.479297650876e+00 1.477031721615e+00 1.474768942289e+00 1.472505131414e+00 1.470253921198e+00 1.468013150654e+00 1.465786891074e+00 1.463586950455e+00 1.461406634309e+00 1.459260944141e+00 1.457147442185e+00 1.455070924440e+00 1.453042214629e+00 1.451053664935e+00 1.449122860388e+00 1.447245114936e+00 1.445425084236e+00 1.443675006489e+00 1.441986587195e+00 1.440376255015e+00 1.438838015607e+00 1.437380364940e+00 1.436009798979e+00 1.434720177001e+00 1.433528576434e+00 1.432425248084e+00 1.431421691849e+00 1.430520458034e+00 1.429716810194e+00 1.429025593321e+00 1.428437941460e+00 1.427963350601e+00 1.427603261211e+00 1.427354207387e+00 1.427227577124e+00 1.427213791132e+00 1.427322445544e+00 1.427551163379e+00 1.427900500547e+00 1.428375306242e+00 1.428967519088e+00 1.429686651394e+00 1.430527291619e+00 1.431488185739e+00 1.432574785252e+00 1.433776842418e+00 1.435102981084e+00 1.436544902238e+00 1.438103430576e+00 1.439778343072e+00 1.441562255286e+00 1.443461260448e+00 1.445464028268e+00 1.447572501466e+00 1.449784288024e+00 1.452092310567e+00 1.454498968770e+00 1.456992634203e+00 1.459577503621e+00 1.462243636612e+00 1.464988524846e+00 1.467810161660e+00 1.470698500545e+00 1.473656361380e+00 1.476671075129e+00 1.479742558198e+00 1.482866414081e+00 1.486030700859e+00 1.489239566530e+00 1.492478798664e+00 1.495747788327e+00 1.499040271071e+00 1.502346804692e+00 1.505669769906e+00 1.508991978248e+00 1.512318821157e+00 1.515637361925e+00 1.518942299181e+00 1.522232475558e+00 1.525494007695e+00 1.528729991489e+00 1.531927607917e+00 1.535083112890e+00 1.538194066519e+00 1.541246709802e+00 1.544244957895e+00 1.547175649259e+00 1.550037506185e+00 1.552824515352e+00 1.555526433136e+00 1.558147347681e+00 1.560672433889e+00 1.563103197403e+00 1.565432118900e+00 1.567652801106e+00 1.569766188754e+00 1.571759488973e+00 1.573636585504e+00 1.575388098997e+00 1.577010320869e+00 1.578502570057e+00 1.579856051500e+00 1.581072636347e+00 1.582145339552e+00 1.583071870281e+00 1.583850516366e+00 1.584475422339e+00 1.584948003515e+00 1.585260932178e+00 1.585416659295e+00 1.585410168932e+00 1.585240919600e+00 1.584907983546e+00 1.584405686117e+00 1.583740729892e+00 1.582904146453e+00 1.581899200536e+00 1.580726499508e+00 1.579380095804e+00 1.577867634642e+00 1.576181168391e+00 1.574328265506e+00 1.572305882251e+00 1.570111548305e+00 1.567755297211e+00 1.565227594040e+00 1.562539643553e+00 1.559686730313e+00 1.556670713141e+00 1.553501080009e+00 1.550168429700e+00 1.546687204094e+00 1.543052746080e+00 1.539268811827e+00 1.535345246159e+00 1.531273969188e+00 1.527071955326e+00 1.522733607081e+00 1.518267343975e+00 1.513679125757e+00 1.508968477157e+00 1.504148853967e+00 1.499216564856e+00 1.494183930331e+00 1.489055302032e+00 1.483833504567e+00 1.478532478592e+00 1.473151263849e+00 1.467702225220e+00 1.462191141881e+00 1.456624130619e+00 1.451013405729e+00 1.445360668095e+00 1.439682174480e+00 1.433981427336e+00 1.428269156487e+00 1.422556672962e+00 1.416849187084e+00 1.411163439945e+00 1.405502109929e+00 1.399881007906e+00 1.394310837956e+00 1.388798600455e+00 1.383362794149e+00 1.378004416851e+00 1.372746793142e+00 1.367594037949e+00 1.362558758010e+00 1.357659323042e+00 1.352897168290e+00 1.348297779645e+00 1.343861825959e+00 1.339607027996e+00 1.335549506292e+00 1.331691416099e+00 1.328056933766e+00 1.324647328201e+00 1.321480016570e+00 1.318567713801e+00 1.315914075090e+00 1.313540910538e+00 1.311446439377e+00 1.309648922041e+00 1.308156602751e+00 1.306970755500e+00 1.306111644511e+00 1.305572007834e+00 1.305369778918e+00 1.305504081174e+00 1.305976697983e+00 1.306800766412e+00 1.307966002325e+00 1.309485040114e+00 1.311349763113e+00 1.313561683397e+00 1.316121269735e+00 1.319018144268e+00 1.322256585901e+00 1.325823179836e+00 1.329713636010e+00 1.333920889799e+00 1.338432006686e+00 1.343241250402e+00 1.348330624605e+00 1.353693023401e+00 1.359311436594e+00 1.365170594414e+00 1.371260262890e+00 1.377553713961e+00 1.384043895554e+00 1.390706123966e+00 1.397522939213e+00 1.404477948509e+00 1.411545065020e+00 1.418712734328e+00 1.425951574441e+00 1.433246852648e+00 1.440576448637e+00 1.447915267907e+00 1.455249804842e+00 1.462550353593e+00 1.469804881800e+00 1.476988311944e+00 1.484079853412e+00 1.491066105617e+00 1.497919069809e+00 1.504631192833e+00 1.511176677102e+00 1.517541411358e+00 1.523714718999e+00 1.529673853167e+00 1.535414204583e+00 1.540916393008e+00 1.546175053952e+00 1.551179526438e+00 1.555916904554e+00 1.560390107009e+00 1.564584115363e+00 1.568503235671e+00 1.572143933205e+00 1.575503370517e+00 1.578591261717e+00 1.581401954929e+00 1.583950896738e+00 1.586240037994e+00 1.588279357971e+00 1.590085501287e+00 1.591664029498e+00 1.593040283168e+00 1.594223582771e+00 1.595238403733e+00 1.596106215666e+00 1.596844881150e+00 1.597487940399e+00 1.598053149774e+00 1.598573172831e+00 1.599075871735e+00 1.599589997183e+00 1.600150688601e+00 1.600782477621e+00 1.601525791770e+00 1.602406851037e+00 1.603460015119e+00 1.604721345329e+00 1.606213918263e+00 1.607978291180e+00 1.610035816875e+00 1.612419142800e+00 1.615154582505e+00 1.618260942036e+00 1.621769486117e+00 1.625688510425e+00 1.630042856915e+00 1.634842613893e+00 1.640092868813e+00 1.645810767223e+00 1.651987388279e+00 1.658630734647e+00 1.665731026333e+00 1.673280936263e+00 1.681273006079e+00 1.689681275300e+00 1.698498699316e+00 1.707692977733e+00 1.717242398043e+00 1.727121239991e+00 1.737289896735e+00 1.747725926554e+00 1.758381840334e+00 1.769228568258e+00 1.780224112183e+00 1.791322698151e+00 1.802494476474e+00 1.813683782444e+00 1.824859131687e+00 1.835973794698e+00 1.846982589041e+00 1.857854306744e+00 1.868534843809e+00 1.878997082068e+00 1.889197037132e+00 1.899096243534e+00 1.908670002436e+00 1.917870225224e+00 1.926682855989e+00 1.935067522530e+00 1.943001498593e+00 1.950466758687e+00 1.957429767795e+00 1.963886996305e+00 1.969809370101e+00 1.975189061485e+00 1.980017326574e+00 1.984276005395e+00 1.987972356251e+00 1.991088581122e+00 1.993630821245e+00 1.995599200650e+00 1.996988073977e+00 1.997813547788e+00 1.998067193720e+00 1.997767416063e+00 1.996918312198e+00 1.995525235072e+00 1.993610084085e+00 1.991170233149e+00 1.988232834715e+00 1.984800688132e+00 1.980890712553e+00 1.976524412241e+00 1.971704495204e+00 1.966460381016e+00 1.960799444306e+00 1.954742200886e+00 1.948311519524e+00 1.941514457358e+00 1.934387101084e+00 1.926936703556e+00 1.919192699409e+00 1.911179664253e+00 1.902916404849e+00 1.894441450244e+00 1.885771668127e+00 1.876948434613e+00 1.868003842465e+00 1.858968128043e+00 1.849892032294e+00 1.840802928065e+00 1.831757219222e+00 1.822794900526e+00 1.813961934185e+00 1.805317238888e+00 1.796899212934e+00 1.788773709582e+00 1.780980960575e+00 1.773577399081e+00 1.766617592995e+00 1.760135748171e+00 1.754191887905e+00 1.748811187249e+00 1.744034529495e+00 1.739890201431e+00 1.736388735351e+00 1.733554333673e+00 1.731373934979e+00 1.729849335390e+00 1.728959582175e+00 1.728667489875e+00 1.728945655588e+00 1.729727281685e+00 1.730965563726e+00 1.732581427026e+00 1.734496138807e+00 1.736631875666e+00 1.738881799319e+00 1.741164503183e+00 1.743370080518e+00 1.745399572845e+00 1.747160831514e+00 1.748541941720e+00 1.749466831598e+00 1.749832963614e+00 1.749568510330e+00 1.748606524084e+00 1.746874398883e+00 1.744343393618e+00 1.740962027137e+00 1.736720893805e+00 1.731615595040e+00 1.725647980485e+00 1.718861605729e+00 1.711281403954e+00 1.702982489305e+00 1.694032371077e+00 1.684518366985e+00 1.674555615345e+00 1.664242959417e+00 1.653722706511e+00 1.643118954261e+00 1.632572171360e+00 1.622235558575e+00 1.612237089091e+00 1.602734977979e+00 1.593851157965e+00 1.585718119454e+00 1.578454246104e+00 1.572149140574e+00 1.566903626111e+00 1.562766601837e+00 1.559794654602e+00 1.558011740040e+00 1.557414458142e+00 1.558004596676e+00 1.559727153375e+00 1.562549409913e+00 1.566395831538e+00 1.571182879744e+00 1.576836053881e+00 1.583233204323e+00 1.590292528478e+00 1.597886785411e+00 1.605908189837e+00 1.614252827216e+00 1.622783874882e+00 1.631413422818e+00 1.640006931265e+00 1.648461342919e+00 1.656670940431e+00 1.664506696576e+00 1.671888138876e+00 1.678680495110e+00 1.684796940268e+00 1.690132140448e+00 1.694570421767e+00 1.698047548691e+00 1.700440471655e+00 1.701692922578e+00 1.701727484842e+00 1.700472756553e+00 1.697914650096e+00 1.693993859410e+00 1.688733696382e+00 1.682142210551e+00 1.674252665817e+00 1.665165098910e+00 1.654942436082e+00 1.643742664770e+00 1.631707179944e+00 1.619009623444e+00 1.605880731870e+00 1.592505109105e+00 1.579152508189e+00 1.566042796189e+00 1.553409290494e+00 1.541500439994e+00 1.530479716996e+00 1.520553538972e+00 1.511825910737e+00 1.504378219696e+00 1.498255606194e+00 1.493391012261e+00 1.489734573102e+00 1.487117695165e+00 1.485358348304e+00 1.484245438930e+00 1.483493357976e+00 1.482867538783e+00 1.482070345210e+00 1.480846195444e+00 1.478968058243e+00 1.476198218340e+00 1.472402274861e+00 1.467436748492e+00 1.461246757884e+00 1.453832750169e+00 1.445222073355e+00 1.435545982254e+00 1.424938023692e+00 1.413611900467e+00 1.401803482898e+00 1.389759981210e+00 1.377773936339e+00 1.366094656018e+00 1.354990052902e+00 1.344675932128e+00 1.335326860322e+00 1.327081683980e+00 1.319986719405e+00 1.314062665829e+00 1.309235213383e+00 1.305392426426e+00 1.302378813142e+00 1.299982320186e+00 1.298008389666e+00 1.296222215946e+00 1.294427664061e+00 1.292452957938e+00 1.290147251562e+00 1.287445032815e+00 1.284300924546e+00 1.280755976622e+00 1.276904166872e+00 1.272881978441e+00 1.268897763195e+00 1.265161426037e+00 1.261922101880e+00 1.259412358711e+00 1.257838522724e+00 1.257369479746e+00 1.258086231162e+00 1.260004210381e+00 1.263027089828e+00 1.266962870531e+00 1.271525137330e+00 1.276326081236e+00 1.280927229458e+00 1.284818385933e+00 1.287484824190e+00 1.288410088479e+00 1.287105132496e+00 1.283158750469e+00 1.276225634971e+00 1.266087479833e+00 1.252643693634e+00 1.235939204560e+00 1.216178682936e+00 1.193710294612e+00 1.169048820531e+00 1.142838108539e+00 1.115841534296e+00 1.088904058413e+00 1.062890142685e+00 1.038650680338e+00 1.016920596801e+00 9.982802145981e-01 9.830860473910e-01 9.714317298692e-01 9.631661971906e-01 9.578961871873e-01 9.550764407880e-01 9.540642464004e-01 9.542160151155e-01 9.549597577779e-01 9.558311916016e-01 9.565313509111e-01 9.568945641408e-01 9.568894715350e-01 9.565611791110e-01 9.540470943140e-01 9.485773394270e-01 9.435051376829e-01 9.417856836294e-01 9.438312083708e-01 9.470932104771e-01 9.477515528223e-01 9.432046300559e-01 9.336460479058e-01 9.217962463384e-01 9.109855875186e-01 9.027514948092e-01 8.956521559002e-01 8.863045944246e-01 8.718672400024e-01 8.522384498204e-01 8.306190757476e-01 8.119972649805e-01 8.002692982657e-01 7.959633631449e-01 7.964450926774e-01 7.985049348162e-01 8.012387363336e-01 8.070810093087e-01 8.201590208503e-01 8.430319294848e-01 8.742929026725e-01 9.090289240816e-01 9.416042249482e-01 9.685981710176e-01 9.900415772624e-01 1.008471983300e+00 1.026508377280e+00 1.044473768687e+00 1.059647759723e+00 1.067666574953e+00 1.065057953173e+00 1.051256292321e+00 1.029032497971e+00 1.002266411774e+00 9.529968446340e-01 8.501463936694e-01 7.642139746111e-01 7.610454856461e-01 8.172780167821e-01 8.510947663253e-01 8.113427367992e-01 7.084859393501e-01 6.172230096518e-01 6.297750906247e-01 7.278464601428e-01 8.099961514830e-01 8.122314479863e-01 7.348284194099e-01 6.422177606114e-01 6.345932428002e-01 7.284777566856e-01 8.322489511056e-01 8.702389535901e-01 8.287141253263e-01 7.545249645723e-01 7.305821075401e-01 7.908115021406e-01 8.721390471917e-01 8.970611677560e-01 8.370975686453e-01 7.267629561775e-01 6.582647090457e-01 7.022782644548e-01 8.005721421162e-01 8.514411379342e-01 8.070810628358e-01 6.905086077222e-01 6.011200790630e-01 6.482427232493e-01 7.811980459342e-01 8.728969871634e-01 8.572843904034e-01 7.465567752136e-01 6.443345194178e-01 7.002802500857e-01 8.876236494321e-01 1.053800160878e+00 1.102961588682e+00 1.014387243112e+00 8.438938455956e-01 7.350770464875e-01 8.155762597640e-01 9.912539486291e-01 1.104221709822e+00 1.081183370143e+00 9.351711238655e-01 7.714984300047e-01 7.622272191233e-01 9.212104874734e-01 1.075353462366e+00 1.098993936038e+00 9.564615317355e-01 7.023577158231e-01 5.469936252924e-01 7.303522757927e-01 1.029324492953e+00 1.221698180374e+00 1.223556716357e+00 1.028652841998e+00 7.107973768251e-01 5.147636433658e-01 7.301169300030e-01 1.059444405919e+00 1.266896982129e+00 1.279185472162e+00 1.100431443789e+00 8.103358888717e-01 6.148813235375e-01 7.435580187799e-01 1.005808618759e+00 1.176729418296e+00 1.179768093327e+00 1.023921660265e+00 7.964730438142e-01 6.806893823564e-01 7.996085264518e-01 9.951325734567e-01 1.104468074793e+00 1.071614408595e+00 9.209360642411e-01 7.562307672963e-01 7.356985593612e-01 8.778305732754e-01 1.032440718639e+00 1.091751945675e+00 1.031461811781e+00 8.991109438143e-01 8.051747795857e-01 8.456899038068e-01 9.727228618245e-01 1.070847575052e+00 1.076780071704e+00 9.968920750984e-01 8.994900048646e-01 8.786619888011e-01 9.558347174454e-01 1.052044129416e+00 1.086363009239e+00 1.033033356410e+00 9.291526462286e-01 8.637031984935e-01 9.089824859639e-01 1.028430702462e+00 1.128913410487e+00 1.150392518368e+00 1.086398399484e+00 9.797623719990e-01 9.056943329507e-01 9.178442169904e-01 9.904064754137e-01 1.055100399413e+00 1.067343093812e+00 1.023725081075e+00 9.529129409742e-01 8.947788665013e-01 8.711428245686e-01 8.712647338622e-01 8.725656005270e-01 8.693342311870e-01 8.777244850140e-01 9.147505022473e-01 9.730687554840e-01 1.060753764519e+00
 1.124196990717e+00 1.121125878313e+00 1.118156156620e+00 1.115950477262e+00 1.114411493658e+00 1.112756495358e+00 1.110272390679e+00 1.107069040693e+00 1.104011550477e+00 1.101816018264e+00 1.100272402287e+00 1.098483688017e+00 1.095823441868e+00 1.092555817659e+00 1.089536874336e+00 1.087356982320e+00 1.085755032108e+00 1.083861961473e+00 1.081070924512e+00 1.077688959066e+00 1.074633870716e+00 1.072478381914e+00 1.070841590972e+00 1.068810239360e+00 1.065885009186e+00 1.062467847618e+00 1.059447001964e+00 1.057302966083e+00 1.055612519280e+00 1.053467628449e+00 1.050409913521e+00 1.046925748509e+00 1.043938813411e+00 1.041841195900e+00 1.040093718795e+00 1.037794274788e+00 1.034602573256e+00 1.031072469719e+00 1.028094722722e+00 1.025993739767e+00 1.024176484312e+00 1.021741145647e+00 1.018405278607e+00 1.014799808615e+00 1.011812828661e+00 1.009684731776e+00 1.007780297594e+00 1.005240548789e+00 1.001843732474e+00 9.982231148852e-01 9.952313149591e-01 9.930712042413e-01 9.910915129113e-01 9.884599126021e-01 9.850139169163e-01 9.814191191499e-01 9.784804940144e-01 9.763280118734e-01 9.742822700784e-01 9.715409050686e-01 9.680085873315e-01 9.644062042692e-01 9.615389588277e-01 9.594413033333e-01 9.573300417884e-01 9.544139055008e-01 9.507219277600e-01 9.470912067340e-01 9.443081460610e-01 9.422720216545e-01 9.400694400772e-01 9.369241131902e-01 9.330339345804e-01 9.293788246855e-01 9.266969868893e-01 9.246939482064e-01 9.223413834433e-01 9.189556657084e-01 9.149201553941e-01 9.112975223592e-01 9.087095117676e-01 9.066759388369e-01 9.041269840476e-01 9.005325522727e-01 8.964504179415e-01 8.929271735004e-01 8.904029470532e-01 8.882650283544e-01 8.855074194738e-01 8.817843598187e-01 8.777456561966e-01 8.743408687524e-01 8.718280237467e-01 8.695367398891e-01 8.665959250082e-01 8.628272257468e-01 8.588933310950e-01 8.555899311474e-01 8.530319412909e-01 8.505723147157e-01 8.474961525615e-01 8.437470462149e-01 8.399403133703e-01 8.367084226128e-01 8.340700344448e-01 8.314498724073e-01 8.282913514744e-01 8.246071427319e-01 8.209278219615e-01 8.177379204891e-01 8.150013354243e-01 8.122419444772e-01 8.090464543472e-01 8.054610660969e-01 8.019058250792e-01 7.987305613109e-01 7.958878044445e-01 7.930166081251e-01 7.898242085148e-01 7.863571856564e-01 7.829148552704e-01 7.797353408201e-01 7.767849176902e-01 7.738288699941e-01 7.706728027211e-01 7.673318915200e-01 7.639824449788e-01 7.607822699360e-01 7.577359414305e-01 7.547222137633e-01 7.516210532995e-01 7.483956022121e-01 7.451143040451e-01 7.418849924684e-01 7.387660335309e-01 7.357248858442e-01 7.326709597502e-01 7.295262095322e-01 7.262872988499e-01 7.230422059013e-01 7.198907160958e-01 7.168410942831e-01 7.138077404257e-01 7.106972615397e-01 7.074940122674e-01 7.042755977539e-01 7.011344899895e-01 6.980812353727e-01 6.950421088568e-01 6.919487000504e-01 6.888067827320e-01 6.856653172153e-01 6.825661953422e-01 6.795118348522e-01 6.764735297043e-01 6.734296008360e-01 6.703863424140e-01 6.673476755676e-01 6.643067947052e-01 6.612789266115e-01 6.582899848322e-01 6.553436664682e-01 6.524146828383e-01 6.494709500168e-01 6.465056072461e-01 6.435593438311e-01 6.406724474568e-01 6.378358086611e-01 6.349973036958e-01 6.321377382136e-01 6.292809630782e-01 6.264615314183e-01 6.236883159243e-01 6.209333123250e-01 6.181686606502e-01 6.154124093482e-01 6.126923208852e-01 6.100050608215e-01 6.073268902784e-01 6.046507426532e-01 6.019933243831e-01 5.993736260956e-01 5.967947328485e-01 5.942311930559e-01 5.916669224621e-01 5.891226487128e-01 5.866208087093e-01 5.841593250973e-01 5.817246593720e-01 5.793075115789e-01 5.769112017253e-01 5.745514457677e-01 5.722318376830e-01 5.699422730916e-01 5.676786228465e-01 5.654480015025e-01 5.632529846295e-01 5.610931443497e-01 5.589675245347e-01 5.568750162005e-01 5.548153586829e-01 5.527951620458e-01 5.508125030703e-01 5.488658863349e-01 5.469570818778e-01 5.450875886998e-01 5.432555778952e-01 5.414652870824e-01 5.397175951373e-01 5.380087958429e-01 5.363415491949e-01 5.347174936154e-01 5.331371797626e-01 5.316008446750e-01 5.301095433700e-01 5.286598608381e-01 5.272556467932e-01 5.259016504844e-01 5.245931010440e-01 5.233263110512e-01 5.221098316447e-01 5.209436242920e-01 5.198272036767e-01 5.187599954294e-01 5.177395441933e-01 5.167675827846e-01 5.158531862230e-01 5.149922184412e-01 5.141783011586e-01 5.134169685926e-01 5.127096214277e-01 5.120556461136e-01 5.114577035319e-01 5.109123792254e-01 5.104175261535e-01 5.099802522979e-01 5.095995890492e-01 5.092695069470e-01 5.089949560678e-01 5.087771403111e-01 5.086132664634e-01 5.085069966386e-01 5.084562830920e-01 5.084574398263e-01 5.085179564975e-01 5.086361414966e-01 5.088078783031e-01 5.090366583190e-01 5.093230327225e-01 5.096634255273e-01 5.100616961833e-01 5.105167426597e-01 5.110241535049e-01 5.115911542705e-01 5.122155735364e-01 5.128906612319e-01 5.136227545374e-01 5.144098482843e-01 5.152502802316e-01 5.161486818119e-01 5.171019550526e-01 5.181037720257e-01 5.191609569660e-01 5.202720444861e-01 5.214345783171e-01 5.226522262449e-01 5.239210383844e-01 5.252387377821e-01 5.266092493025e-01 5.280305170438e-01 5.294999023350e-01 5.310217300608e-01 5.325924146797e-01 5.342087009086e-01 5.358750306820e-01 5.375879263997e-01 5.393465529875e-01 5.411533470126e-01 5.430050630324e-01 5.448997494733e-01 5.468419007203e-01 5.488246857434e-01 5.508504916594e-01 5.529207546577e-01 5.550319123852e-01 5.571834499540e-01 5.593758893042e-01 5.616070847160e-01 5.638771847431e-01 5.661870491482e-01 5.685339831502e-01 5.709159094565e-01 5.733356259624e-01 5.757895909096e-01 5.782781462153e-01 5.808017148680e-01 5.833572430802e-01 5.859461105248e-01 5.885665370829e-01 5.912169466223e-01 5.938981143818e-01 5.966093494762e-01 5.993493447366e-01 6.021169693683e-01 6.049126036331e-01 6.077340668262e-01 6.105817217144e-01 6.134548299961e-01 6.163520844318e-01 6.192731093148e-01 6.222178919772e-01 6.251841731157e-01 6.281727575336e-01 6.311830390905e-01 6.342124174927e-01 6.372611486598e-01 6.403297275976e-01 6.434147486704e-01 6.465188130717e-01 6.496401814715e-01 6.527760335578e-01 6.559284730426e-01 6.590948050110e-01 6.622742090855e-01 6.654683366731e-01 6.686741556643e-01 6.718926938463e-01 6.751244295911e-01 6.783655370789e-01 6.816161388991e-01 6.848760155163e-01 6.881447273456e-01 6.914219595521e-01 6.947079919939e-01 6.980014053618e-01 7.013020032868e-01 7.046073594440e-01 7.079163894197e-01 7.112305460857e-01 7.145501474570e-01 7.178737952929e-01 7.212022719627e-01 7.245313328943e-01 7.278606502126e-01 7.311919045898e-01 7.345228336796e-01 7.378555695712e-01 7.411897726266e-01 7.445220068714e-01 7.478517044765e-01 7.511788539754e-01 7.545009164810e-01 7.578223418433e-01 7.611412231244e-01 7.644553036000e-01 7.677647447503e-01 7.710671472213e-01 7.743629492811e-01 7.776523024141e-01 7.809355494722e-01 7.842118968687e-01 7.874812630153e-01 7.907402078606e-01 7.939897275673e-01 7.972297965978e-01 8.004592775106e-01 8.036802721466e-01 8.068908648351e-01 8.100886053455e-01 8.132743859387e-01 8.164467780268e-01 8.196068780086e-01 8.227551493285e-01 8.258897290812e-01 8.290095679162e-01 8.321148207085e-01 8.352029561946e-01 8.382762826035e-01 8.413356136252e-01 8.443779699770e-01 8.474039876078e-01 8.504110932634e-01 8.533991630423e-01 8.563709994111e-01 8.593238384499e-01 8.622581196996e-01 8.651743268424e-01 8.680680272935e-01 8.709419631567e-01 8.737956790746e-01 8.766280505199e-01 8.794403713186e-01 8.822301173817e-01 8.849962723480e-01 8.877409296991e-01 8.904626186316e-01 8.931608748749e-01 8.958361152365e-01 8.984850900875e-01 9.011102156720e-01 9.037107320547e-01 9.062860990474e-01 9.088364707121e-01 9.113595075470e-01 9.138555127107e-01 9.163248683077e-01 9.187669098656e-01 9.211834990350e-01 9.235716898997e-01 9.259295856327e-01 9.282596386112e-01 9.305598113802e-01 9.328316444632e-01 9.350750098207e-01 9.372880502526e-01 9.394696989521e-01 9.416206653027e-01 9.437395307969e-01 9.458292691810e-01 9.478871686316e-01 9.499119510785e-01 9.519067738465e-01 9.538668698379e-01 9.557944543190e-01 9.576892306267e-01 9.595499306808e-01 9.613785666160e-01 9.631737446979e-01 9.649328168213e-01 9.666579739811e-01 9.683482856499e-01 9.700035586263e-01 9.716249516087e-01 9.732099820500e-01 9.747598465820e-01 9.762729707079e-01 9.777498869250e-01 9.791911670008e-01 9.805959119586e-01 9.819638318942e-01 9.832945748389e-01 9.845873813236e-01 9.858441742823e-01 9.870622779736e-01 9.882425797859e-01 9.893865162072e-01 9.904910990880e-01 9.915568264749e-01 9.925855986569e-01 9.935739046572e-01 9.945250851838e-01 9.954372122767e-01 9.963101959944e-01 9.971443374593e-01 9.979382148443e-01 9.986932177577e-01 9.994103254443e-01 1.000086049028e+00 1.000723560887e+00 1.001319500355e+00 1.001876638315e+00 1.002394692538e+00 1.002873556269e+00 1.003311941885e+00 1.003710157911e+00 1.004068277056e+00 1.004387050498e+00 1.004665889657e+00 1.004905441456e+00 1.005105408600e+00 1.005263671188e+00 1.005383644844e+00 1.005464594497e+00 1.005505451115e+00 1.005506894837e+00 1.005468165252e+00 1.005390207527e+00 1.005274044564e+00 1.005118531153e+00 1.004924417853e+00 1.004691341145e+00 1.004417591385e+00 1.004108373359e+00 1.003759670878e+00 1.003373223788e+00 1.002949056353e+00 1.002485317594e+00 1.001986627110e+00 1.001450227110e+00 1.000876859299e+00 1.000267829804e+00 9.996204141193e-01 9.989392590838e-01 9.982221828994e-01 9.974696807691e-01 9.966838316870e-01 9.958603373505e-01 9.950051961789e-01 9.941176112508e-01 9.931959821569e-01 9.922428790530e-01 9.912557819192e-01 9.902378918281e-01 9.891905763641e-01 9.881105611415e-01 9.870040583749e-01 9.858654327462e-01 9.846991366336e-01 9.835062694310e-01 9.822833892674e-01 9.810372665194e-01 9.797627244401e-01 9.784629290673e-01 9.771415023159e-01 9.757930928350e-01 9.744243609324e-01 9.730317970069e-01 9.716181382086e-01 9.701866087954e-01 9.687325711305e-01 9.672618046502e-01 9.657728813102e-01 9.642664304318e-01 9.627464690302e-01 9.612086088974e-01 9.596597812450e-01 9.580981189491e-01 9.565231146209e-01 9.549417086958e-01 9.533471372995e-01 9.517463491930e-01 9.501389341219e-01 9.485241657346e-01 9.469089298638e-01 9.452864645884e-01 9.436655239651e-01 9.420433932897e-01 9.404195825933e-01 9.388031864545e-01 9.371858136561e-01 9.355768907747e-01 9.339735751620e-01 9.323770751462e-01 9.307944557429e-01 9.292179142002e-01 9.276574220952e-01 9.261113440586e-01 9.245780190144e-01 9.230680228950e-01 9.215724005076e-01 9.201004902717e-01 9.186503389624e-01 9.172228103197e-01 9.158261493947e-01 9.144528630930e-01 9.131126722130e-01 9.118018121649e-01 9.105235438233e-01 9.092840232753e-01 9.080763080171e-01 9.069125733979e-01 9.057862961456e-01 9.047026167078e-01 9.036659171386e-01 9.026711824426e-01 9.017294560189e-01 9.008348899963e-01 8.999909253339e-01 8.992048470204e-01 8.984698560917e-01 8.977958258958e-01 8.971782766341e-01 8.966238338196e-01 8.961338660003e-01 8.957043043608e-01 8.953464633493e-01 8.950531871550e-01 8.948318848857e-01 8.946831379255e-01 8.946050186310e-01 8.946063893223e-01 8.946801261185e-01 8.948354789665e-01 8.950716846279e-01 8.953852468941e-01 8.957872148117e-01 8.962690720300e-01 8.968398635532e-01 8.974974407370e-01 8.982425988125e-01 8.990800272282e-01 9.000046455063e-01 9.010251310113e-01 9.021365425473e-01 9.033423978819e-01 9.046462509720e-01 9.060411098674e-01 9.075379967672e-01 9.091299290648e-01 9.108203000884e-01 9.126113893393e-01 9.144980266686e-01 9.164897373099e-01 9.185771564843e-01 9.207665833788e-01 9.230596399516e-01 9.254485051357e-01 9.279444262477e-01 9.305371827758e-01 9.332327833844e-01 9.360297645487e-01 9.389240168963e-01 9.419233588245e-01 9.450190116380e-01 9.482162344965e-01 9.515124303871e-01 9.549051773290e-01 9.583999407748e-01 9.619860142471e-01 9.656729836734e-01 9.694534696306e-01 9.733265603745e-01 9.772979669045e-01 9.813552704741e-01 9.855091013769e-01 9.897499374168e-01 9.940795300011e-01 9.984992852949e-01 1.002999460875e+00 1.007590116135e+00 1.012258818126e+00 1.017010851105e+00 1.021845028305e+00 1.026751843447e+00 1.031741424862e+00 1.036800480527e+00 1.041934286027e+00 1.047140793103e+00 1.052411471560e+00 1.057756248097e+00 1.063159247343e+00 1.068630190065e+00 1.074161298369e+00 1.079748559818e+00 1.085398607382e+00 1.091097471445e+00 1.096853427102e+00 1.102658317728e+00 1.108509456823e+00 1.114412355108e+00 1.120351803244e+00 1.126338679578e+00 1.132362765504e+00 1.138422452745e+00 1.144521128328e+00 1.150645247591e+00 1.156806746532e+00 1.162991674963e+00 1.169201579499e+00 1.175439077072e+00 1.181689412407e+00 1.187964940266e+00 1.194252007986e+00 1.200553165270e+00 1.206868584396e+00 1.213185834311e+00 1.219517441862e+00 1.225846113292e+00 1.232178310735e+00 1.238511923743e+00 1.244835362072e+00 1.251162047970e+00 1.257471978592e+00 1.263775898469e+00 1.270066518049e+00 1.276337688851e+00 1.282598316982e+00 1.288830972374e+00 1.295046447485e+00 1.301235950761e+00 1.307394243981e+00 1.313530516169e+00 1.319626668660e+00 1.325695640002e+00 1.331725316469e+00 1.337713721193e+00 1.343667875449e+00 1.349571115465e+00 1.355436532186e+00 1.361249724042e+00 1.367011933852e+00 1.372729183425e+00 1.378383730244e+00 1.383990560354e+00 1.389533476233e+00 1.395016888274e+00 1.400444062651e+00 1.405796610383e+00 1.411093214649e+00 1.416314901882e+00 1.421468466036e+00 1.426553967646e+00 1.431556594896e+00 1.436494651837e+00 1.441345559824e+00 1.446122450532e+00 1.450820011142e+00 1.455426644118e+00 1.459960356434e+00 1.464397599705e+00 1.468753483271e+00 1.473020403019e+00 1.477190291662e+00 1.481278095444e+00 1.485261785265e+00 1.489158471233e+00 1.492956817714e+00 1.496653044993e+00 1.500258473654e+00 1.503754459257e+00 1.507158191384e+00 1.510454878410e+00 1.513646782749e+00 1.516740666587e+00 1.519719667828e+00 1.522601578970e+00 1.525371720460e+00 1.528032659981e+00 1.530591108582e+00 1.533031363903e+00 1.535371464857e+00 1.537595558649e+00 1.539708008328e+00 1.541715441132e+00 1.543602258598e+00 1.545386666628e+00 1.547052357159e+00 1.548607083270e+00 1.550053868902e+00 1.551380967523e+00 1.552605038754e+00 1.553710500977e+00 1.554707348916e+00 1.555593881902e+00 1.556365515429e+00 1.557033581616e+00 1.557585574798e+00 1.558032103104e+00 1.558370807374e+00 1.558598720240e+00 1.558724646715e+00 1.558741282344e+00 1.558655828726e+00 1.558468407093e+00 1.558176128208e+00 1.557788418565e+00 1.557297687724e+00 1.556711004739e+00 1.556030522954e+00 1.555252212164e+00 1.554387950844e+00 1.553428336324e+00 1.552384395206e+00 1.551255160068e+00 1.550040187595e+00 1.548747694176e+00 1.547373537565e+00 1.545924855624e+00 1.544404054873e+00 1.542811465947e+00 1.541152548974e+00 1.539427704018e+00 1.537641105743e+00 1.535798636734e+00 1.533898146687e+00 1.531947687689e+00 1.529948772334e+00 1.527902871796e+00 1.525818711203e+00 1.523693725480e+00 1.521537309991e+00 1.519350050155e+00 1.517134909506e+00 1.514900921474e+00 1.512644205662e+00 1.510376906089e+00 1.508097884251e+00 1.505812107469e+00 1.503528465462e+00 1.501242373393e+00 1.498967796857e+00 1.496702351649e+00 1.494450310676e+00 1.492224420423e+00 1.490016443583e+00 1.487842633797e+00 1.485698997905e+00 1.483592138786e+00 1.481532551274e+00 1.479512084693e+00 1.477549419704e+00 1.475637540584e+00 1.473785056872e+00 1.471999562397e+00 1.470276060007e+00 1.468630136096e+00 1.467054709866e+00 1.465560661720e+00 1.464151118513e+00 1.462823728628e+00 1.461592943787e+00 1.460449987061e+00 1.459406096376e+00 1.458462778489e+00 1.457617745210e+00 1.456884877112e+00 1.456253709228e+00 1.455735331598e+00 1.455330556361e+00 1.455035311268e+00 1.454861553066e+00 1.454799922718e+00 1.454861250317e+00 1.455040248528e+00 1.455338405167e+00 1.455761815828e+00 1.456300667260e+00 1.456967226290e+00 1.457750765733e+00 1.458656107771e+00 1.459683411432e+00 1.460826128590e+00 1.462091127908e+00 1.463469090420e+00 1.464963530786e+00 1.466572190443e+00 1.468288438022e+00 1.470117543144e+00 1.472047626975e+00 1.474084567756e+00 1.476220026292e+00 1.478449842764e+00 1.480776757727e+00 1.483187565541e+00 1.485688332775e+00 1.488266982458e+00 1.490923339727e+00 1.493653964803e+00 1.496448558196e+00 1.499311176991e+00 1.502226834252e+00 1.505197384660e+00 1.508217078871e+00 1.511275350841e+00 1.514375321822e+00 1.517502119022e+00 1.520657324930e+00 1.523832295572e+00 1.527020353757e+00 1.530220406226e+00 1.533418527733e+00 1.536617479785e+00 1.539805191758e+00 1.542978109386e+00 1.546133461519e+00 1.549255652340e+00 1.552351141992e+00 1.555404762197e+00 1.558414494283e+00 1.561376548910e+00 1.564278668010e+00 1.567124284788e+00 1.569898902334e+00 1.572603021155e+00 1.575230006902e+00 1.577770455699e+00 1.580227135639e+00 1.582585778807e+00 1.584849325332e+00 1.587008235601e+00 1.589057670379e+00 1.590997489098e+00 1.592818147923e+00 1.594519874966e+00 1.596094655345e+00 1.597540074223e+00 1.598854304481e+00 1.600028949038e+00 1.601066266896e+00 1.601958419711e+00 1.602705401004e+00 1.603302833568e+00 1.603746929309e+00 1.604039805304e+00 1.604173110418e+00 1.604149238937e+00 1.603964268219e+00 1.603617236241e+00 1.603107182863e+00 1.602429371229e+00 1.601589556571e+00 1.600578648901e+00 1.599402315495e+00 1.598058166735e+00 1.596543396348e+00 1.594864767998e+00 1.593013649222e+00 1.590998732178e+00 1.588816243891e+00 1.586465636504e+00 1.583954706922e+00 1.581274758038e+00 1.578437654739e+00 1.575438730687e+00 1.572280823003e+00 1.568971832632e+00 1.565503833734e+00 1.561891454527e+00 1.558128721620e+00 1.554222292564e+00 1.550178439896e+00 1.545993904354e+00 1.541681854599e+00 1.537238608590e+00 1.532672341351e+00 1.527989891379e+00 1.523189801354e+00 1.518286750648e+00 1.513277550642e+00 1.508174301895e+00 1.502981332633e+00 1.497703213994e+00 1.492351990298e+00 1.486927752596e+00 1.481445395565e+00 1.475907435178e+00 1.470321952664e+00 1.464702735084e+00 1.459050197384e+00 1.453381901884e+00 1.447700441745e+00 1.442020239749e+00 1.436349014788e+00 1.430694852032e+00 1.425074834156e+00 1.419491517267e+00 1.413962484379e+00 1.408495429238e+00 1.403102007150e+00 1.397799355235e+00 1.392589058944e+00 1.387495266131e+00 1.382521771822e+00 1.377683986407e+00 1.372998095846e+00 1.368467975822e+00 1.364118993317e+00 1.359951856975e+00 1.355985587533e+00 1.352235324979e+00 1.348702864852e+00 1.345416355919e+00 1.342372980087e+00 1.339595161093e+00 1.337091233970e+00 1.334866017405e+00 1.332943639274e+00 1.331318751415e+00 1.330012640452e+00 1.329029055929e+00 1.328373224882e+00 1.328061946724e+00 1.328087296968e+00 1.328468101881e+00 1.329200098075e+00 1.330288009402e+00 1.331739531343e+00 1.333546109192e+00 1.335717691105e+00 1.338243893964e+00 1.341127132739e+00 1.344364267495e+00 1.347943478940e+00 1.351867872006e+00 1.356119793379e+00 1.360697440356e+00 1.365588425722e+00 1.370778466912e+00 1.376260443577e+00 1.382014218287e+00 1.388032193479e+00 1.394291300945e+00 1.400779504801e+00 1.407478875973e+00 1.414366588214e+00 1.421430969770e+00 1.428643421469e+00 1.435990864574e+00 1.443449609178e+00 1.450995625395e+00 1.458614899611e+00 1.466276277228e+00 1.473966202611e+00 1.481658580787e+00 1.489329288108e+00 1.496965399824e+00 1.504533410366e+00 1.512024949545e+00 1.519411205118e+00 1.526674051849e+00 1.533799527663e+00 1.540759899925e+00 1.547548025534e+00 1.554139135806e+00 1.560521248671e+00 1.566681384902e+00 1.572601557953e+00 1.578277509829e+00 1.583691382677e+00 1.588839327599e+00 1.593712261348e+00 1.598302192375e+00 1.602611132699e+00 1.606628109321e+00 1.610361081796e+00 1.613806419679e+00 1.616967181511e+00 1.619854061338e+00 1.622465472393e+00 1.624820031477e+00 1.626921700773e+00 1.628786512632e+00 1.630431289252e+00 1.631867973229e+00 1.633123232855e+00 1.634209721614e+00 1.635157041767e+00 1.635987292002e+00 1.636722687231e+00 1.637398846193e+00 1.638035272634e+00 1.638670007282e+00 1.639330277997e+00 1.640045130123e+00 1.640854092784e+00 1.641780884696e+00 1.642867275351e+00 1.644137883839e+00 1.645627708001e+00 1.647370019972e+00 1.649387290670e+00 1.651718396884e+00 1.654380557232e+00 1.657402999798e+00 1.660809554645e+00 1.664612411289e+00 1.668839953987e+00 1.673493366359e+00 1.678592952334e+00 1.684141210446e+00 1.690138839964e+00 1.696594843465e+00 1.703493153860e+00 1.710836732150e+00 1.718607438380e+00 1.726791883580e+00 1.735374315921e+00 1.744324701189e+00 1.753630626692e+00 1.763252020232e+00 1.773163718738e+00 1.783333712481e+00 1.793719173600e+00 1.804294178067e+00 1.815007277142e+00 1.825827539137e+00 1.836710971741e+00 1.847611418811e+00 1.858497468746e+00 1.869312411538e+00 1.880028861682e+00 1.890597447686e+00 1.900976876540e+00 1.911137340352e+00 1.921026659306e+00 1.930623611840e+00 1.939883400064e+00 1.948775632431e+00 1.957277108249e+00 1.965344385253e+00 1.972968987538e+00 1.980114556061e+00 1.986763960636e+00 1.992903576858e+00 1.998504768346e+00 2.003568601055e+00 2.008070872918e+00 2.012009931646e+00 2.015378580648e+00 2.018164180318e+00 2.020378023249e+00 2.022005092206e+00 2.023057249947e+00 2.023532721865e+00 2.023432710680e+00 2.022773173932e+00 2.021547750702e+00 2.019776830934e+00 2.017463793573e+00 2.014616217063e+00 2.011255540288e+00 2.007379039214e+00 2.003014500034e+00 1.998164107256e+00 1.992843280273e+00 1.987074773489e+00 1.980860429804e+00 1.974231529128e+00 1.967192264161e+00 1.959767758058e+00 1.951980627475e+00 1.943840021204e+00 1.935384476945e+00 1.926624204031e+00 1.917594698971e+00 1.908324274591e+00 1.898836424010e+00 1.889179287763e+00 1.879374413045e+00 1.869473703067e+00 1.859515398408e+00 1.849542165095e+00 1.839612457284e+00 1.829764176289e+00 1.820063767635e+00 1.810557637933e+00 1.801303517341e+00 1.792366489319e+00 1.783789643058e+00 1.775646435463e+00 1.767976927911e+00 1.760837759128e+00 1.754280725390e+00 1.748335494157e+00 1.743052245527e+00 1.738444482679e+00 1.734539400151e+00 1.731345064972e+00 1.728853543228e+00 1.727064651039e+00 1.725940221089e+00 1.725456253622e+00 1.725560703393e+00 1.726191786917e+00 1.727293391068e+00 1.728771305601e+00 1.730553894941e+00 1.732539304890e+00 1.734630082707e+00 1.736730995318e+00 1.738723663691e+00 1.740520250386e+00 1.742006125177e+00 1.743086631888e+00 1.743674538932e+00 1.743670634645e+00 1.743015812620e+00 1.741628492355e+00 1.739463970649e+00 1.736482045620e+00 1.732648182743e+00 1.727965205998e+00 1.722423422332e+00 1.716054736988e+00 1.708893857189e+00 1.700988232911e+00 1.692421727362e+00 1.683261620524e+00 1.673619593494e+00 1.663601496242e+00 1.653323179319e+00 1.642927362844e+00 1.632534699361e+00 1.622300699183e+00 1.612355899928e+00 1.602840913894e+00 1.593898723826e+00 1.585639572350e+00 1.578198211285e+00 1.571661310964e+00 1.566124343389e+00 1.561659337775e+00 1.558304390861e+00 1.556110638830e+00 1.555070376783e+00 1.555191730376e+00 1.556442763189e+00 1.558777074851e+00 1.562152697136e+00 1.566476915346e+00 1.571688744725e+00 1.577685234778e+00 1.584365532900e+00 1.591641000628e+00 1.599378865289e+00 1.607493630213e+00 1.615853141690e+00 1.624347771635e+00 1.632871382799e+00 1.641285653335e+00 1.649502293514e+00 1.657379064399e+00 1.664809994672e+00 1.671685106486e+00 1.677866870500e+00 1.683271689910e+00 1.687758444406e+00 1.691240149714e+00 1.693618491380e+00 1.694781612691e+00 1.694683068499e+00 1.693225896031e+00 1.690381923329e+00 1.686122942466e+00 1.680423027385e+00 1.673335864014e+00 1.664872196883e+00 1.655135359436e+00 1.644222562098e+00 1.632256798130e+00 1.619434619089e+00 1.605909054048e+00 1.591926779332e+00 1.577711271904e+00 1.563493166962e+00 1.549556153015e+00 1.536103771856e+00 1.523399145248e+00 1.511632879563e+00 1.500965894934e+00 1.491553265465e+00 1.483431639275e+00 1.476654652220e+00 1.471165253755e+00 1.466861911621e+00 1.463622220897e+00 1.461215195631e+00 1.459443134861e+00 1.458031027827e+00 1.456712360890e+00 1.455238740774e+00 1.453329215726e+00 1.450787717444e+00 1.447402493436e+00 1.443032030184e+00 1.437593745669e+00 1.431025681423e+00 1.423369035032e+00 1.414678741540e+00 1.405090413530e+00 1.394780634865e+00 1.383951162942e+00 1.372859927310e+00 1.361749564059e+00 1.350894390621e+00 1.340539510635e+00 1.330904913348e+00 1.322188116832e+00 1.314507096090e+00 1.307955183191e+00 1.302533927210e+00 1.298194624424e+00 1.294838527909e+00 1.292289762949e+00 1.290370114847e+00 1.288843087829e+00 1.287484198806e+00 1.286079146164e+00 1.284411488727e+00 1.282339633786e+00 1.279732742170e+00 1.276540172860e+00 1.272770656106e+00 1.268476917419e+00 1.263803159568e+00 1.258916372050e+00 1.254046149513e+00 1.249441933298e+00 1.245356640143e+00 1.242044523312e+00 1.239702410968e+00 1.238488150064e+00 1.238467337172e+00 1.239613784597e+00 1.241803974149e+00 1.244792412081e+00 1.248255995117e+00 1.251764597753e+00 1.254838834546e+00 1.256957129242e+00 1.257578183838e+00 1.256200222543e+00 1.252348740235e+00 1.245644180306e+00 1.235805706880e+00 1.222671840356e+00 1.206236087582e+00 1.186635127937e+00 1.164183457055e+00 1.139345933058e+00 1.112745790518e+00 1.085143865403e+00 1.057388210661e+00 1.030397311004e+00 1.005067249289e+00 9.822237129365e-01 9.625406951038e-01 9.464663386045e-01 9.341992960310e-01 9.256423768262e-01 9.204647805143e-01 9.181283886464e-01 9.179873580335e-01 9.193753301836e-01 9.216659006209e-01 9.243656949353e-01 9.271064493110e-01 9.296811035511e-01 9.320021255504e-01 9.315641235574e-01 9.282462826191e-01 9.253797958140e-01 9.258741825123e-01 9.301025708172e-01 9.355496756325e-01 9.384960396183e-01 9.364710035210e-01 9.297443930463e-01 9.210009107449e-01 9.133998788275e-01 9.082391103693e-01 9.038780976238e-01 8.968213194529e-01 8.841617409900e-01 8.656743697281e-01 8.443085730857e-01 8.247145108444e-01 8.105302593837e-01 8.022635187800e-01 7.974913215552e-01 7.933134374929e-01 7.891248184247e-01 7.876983606275e-01 7.936347335943e-01 8.100611901317e-01 8.360529687484e-01 8.669617625230e-01 8.972752522969e-01 9.236867844354e-01 9.463745355365e-01 9.679840037573e-01 9.910644342321e-01 1.015668442700e+00 1.038714986465e+00 1.055546788976e+00 1.062473183657e+00 1.058594730365e+00 1.045940482241e+00 1.027419568818e+00 9.710972813072e-01 8.633285810157e-01 7.850246392654e-01 7.970799177402e-01 8.612590318036e-01 8.923580546329e-01 8.446936365338e-01 7.357846014281e-01 6.444015248514e-01 6.561246306413e-01 7.438623236441e-01 8.078555499186e-01 7.892146025800e-01 6.951117664419e-01 6.003881017738e-01 6.098507612263e-01 7.186303553537e-01 8.220613054913e-01 8.510058269016e-01 8.024903305761e-01 7.340931329750e-01 7.300301317446e-01 8.062115402566e-01 8.878139014552e-01 9.032041258545e-01 8.356012898775e-01 7.327380326036e-01 6.916708691146e-01 7.595941848229e-01 8.597589912028e-01 8.980167346133e-01 8.382147094305e-01 7.137120289853e-01 6.287042005525e-01 6.780177808228e-01 7.978635042199e-01 8.669890652813e-01 8.289317928510e-01 7.087888729615e-01 6.270841313905e-01 7.185450721451e-01 9.133465028172e-01 1.061803110361e+00 1.083766540678e+00 9.736367533076e-01 8.059295515525e-01 7.387597846537e-01 8.601017108226e-01 1.038608604115e+00 1.132561548033e+00 1.089677506225e+00 9.430110842829e-01 8.141925103226e-01 8.475265251204e-01 1.004465527235e+00 1.123894428342e+00 1.104057779323e+00 9.292032362641e-01 6.822376787820e-01 6.025711965571e-01 8.228073011270e-01 1.091570293958e+00 1.229431915287e+00 1.172947572604e+00 9.351070677406e-01 6.243020285611e-01 5.505542622483e-01 8.348037787945e-01 1.134768480945e+00 1.281696914098e+00 1.228826704275e+00 1.002748717830e+00 7.188507372923e-01 6.350849532196e-01 8.535458562491e-01 1.106779251048e+00 1.229204345145e+00 1.176051248356e+00 9.795630083595e-01 7.564478500224e-01 7.091792342232e-01 8.789764403571e-01 1.068670818640e+00 1.145703076786e+00 1.077288457627e+00 9.065082256237e-01 7.543872715392e-01 7.678812522018e-01 9.182081495774e-01 1.053204751743e+00 1.084461867433e+00 1.004908119810e+00 8.777614721841e-01 8.169680582291e-01 8.849038517348e-01 1.005351246612e+00 1.074517601304e+00 1.048928779246e+00 9.538217549258e-01 8.733714092296e-01 8.934199395365e-01 9.969268853626e-01 1.088994177707e+00 1.099505558718e+00 1.018091451970e+00 8.969068709072e-01 8.362503057232e-01 8.990126467462e-01 1.025961201560e+00 1.120600743186e+00 1.132587033883e+00 1.066586443432e+00 9.724271450576e-01 9.197321514189e-01 9.420393474625e-01 1.003989896525e+00 1.049058680003e+00 1.049543528050e+00 1.014051001593e+00 9.717555680868e-01 9.457267800812e-01 9.327963300198e-01 9.119123382333e-01 8.713175802517e-01 8.269159445010e-01 8.160722561815e-01 8.612291220958e-01 9.392556065412e-01 1.039548224832e+00
 1.154375949590e+00 1.151412150022e+00 1.148546998156e+00 1.146454086760e+00 1.145039997838e+00 1.143510514180e+00 1.141139051825e+00 1.138036012432e+00 1.135082004469e+00 1.133001989069e+00 1.131581515297e+00 1.129914535891e+00 1.127366520271e+00 1.124201430937e+00 1.121283612725e+00 1.119214621271e+00 1.117735583298e+00 1.115961960440e+00 1.113278846176e+00 1.109993698387e+00 1.107041333605e+00 1.104997702074e+00 1.103478687019e+00 1.101564111665e+00 1.098747010371e+00 1.095429768682e+00 1.092506585872e+00 1.090468415683e+00 1.088894303521e+00 1.086865128365e+00 1.083912855794e+00 1.080523966902e+00 1.077632019135e+00 1.075638293258e+00 1.074003607868e+00 1.071818700094e+00 1.068729954023e+00 1.065289484000e+00 1.062401502570e+00 1.060402766432e+00 1.058698687619e+00 1.056372033483e+00 1.053131120565e+00 1.049612076665e+00 1.046714472663e+00 1.044687807803e+00 1.042890843779e+00 1.040456459152e+00 1.037150946615e+00 1.033613570429e+00 1.030706996938e+00 1.028643545552e+00 1.026767744027e+00 1.024237112653e+00 1.020882330478e+00 1.017368494173e+00 1.014509649964e+00 1.012446045180e+00 1.010501225194e+00 1.007862318459e+00 1.004417978582e+00 1.000890109615e+00 9.980954245131e-01 9.960828396738e-01 9.940702749486e-01 9.912536627306e-01 9.876464264016e-01 9.840832095031e-01 9.813669986665e-01 9.794146358741e-01 9.773086756625e-01 9.742565330624e-01 9.704415436589e-01 9.668485285127e-01 9.642327650820e-01 9.623112292793e-01 9.600510355288e-01 9.567489593983e-01 9.527795068719e-01 9.492131327520e-01 9.466907875152e-01 9.447365926363e-01 9.422712784511e-01 9.387499302176e-01 9.347264885113e-01 9.312570936253e-01 9.287954633134e-01 9.267313508312e-01 9.240487609259e-01 9.203883016406e-01 9.164014450015e-01 9.130479997974e-01 9.105930424071e-01 9.083670307970e-01 9.054909431870e-01 9.017777229344e-01 8.978908521609e-01 8.946325709881e-01 8.921263955538e-01 8.897222224528e-01 8.867009041695e-01 8.829991242160e-01 8.792336239234e-01 8.760417138389e-01 8.734455354197e-01 8.708699335825e-01 8.677564212218e-01 8.641129360417e-01 8.604691234522e-01 8.573097059606e-01 8.546047368879e-01 8.518797875822e-01 8.487189900966e-01 8.451667822400e-01 8.416382194416e-01 8.384854774182e-01 8.356631855622e-01 8.328133944930e-01 8.296456180209e-01 8.262024213069e-01 8.227777214852e-01 8.196091922733e-01 8.166673197822e-01 8.137211609852e-01 8.105781397529e-01 8.072488193803e-01 8.039058449314e-01 8.007047168771e-01 7.976533649091e-01 7.946377068216e-01 7.915353983978e-01 7.883068799051e-01 7.850178426693e-01 7.817748294456e-01 7.786382080034e-01 7.755799727752e-01 7.725093353419e-01 7.693449105520e-01 7.660823990037e-01 7.628098745231e-01 7.596259667754e-01 7.565426744968e-01 7.534746252621e-01 7.503270249559e-01 7.470834936642e-01 7.438212915662e-01 7.406325739298e-01 7.375289098275e-01 7.344357249628e-01 7.312875305594e-01 7.280866901225e-01 7.248830126900e-01 7.217188361667e-01 7.185966523991e-01 7.154854407713e-01 7.123668334158e-01 7.092470580969e-01 7.061263825744e-01 7.030005065265e-01 6.998841207152e-01 6.968034103417e-01 6.937611421237e-01 6.907331480383e-01 6.876855498998e-01 6.846136664953e-01 6.815562889918e-01 6.785564356104e-01 6.755995421336e-01 6.726365603168e-01 6.696497638985e-01 6.666612395619e-01 6.637061495939e-01 6.607921897639e-01 6.578904733845e-01 6.549760151328e-01 6.520649963995e-01 6.491863922030e-01 6.463353331887e-01 6.434889929415e-01 6.406392613688e-01 6.378025631751e-01 6.350007581538e-01 6.322348343280e-01 6.294780451812e-01 6.267166952841e-01 6.239695671512e-01 6.212600775898e-01 6.185872413664e-01 6.159351303821e-01 6.132949210633e-01 6.106709289147e-01 6.080780898641e-01 6.055205420904e-01 6.029870083729e-01 6.004743415772e-01 5.979886771828e-01 5.955333482405e-01 5.931082984120e-01 5.907120486195e-01 5.883422324464e-01 5.860000032141e-01 5.836918655625e-01 5.814157839368e-01 5.791689394922e-01 5.769557304004e-01 5.747753129217e-01 5.726273877115e-01 5.705147445338e-01 5.684398807936e-01 5.663980239875e-01 5.643905396993e-01 5.624220971228e-01 5.604919892280e-01 5.585999250928e-01 5.567477050082e-01 5.549307767924e-01 5.531552807521e-01 5.514234102129e-01 5.497319692831e-01 5.480785261208e-01 5.464687026222e-01 5.449048958335e-01 5.433852208593e-01 5.419107043356e-01 5.404777307198e-01 5.390889485044e-01 5.377523528772e-01 5.364652912064e-01 5.352220291250e-01 5.340262911362e-01 5.328800486036e-01 5.317840657681e-01 5.307402196928e-01 5.297438923217e-01 5.287957784874e-01 5.279024125496e-01 5.270615708678e-01 5.262695956791e-01 5.255292194776e-01 5.248429705012e-01 5.242088799640e-01 5.236307859177e-01 5.231049226292e-01 5.226299000110e-01 5.222124567546e-01 5.218516888743e-01 5.215428574255e-01 5.212906601387e-01 5.210952708959e-01 5.209525451738e-01 5.208682416697e-01 5.208405837745e-01 5.208657594575e-01 5.209499378031e-01 5.210921116321e-01 5.212869871822e-01 5.215391008793e-01 5.218484106008e-01 5.222114707278e-01 5.226339212025e-01 5.231133405225e-01 5.236438802084e-01 5.242323366137e-01 5.248774092356e-01 5.255752076994e-01 5.263323474391e-01 5.271437704145e-01 5.280072911350e-01 5.289269965522e-01 5.299006392238e-01 5.309269618544e-01 5.320098082902e-01 5.331457380647e-01 5.343308962664e-01 5.355716061621e-01 5.368632396667e-01 5.382047486108e-01 5.396006232096e-01 5.410458890999e-01 5.425393893225e-01 5.440849343543e-01 5.456780066624e-01 5.473190253763e-01 5.490103030120e-01 5.507479521445e-01 5.525324509243e-01 5.543639532574e-01 5.562394218899e-01 5.581601908162e-01 5.601273450052e-01 5.621362900311e-01 5.641891142986e-01 5.662844594543e-01 5.684203666655e-01 5.705978976028e-01 5.728174173593e-01 5.750755562031e-01 5.773722853895e-01 5.797079334338e-01 5.820800143208e-01 5.844899794440e-01 5.869369234744e-01 5.894180330434e-01 5.919341506121e-01 5.944852799622e-01 5.970678450708e-01 5.996847101532e-01 6.023331180521e-01 6.050119623781e-01 6.077219049089e-01 6.104617275001e-01 6.132297470396e-01 6.160272758152e-01 6.188523019012e-01 6.217031864302e-01 6.245807890599e-01 6.274833476107e-01 6.304097903614e-01 6.333613048272e-01 6.363363091742e-01 6.393328230831e-01 6.423524292103e-01 6.453914787676e-01 6.484504813947e-01 6.515292566705e-01 6.546274161934e-01 6.577437359931e-01 6.608787948315e-01 6.640293582802e-01 6.671960772568e-01 6.703781856808e-01 6.735742721982e-01 6.767851298728e-01 6.800113732283e-01 6.832495382538e-01 6.865007335361e-01 6.897625525729e-01 6.930335771061e-01 6.963162059396e-01 6.996094139470e-01 7.029120731316e-01 7.062237503806e-01 7.095427604885e-01 7.128677161487e-01 7.161989301892e-01 7.195359373016e-01 7.228792800166e-01 7.262287485960e-01 7.295818663268e-01 7.329383397355e-01 7.362966367297e-01 7.396554090855e-01 7.430170066965e-01 7.463817826873e-01 7.497461541070e-01 7.531119135166e-01 7.564748516735e-01 7.598349531910e-01 7.631942509539e-01 7.665515255799e-01 7.699067594081e-01 7.732594123736e-01 7.766064611177e-01 7.799484076397e-01 7.832842631845e-01 7.866149919110e-01 7.899409281143e-01 7.932611314241e-01 7.965725361138e-01 7.998761250931e-01 8.031707369140e-01 8.064567255641e-01 8.097351004243e-01 8.130037480505e-01 8.162621733042e-01 8.195089456551e-01 8.227432186488e-01 8.259672601216e-01 8.291792818443e-01 8.323790430235e-01 8.355657526788e-01 8.387376014824e-01 8.418955630045e-01 8.450383953542e-01 8.481668371810e-01 8.512813224661e-01 8.543790481447e-01 8.574590601240e-01 8.605229734024e-01 8.635700981523e-01 8.665982646256e-01 8.696109283195e-01 8.726032094109e-01 8.755756031315e-01 8.785294003813e-01 8.814632841777e-01 8.843776959545e-01 8.872711988396e-01 8.901414413267e-01 8.929918751656e-01 8.958204666648e-01 8.986257384014e-01 9.014106613369e-01 9.041700491330e-01 9.069050797898e-01 9.096170307080e-01 9.123035187975e-01 9.149673357270e-01 9.176055339736e-01 9.202174847070e-01 9.228027635214e-01 9.253606425737e-01 9.278932210281e-01 9.303998871568e-01 9.328779336960e-01 9.353279402611e-01 9.377490190468e-01 9.401416499667e-01 9.425052243752e-01 9.448406083729e-01 9.471445790522e-01 9.494208197023e-01 9.516647145064e-01 9.538783886142e-01 9.560607104820e-01 9.582120916240e-01 9.603328446793e-01 9.624207054336e-01 9.644756301457e-01 9.664987915400e-01 9.684875772026e-01 9.704438515278e-01 9.723691102181e-01 9.742579298107e-01 9.761143175215e-01 9.779351545042e-01 9.797205620992e-01 9.814728922229e-01 9.831889812645e-01 9.848703188913e-01 9.865163031015e-01 9.881250362569e-01 9.896988954252e-01 9.912358216908e-01 9.927354908382e-01 9.941997094486e-01 9.956257423467e-01 9.970148099396e-01 9.983671688304e-01 9.996800518308e-01 1.000956117804e+00 1.002194621720e+00 1.003393681094e+00 1.004555489863e+00 1.005677568163e+00 1.006760501946e+00 1.007806121739e+00 1.008811798828e+00 1.009778792276e+00 1.010706115717e+00 1.011593058870e+00 1.012441977563e+00 1.013250570294e+00 1.014020212843e+00 1.014748122995e+00 1.015436123451e+00 1.016086024207e+00 1.016695172764e+00 1.017264838185e+00 1.017793931234e+00 1.018281099156e+00 1.018729444848e+00 1.019138189659e+00 1.019505957953e+00 1.019834625286e+00 1.020121003172e+00 1.020368009235e+00 1.020575586126e+00 1.020742735548e+00 1.020870561442e+00 1.020956834717e+00 1.021002873961e+00 1.021011195813e+00 1.020977988762e+00 1.020906502412e+00 1.020795537552e+00 1.020643054476e+00 1.020453208392e+00 1.020224168074e+00 1.019956266087e+00 1.019650857607e+00 1.019303890487e+00 1.018921922290e+00 1.018500327795e+00 1.018041821656e+00 1.017546710385e+00 1.017012554368e+00 1.016443027942e+00 1.015837471131e+00 1.015194739408e+00 1.014518219020e+00 1.013803494426e+00 1.013056204059e+00 1.012274459502e+00 1.011457848453e+00 1.010609783377e+00 1.009725158435e+00 1.008809538477e+00 1.007863052197e+00 1.006883646494e+00 1.005874982118e+00 1.004833388524e+00 1.003763026914e+00 1.002665271338e+00 1.001536377149e+00 1.000381960874e+00 9.991984487933e-01 9.979881257650e-01 9.967542309800e-01 9.954920486474e-01 9.942087338816e-01 9.929003300717e-01 9.915677147567e-01 9.902169882069e-01 9.888415131147e-01 9.874486688690e-01 9.860353688713e-01 9.846028775008e-01 9.831562166175e-01 9.816897319433e-01 9.802105480499e-01 9.787171212295e-01 9.772084424145e-01 9.756906481955e-01 9.741590436404e-01 9.726201302267e-01 9.710716540997e-01 9.695145515440e-01 9.679554181459e-01 9.663866685961e-01 9.648176524768e-01 9.632457125214e-01 9.616714849513e-01 9.601006926940e-01 9.585277859956e-01 9.569612407641e-01 9.553981368013e-01 9.538404007067e-01 9.522942426691e-01 9.507522223160e-01 9.492248478491e-01 9.477087386608e-01 9.462051911911e-01 9.447205381930e-01 9.432484695357e-01 9.417993862117e-01 9.403694447673e-01 9.389606607025e-01 9.375791641828e-01 9.362190048800e-01 9.348912844860e-01 9.335895376338e-01 9.323189711788e-01 9.310845915101e-01 9.298800999514e-01 9.287170657436e-01 9.275899250253e-01 9.265029463140e-01 9.254609313233e-01 9.244587987767e-01 9.235079119336e-01 9.226009470763e-01 9.217455834361e-01 9.209427358896e-01 9.201897918447e-01 9.194972501828e-01 9.188579018451e-01 9.182804751044e-01 9.177646531588e-01 9.173079195443e-01 9.169208512311e-01 9.165964117468e-01 9.163434394303e-01 9.161596885424e-01 9.160463581538e-01 9.160100788072e-01 9.160445313104e-01 9.161598142062e-01 9.163531822607e-01 9.166240406403e-01 9.169817466104e-01 9.174162576967e-01 9.179413731879e-01 9.185500389533e-01 9.192459923443e-01 9.200331282246e-01 9.209066637541e-01 9.218760020500e-01 9.229349122223e-01 9.240872017790e-01 9.253369789936e-01 9.266783765125e-01 9.281207900769e-01 9.296570523000e-01 9.312932276299e-01 9.330288001904e-01 9.348605365543e-01 9.367972241432e-01 9.388300843443e-01 9.409659314746e-01 9.432038438630e-01 9.455401151975e-01 9.479832548336e-01 9.505227435891e-01 9.531681104325e-01 9.559136025858e-01 9.587589544996e-01 9.617107925959e-01 9.647582804365e-01 9.679108665608e-01 9.711616447328e-01 9.745119099386e-01 9.779649187800e-01 9.815112436805e-01 9.851610539092e-01 9.889043091246e-01 9.927437824574e-01 9.966819277297e-01 1.000709597476e+00 1.004835843929e+00 1.009049511117e+00 1.013355922465e+00 1.017753550632e+00 1.022234630814e+00 1.026808350028e+00 1.031462942404e+00 1.036204309431e+00 1.041027797050e+00 1.045928612156e+00 1.050914672510e+00 1.055970762607e+00 1.061107886993e+00 1.066317226665e+00 1.071595712488e+00 1.076949548577e+00 1.082365276323e+00 1.087851611998e+00 1.093400654890e+00 1.099009275519e+00 1.104682427375e+00 1.110407261379e+00 1.116194098630e+00 1.122029865963e+00 1.127917398235e+00 1.133856907885e+00 1.139837196025e+00 1.145868793314e+00 1.151936968699e+00 1.158046907631e+00 1.164196462630e+00 1.170375216649e+00 1.176593914215e+00 1.182837195870e+00 1.189110333141e+00 1.195411338141e+00 1.201728522020e+00 1.208074745153e+00 1.214432227512e+00 1.220808754888e+00 1.227199769817e+00 1.233596454785e+00 1.240009177570e+00 1.246419552618e+00 1.252839258541e+00 1.259258810949e+00 1.265672746271e+00 1.272090386102e+00 1.278492434062e+00 1.284892675498e+00 1.291279120468e+00 1.297649424644e+00 1.304010281667e+00 1.310343391346e+00 1.316663646899e+00 1.322956116689e+00 1.329222284139e+00 1.335465784883e+00 1.341670111424e+00 1.347849443580e+00 1.353988098348e+00 1.360090438155e+00 1.366157282932e+00 1.372172904730e+00 1.378154157421e+00 1.384081373262e+00 1.389961810314e+00 1.395794958662e+00 1.401566253812e+00 1.407291823120e+00 1.412952070298e+00 1.418555520145e+00 1.424098872200e+00 1.429571422884e+00 1.434988453444e+00 1.440326866951e+00 1.445601689616e+00 1.450803946154e+00 1.455927020433e+00 1.460984090183e+00 1.465951791778e+00 1.470848557382e+00 1.475660863340e+00 1.480386540851e+00 1.485036324227e+00 1.489587636753e+00 1.494060856800e+00 1.498438959352e+00 1.502724797008e+00 1.506924158239e+00 1.511019195268e+00 1.515027007173e+00 1.518932887775e+00 1.522738738965e+00 1.526450516452e+00 1.530051791924e+00 1.533560752769e+00 1.536958989502e+00 1.540253102827e+00 1.543446431265e+00 1.546523851645e+00 1.549502661016e+00 1.552367142464e+00 1.555122701190e+00 1.557772760418e+00 1.560302608613e+00 1.562731062886e+00 1.565039403274e+00 1.567238725895e+00 1.569326178383e+00 1.571294599152e+00 1.573158263884e+00 1.574897912102e+00 1.576529553515e+00 1.578047021210e+00 1.579445765167e+00 1.580737262314e+00 1.581907488209e+00 1.582969775301e+00 1.583916325690e+00 1.584748062602e+00 1.585472657831e+00 1.586078940729e+00 1.586578416871e+00 1.586967257505e+00 1.587243190227e+00 1.587416195471e+00 1.587475453189e+00 1.587432882468e+00 1.587283632809e+00 1.587028874329e+00 1.586674854500e+00 1.586216341443e+00 1.585661164492e+00 1.585006647614e+00 1.584256008989e+00 1.583414061381e+00 1.582477439951e+00 1.581452569254e+00 1.580340238900e+00 1.579141088658e+00 1.577860629575e+00 1.576497802868e+00 1.575058636783e+00 1.573544576041e+00 1.571956292811e+00 1.570300652364e+00 1.568577357185e+00 1.566790586838e+00 1.564945867438e+00 1.563040645674e+00 1.561085139490e+00 1.559078185077e+00 1.557023486981e+00 1.554927577757e+00 1.552789881495e+00 1.550619784554e+00 1.548416204490e+00 1.546185336302e+00 1.543931699653e+00 1.541655488570e+00 1.539367993536e+00 1.537066360874e+00 1.534757125344e+00 1.532448225669e+00 1.530136493215e+00 1.527835029813e+00 1.525540998190e+00 1.523260706044e+00 1.521003487785e+00 1.518765228747e+00 1.516559536853e+00 1.514382831906e+00 1.512243962284e+00 1.510148545084e+00 1.508094434465e+00 1.506095233948e+00 1.504146503818e+00 1.502257658765e+00 1.500433177848e+00 1.498671288161e+00 1.496986533818e+00 1.495370552927e+00 1.493837033964e+00 1.492385423153e+00 1.491016846960e+00 1.489743849960e+00 1.488557115556e+00 1.487470479694e+00 1.486481345465e+00 1.485591746260e+00 1.484812793519e+00 1.484133308932e+00 1.483569138416e+00 1.483113853788e+00 1.482770926039e+00 1.482546941481e+00 1.482432451487e+00 1.482443133580e+00 1.482567509135e+00 1.482811955170e+00 1.483178549828e+00 1.483660625198e+00 1.484268657219e+00 1.484991588430e+00 1.485836465073e+00 1.486800411136e+00 1.487878435668e+00 1.489078370008e+00 1.490388326614e+00 1.491814751642e+00 1.493350961704e+00 1.494994932365e+00 1.496749310228e+00 1.498601747574e+00 1.500560069071e+00 1.502613439861e+00 1.504761689374e+00 1.507002189207e+00 1.509325818993e+00 1.511737846890e+00 1.514223858416e+00 1.516786608624e+00 1.519420007636e+00 1.522116111807e+00 1.524876031651e+00 1.527687106502e+00 1.530551662840e+00 1.533460851651e+00 1.536407879355e+00 1.539393685192e+00 1.542402779407e+00 1.545440070572e+00 1.548491958412e+00 1.551555104965e+00 1.554627466100e+00 1.557694755724e+00 1.560761838681e+00 1.563813301790e+00 1.566848760971e+00 1.569862538789e+00 1.572842386226e+00 1.575792740456e+00 1.578698109805e+00 1.581558979980e+00 1.584368177737e+00 1.587115358084e+00 1.589804752797e+00 1.592419922722e+00 1.594963940210e+00 1.597427177652e+00 1.599803625981e+00 1.602094440263e+00 1.604285131542e+00 1.606379330893e+00 1.608367489282e+00 1.610245941061e+00 1.612013575679e+00 1.613659187513e+00 1.615187270024e+00 1.616585559557e+00 1.617854682802e+00 1.618992698331e+00 1.619990377929e+00 1.620850961126e+00 1.621565778497e+00 1.622136870927e+00 1.622557555550e+00 1.622826455631e+00 1.622943152388e+00 1.622902002380e+00 1.622705264847e+00 1.622345882462e+00 1.621827657961e+00 1.621146956954e+00 1.620300163745e+00 1.619292870969e+00 1.618116598501e+00 1.616776966278e+00 1.615271037949e+00 1.613597480702e+00 1.611761740566e+00 1.609755069743e+00 1.607588707397e+00 1.605255537954e+00 1.602758785579e+00 1.600103810007e+00 1.597283497591e+00 1.594310015578e+00 1.591177543594e+00 1.587889337266e+00 1.584454376674e+00 1.580864629106e+00 1.577133985819e+00 1.573257134059e+00 1.569241310307e+00 1.565092439098e+00 1.560807455784e+00 1.556401351378e+00 1.551867152482e+00 1.547217595064e+00 1.542456056236e+00 1.537584246987e+00 1.532615384202e+00 1.527545747138e+00 1.522390260848e+00 1.517150947810e+00 1.511834275726e+00 1.506451948555e+00 1.501004780682e+00 1.495508256759e+00 1.489962990562e+00 1.484382450423e+00 1.478774883935e+00 1.473146523382e+00 1.467511729698e+00 1.461873677515e+00 1.456249384319e+00 1.450644945383e+00 1.445070836890e+00 1.439542700275e+00 1.434064442249e+00 1.428656567745e+00 1.423323014065e+00 1.418079304044e+00 1.412941455422e+00 1.407912810158e+00 1.403018030773e+00 1.398259546010e+00 1.393656323046e+00 1.389222569044e+00 1.384963530634e+00 1.380905860913e+00 1.377047683002e+00 1.373414137499e+00 1.370013498826e+00 1.366856137690e+00 1.363963487978e+00 1.361334919921e+00 1.358994540107e+00 1.356948221774e+00 1.355203991096e+00 1.353781513193e+00 1.352677546570e+00 1.351913962338e+00 1.351491311841e+00 1.351416517776e+00 1.351703167204e+00 1.352345485477e+00 1.353359339727e+00 1.354738294670e+00 1.356488790582e+00 1.358614657388e+00 1.361105306029e+00 1.363971067605e+00 1.367198849130e+00 1.370790534812e+00 1.374737707062e+00 1.379031001837e+00 1.383668807477e+00 1.388631630697e+00 1.393917558906e+00 1.399508267163e+00 1.405390698431e+00 1.411555496873e+00 1.417977646247e+00 1.424649638517e+00 1.431546283979e+00 1.438652968355e+00 1.445950786714e+00 1.453413862218e+00 1.461029760117e+00 1.468768142224e+00 1.476614679547e+00 1.484542963326e+00 1.492528757463e+00 1.500556937715e+00 1.508595281776e+00 1.516629092806e+00 1.524630290984e+00 1.532578061516e+00 1.540455530243e+00 1.548231141273e+00 1.555895148297e+00 1.563419999622e+00 1.570787757756e+00 1.577984084647e+00 1.584982320858e+00 1.591777978459e+00 1.598343866233e+00 1.604673512520e+00 1.610752778688e+00 1.616564843902e+00 1.622109736979e+00 1.627368725601e+00 1.632343012481e+00 1.637024251524e+00 1.641406614125e+00 1.645496752985e+00 1.649284387515e+00 1.652781151261e+00 1.655986718967e+00 1.658907390465e+00 1.661555825363e+00 1.663935544761e+00 1.666067702707e+00 1.667959380984e+00 1.669631003403e+00 1.671102857232e+00 1.672388441316e+00 1.673520358785e+00 1.674512765785e+00 1.675397727609e+00 1.676199683438e+00 1.676947275605e+00 1.677674570820e+00 1.678403803388e+00 1.679176670938e+00 1.680019010728e+00 1.680964270222e+00 1.682049676417e+00 1.683298328130e+00 1.684753864528e+00 1.686437743068e+00 1.688384997528e+00 1.690624895028e+00 1.693179238942e+00 1.696082343269e+00 1.699346176357e+00 1.702998926176e+00 1.707056574630e+00 1.711526920903e+00 1.716433387182e+00 1.721770077282e+00 1.727551570541e+00 1.733772517200e+00 1.740428356764e+00 1.747519543120e+00 1.755025509403e+00 1.762940851853e+00 1.771239911748e+00 1.779905817889e+00 1.788915384454e+00 1.798233104980e+00 1.807840231523e+00 1.817692818829e+00 1.827763126647e+00 1.838012330285e+00 1.848396639359e+00 1.858887139397e+00 1.869430060518e+00 1.879994884359e+00 1.890535148568e+00 1.901006834691e+00 1.911376894326e+00 1.921591856823e+00 1.931624490847e+00 1.941427826993e+00 1.950964182028e+00 1.960205700446e+00 1.969106413340e+00 1.977646061882e+00 1.985784135359e+00 1.993497079974e+00 2.000763295499e+00 2.007547084091e+00 2.013843080709e+00 2.019619002304e+00 2.024865218854e+00 2.029570188169e+00 2.033711678473e+00 2.037293582418e+00 2.040296030589e+00 2.042722897058e+00 2.044569254871e+00 2.045825977201e+00 2.046507304894e+00 2.046600413440e+00 2.046119361329e+00 2.045064157562e+00 2.043437399456e+00 2.041256503768e+00 2.038513677033e+00 2.035231803146e+00 2.031412092546e+00 2.027065064674e+00 2.022209721574e+00 2.016842413958e+00 2.010991731907e+00 2.004660005702e+00 1.997862801022e+00 1.990623544866e+00 1.982942841745e+00 1.974856112813e+00 1.966367597565e+00 1.957506896451e+00 1.948297861375e+00 1.938757356872e+00 1.928925715222e+00 1.918822181709e+00 1.908489113910e+00 1.897960802182e+00 1.887272358253e+00 1.876479786245e+00 1.865615879927e+00 1.854742680986e+00 1.843909635924e+00 1.833169651237e+00 1.822592928021e+00 1.812224950174e+00 1.802143568751e+00 1.792402010454e+00 1.783064163873e+00 1.774198282118e+00 1.765849269043e+00 1.758089955826e+00 1.750953723386e+00 1.744493125837e+00 1.738744447977e+00 1.733726167572e+00 1.729470378455e+00 1.725967150732e+00 1.723222926532e+00 1.721217464932e+00 1.719915661020e+00 1.719287904728e+00 1.719263489804e+00 1.719793446819e+00 1.720790516957e+00 1.722169206786e+00 1.723847258878e+00 1.725707693740e+00 1.727661871312e+00 1.729592519195e+00 1.731392703552e+00 1.732963297685e+00 1.734184666096e+00 1.734977056405e+00 1.735233782054e+00 1.734878541808e+00 1.733842577680e+00 1.732053223420e+00 1.729481393158e+00 1.726076682690e+00 1.721832333243e+00 1.716746600499e+00 1.710824706983e+00 1.704114843105e+00 1.696645744233e+00 1.688495707458e+00 1.679736585993e+00 1.670456123596e+00 1.660774921641e+00 1.650788447331e+00 1.640639967604e+00 1.630451354652e+00 1.620357839179e+00 1.610507199666e+00 1.601019756318e+00 1.592045709346e+00 1.583696683240e+00 1.576094379309e+00 1.569347159837e+00 1.563530598387e+00 1.558737978682e+00 1.555005004724e+00 1.552383974316e+00 1.550891771878e+00 1.550518748271e+00 1.551268502238e+00 1.553087442914e+00 1.555943404986e+00 1.559769828983e+00 1.564486995974e+00 1.570030758161e+00 1.576284849603e+00 1.583174344898e+00 1.590582124869e+00 1.598399515626e+00 1.606530199014e+00 1.614832455237e+00 1.623216536027e+00 1.631542393756e+00 1.639691520521e+00 1.647553209488e+00 1.654973379890e+00 1.661858365124e+00 1.668055642892e+00 1.673450199196e+00 1.677929492171e+00 1.681351253592e+00 1.683639892763e+00 1.684664996554e+00 1.684356155877e+00 1.682646262522e+00 1.679460318514e+00 1.674801705619e+00 1.668631482125e+00 1.660990863007e+00 1.651933641139e+00 1.641517900639e+00 1.629893328712e+00 1.617170105922e+00 1.603546987315e+00 1.589225539877e+00 1.574412465926e+00 1.559388231381e+00 1.544371212000e+00 1.529645272320e+00 1.515458562530e+00 1.502027058149e+00 1.489592319126e+00 1.478285933638e+00 1.468258978529e+00 1.459572608780e+00 1.452226209392e+00 1.446200664058e+00 1.441357287493e+00 1.437568535835e+00 1.434620514644e+00 1.432272440365e+00 1.430293096510e+00 1.428389966283e+00 1.426330301320e+00 1.423862532990e+00 1.420773401777e+00 1.416909667374e+00 1.412124961305e+00 1.406370346181e+00 1.399618380996e+00 1.391914863741e+00 1.383362492619e+00 1.374093712913e+00 1.364315337636e+00 1.354231487267e+00 1.344096347311e+00 1.334158448479e+00 1.324654666047e+00 1.315823770879e+00 1.307835153922e+00 1.300847715550e+00 1.294937442009e+00 1.290126232430e+00 1.286385687203e+00 1.283595285909e+00 1.281619404788e+00 1.280248056634e+00 1.279254789594e+00 1.278408490419e+00 1.277451699553e+00 1.276183865568e+00 1.274400463832e+00 1.271962242331e+00 1.268785934282e+00 1.264831581772e+00 1.260150632389e+00 1.254833858287e+00 1.249049195985e+00 1.243012699399e+00 1.236971347079e+00 1.231208458740e+00 1.225989248296e+00 1.221575758448e+00 1.218170380378e+00 1.215907375603e+00 1.214841957792e+00 1.214905464982e+00 1.215941593243e+00 1.217665537807e+00 1.219702207203e+00 1.221600658927e+00 1.222839051262e+00 1.222887628041e+00 1.221204597216e+00 1.217295354292e+00 1.210732023337e+00 1.201174762347e+00 1.188419895389e+00 1.172390925879e+00 1.153184062013e+00 1.131055008694e+00 1.106436120100e+00 1.079926751682e+00 1.052265422893e+00 1.024325934426e+00 9.970372155757e-01 9.713510813700e-01 9.481570469182e-01 9.281930199970e-01 9.119961903553e-01 8.998126377313e-01 8.916082500064e-01 8.870638706378e-01 8.856421947728e-01 8.866826029710e-01 8.894664775675e-01 8.933445999261e-01 8.977586033569e-01 9.023109861190e-01 9.067541674827e-01 9.080126318990e-01 9.064624597675e-01 9.054066892432e-01 9.077045503481e-01 9.137077125359e-01 9.209402492988e-01 9.258037202149e-01 9.259831323630e-01 9.218732707442e-01 9.161746179468e-01 9.119413522121e-01 9.102839532327e-01 9.093852689794e-01 9.056516382919e-01 8.961264795010e-01 8.804867790086e-01 8.614471514386e-01 8.432774801322e-01 8.292204641408e-01 8.195461287551e-01 8.118182248016e-01 8.032413422576e-01 7.933231360543e-01 7.849697992452e-01 7.830916519970e-01 7.913973400633e-01 8.096625633977e-01 8.338176200684e-01 8.587167985924e-01 8.813068675707e-01 9.020221280375e-01 9.237339041320e-01 9.490775636587e-01 9.779741915464e-01 1.007074895222e+00 1.031474505608e+00 1.047320905124e+00 1.053505196395e+00 1.051237636728e+00 1.040751129983e+00 9.772752854622e-01 8.706509198571e-01 8.064399446641e-01 8.355071929340e-01 9.062197067747e-01 9.344372320110e-01 8.819624021184e-01 7.734621821925e-01 6.888021427122e-01 7.012686350027e-01 7.761132405576e-01 8.200128583736e-01 7.810204266078e-01 6.728450812336e-01 5.780341886489e-01 5.999093916880e-01 7.140281620182e-01 8.105233057436e-01 8.277871396252e-01 7.720148733546e-01 7.092199952885e-01 7.219044286191e-01 8.090129980311e-01 8.887266049410e-01 8.966469254913e-01 8.271135813022e-01 7.388508481879e-01 7.268888647594e-01 8.133167972122e-01 9.119423254245e-01 9.389535699398e-01 8.695141903250e-01 7.460278504043e-01 6.721701500110e-01 7.225362808927e-01 8.262004699307e-01 8.728938964819e-01 8.165523185178e-01 6.933454835389e-01 6.314942018583e-01 7.404561209637e-01 9.265058228766e-01 1.050685706203e+00 1.046522546476e+00 9.220510956969e-01 7.688331108575e-01 7.481264475620e-01 8.985567516006e-01 1.070643869382e+00 1.143991420942e+00 1.086330777670e+00 9.486969322327e-01 8.596417277595e-01 9.251021856954e-01 1.071973363422e+00 1.157171630998e+00 1.102130333506e+00 9.128500254516e-01 7.013206720628e-01 6.961104983606e-01 9.202664298942e-01 1.142901448914e+00 1.221062755080e+00 1.110367440485e+00 8.451200938247e-01 5.781889497605e-01 6.304632292691e-01 9.330409940517e-01 1.184969994811e+00 1.265580173665e+00 1.150854864700e+00 8.913797621405e-01 6.475765449686e-01 6.918130516894e-01 9.576310258945e-01 1.182241776709e+00 1.251247079677e+00 1.146439325480e+00 9.234921941421e-01 7.294964484446e-01 7.579010566781e-01 9.562959628504e-01 1.126204781470e+00 1.167366602010e+00 1.068701103710e+00 8.916088625906e-01 7.685127012250e-01 8.153033076919e-01 9.613994821033e-01 1.067556704169e+00 1.067353147083e+00 9.716417514723e-01 8.585447226266e-01 8.367129642415e-01 9.274233299574e-01 1.035850901150e+00 1.073731309241e+00 1.017019437567e+00 9.096905869159e-01 8.498870962147e-01 9.076831039829e-01 1.030176501111e+00 1.115776838243e+00 1.106371121112e+00 1.005143274310e+00 8.760177591380e-01 8.233182679279e-01 8.945887357885e-01 1.015889201160e+00 1.095579502662e+00 1.095319861579e+00 1.031148987861e+00 9.578142931535e-01 9.330699874725e-01 9.658232989083e-01 1.013062559943e+00 1.032522395186e+00 1.016153946861e+00 9.875191480973e-01 9.765074743241e-01 9.875704041418e-01 9.941857726649e-01 9.658380782158e-01 8.958478366051e-01 8.135177570812e-01 7.745954535440e-01 8.132134419653e-01 8.982332897570e-01 1.004392531466e+00
 1.183353702530e+00 1.180502502341e+00 1.177747202603e+00 1.175771148221e+00 1.174486038841e+00 1.173086772651e+00 1.170832277996e+00 1.167835501338e+00 1.164990814613e+00 1.163030554060e+00 1.161737621651e+00 1.160196640151e+00 1.157765655421e+00 1.154708937099e+00 1.151897406874e+00 1.149945019467e+00 1.148593372649e+00 1.146944225376e+00 1.144374068538e+00 1.141193352609e+00 1.138349550573e+00 1.136422701874e+00 1.135026460240e+00 1.133233025213e+00 1.130531010145e+00 1.127319215683e+00 1.124500310011e+00 1.122574130418e+00 1.121121406287e+00 1.119213446387e+00 1.116373272068e+00 1.113087529910e+00 1.110296371950e+00 1.108411575573e+00 1.106896213270e+00 1.104832171945e+00 1.101852903717e+00 1.098508947345e+00 1.095719193830e+00 1.093829348699e+00 1.092244372582e+00 1.090031154747e+00 1.086893288616e+00 1.083468283625e+00 1.080668472227e+00 1.078749507061e+00 1.077068714389e+00 1.074744120936e+00 1.071537921110e+00 1.068091422126e+00 1.065279654637e+00 1.063320499980e+00 1.061555731541e+00 1.059132721158e+00 1.055877652752e+00 1.052454024273e+00 1.049683004907e+00 1.047716808805e+00 1.045880417749e+00 1.043350654305e+00 1.040003366265e+00 1.036561151449e+00 1.033849161434e+00 1.031929338982e+00 1.030022676755e+00 1.027314280802e+00 1.023801019746e+00 1.020316210189e+00 1.017678408868e+00 1.015816917642e+00 1.013816107306e+00 1.010865902478e+00 1.007136358767e+00 1.003617045491e+00 1.001077512532e+00 9.992475297669e-01 9.970876115540e-01 9.938789818591e-01 9.899869886348e-01 9.864898465630e-01 9.840433154498e-01 9.821788899706e-01 9.798056776053e-01 9.763691676804e-01 9.724165792888e-01 9.690137539050e-01 9.666259833907e-01 9.646465870461e-01 9.620485426109e-01 9.584625843750e-01 9.545418911429e-01 9.512526110469e-01 9.488680940421e-01 9.467192311019e-01 9.439192821820e-01 9.402744490278e-01 9.364472853874e-01 9.332489858765e-01 9.308080484084e-01 9.284714988660e-01 9.255169523513e-01 9.218783424519e-01 9.181692431779e-01 9.150312933124e-01 9.124906583200e-01 9.099744609853e-01 9.069198373316e-01 9.033312636331e-01 8.997379099145e-01 8.966268559947e-01 8.939693611727e-01 8.912930587292e-01 8.881822489055e-01 8.846787286750e-01 8.811936030076e-01 8.780807200983e-01 8.752953783994e-01 8.724844250114e-01 8.693575317432e-01 8.659552295082e-01 8.625663819092e-01 8.594278248637e-01 8.565120414300e-01 8.535941580152e-01 8.504814481231e-01 8.471822788250e-01 8.438652728477e-01 8.406834017615e-01 8.376474378486e-01 8.346488294672e-01 8.315642399543e-01 8.283536725546e-01 8.250782326661e-01 8.218431360043e-01 8.187108876028e-01 8.156563343685e-01 8.125911517964e-01 8.094288937794e-01 8.061652124091e-01 8.028869101604e-01 7.996955973380e-01 7.966034293058e-01 7.935251032369e-01 7.903638357762e-01 7.871036674740e-01 7.838224257787e-01 7.806118139460e-01 7.774843572632e-01 7.743633827773e-01 7.711854736965e-01 7.679531919908e-01 7.647154797239e-01 7.615143700240e-01 7.583515617721e-01 7.551960755707e-01 7.520318441989e-01 7.488632246624e-01 7.456910882533e-01 7.425102329459e-01 7.393365528575e-01 7.361949876290e-01 7.330885183748e-01 7.299930519973e-01 7.268741534731e-01 7.237278699231e-01 7.205930918711e-01 7.175121532245e-01 7.144695166567e-01 7.114173449687e-01 7.083370700008e-01 7.052526701477e-01 7.021973963394e-01 6.991798228011e-01 6.961689494215e-01 6.931413304293e-01 6.901139282042e-01 6.871148299055e-01 6.841394855959e-01 6.811630110755e-01 6.781796376294e-01 6.752048459426e-01 6.722618505856e-01 6.693503817581e-01 6.664422628308e-01 6.635246312480e-01 6.606184091006e-01 6.577454387976e-01 6.549035163060e-01 6.520786685226e-01 6.492596024991e-01 6.464522675280e-01 6.436719722474e-01 6.409224779255e-01 6.381917294070e-01 6.354755747280e-01 6.327821735242e-01 6.301145551993e-01 6.274702599736e-01 6.248513953119e-01 6.222527674112e-01 6.196770042424e-01 6.171286724571e-01 6.146078827669e-01 6.121118294986e-01 6.096424936956e-01 6.072005950341e-01 6.047859472936e-01 6.024012573824e-01 6.000484727096e-01 5.977219413219e-01 5.954253313509e-01 5.931632829267e-01 5.909323746221e-01 5.887342095427e-01 5.865698938347e-01 5.844362902307e-01 5.823362854201e-01 5.802771840679e-01 5.782505772254e-01 5.762577516927e-01 5.743027837888e-01 5.723871756869e-01 5.705115732586e-01 5.686757149406e-01 5.668761146775e-01 5.651149883907e-01 5.634014040380e-01 5.617316740804e-01 5.600997985832e-01 5.585111182233e-01 5.569672471004e-01 5.554677735531e-01 5.540156822691e-01 5.526078228381e-01 5.512427376571e-01 5.499277869930e-01 5.486609776615e-01 5.474377986597e-01 5.462637160479e-01 5.451396343667e-01 5.440630876056e-01 5.430388943333e-01 5.420640939013e-01 5.411362782214e-01 5.402623236036e-01 5.394434323640e-01 5.386729712629e-01 5.379560495821e-01 5.372932449703e-01 5.366813911602e-01 5.361261425825e-01 5.356254468563e-01 5.351756523621e-01 5.347832665936e-01 5.344471736180e-01 5.341631539968e-01 5.339350884303e-01 5.337637183419e-01 5.336454389485e-01 5.335870076478e-01 5.335855618005e-01 5.336348789067e-01 5.337424989603e-01 5.339078144335e-01 5.341265642386e-01 5.344056143230e-01 5.347406013247e-01 5.351273489400e-01 5.355740130843e-01 5.360765056169e-01 5.366330126942e-01 5.372491117190e-01 5.379196997272e-01 5.386432577667e-01 5.394250624488e-01 5.402605622733e-01 5.411498845857e-01 5.420973926862e-01 5.430966229415e-01 5.441488630792e-01 5.452569437913e-01 5.464170259488e-01 5.476290845192e-01 5.488965238194e-01 5.502143547232e-01 5.515831520490e-01 5.530053761418e-01 5.544762575492e-01 5.559970697033e-01 5.575701592069e-01 5.591912913241e-01 5.608601827619e-01 5.625779567164e-01 5.643424371365e-01 5.661542301495e-01 5.680137471914e-01 5.699178101510e-01 5.718664463617e-01 5.738608927095e-01 5.758975318956e-01 5.779777975923e-01 5.801028077136e-01 5.822676052540e-01 5.844739235878e-01 5.867219014735e-01 5.890081862535e-01 5.913345418018e-01 5.936994668880e-01 5.961013067766e-01 5.985411756406e-01 6.010172125235e-01 6.035288332151e-01 6.060757726997e-01 6.086575649539e-01 6.112715562871e-01 6.139192801280e-01 6.165979832013e-01 6.193080446403e-01 6.220497795735e-01 6.248210706035e-01 6.276211877181e-01 6.304502775622e-01 6.333058974035e-01 6.361877751914e-01 6.390969075713e-01 6.420305118801e-01 6.449900254447e-01 6.479740973163e-01 6.509805143874e-01 6.540096058200e-01 6.570599182006e-01 6.601301917018e-01 6.632220531278e-01 6.663352712112e-01 6.694671595998e-01 6.726183425640e-01 6.757855024397e-01 6.789688313428e-01 6.821693116799e-01 6.853856633141e-01 6.886178663361e-01 6.918662608804e-01 6.951262580506e-01 6.983992087310e-01 7.016837901287e-01 7.049793882654e-01 7.082874040870e-01 7.116074939840e-01 7.149365379075e-01 7.182748334862e-01 7.216197721834e-01 7.249708347723e-01 7.283302535554e-01 7.316981413776e-01 7.350720678565e-01 7.384508782157e-01 7.418332238066e-01 7.452167834002e-01 7.486060035323e-01 7.519970810039e-01 7.553923070159e-01 7.587892528239e-01 7.621853877568e-01 7.655811376616e-01 7.689765935670e-01 7.723715929507e-01 7.757664356884e-01 7.791591375969e-01 7.825491691102e-01 7.859355603799e-01 7.893174602191e-01 7.926949764519e-01 7.960700806983e-01 7.994388519478e-01 8.028023019326e-01 8.061589667227e-01 8.095070869351e-01 8.128487660184e-01 8.161836004155e-01 8.195093152849e-01 8.228277344641e-01 8.261341280464e-01 8.294302142892e-01 8.327165493501e-01 8.359919340222e-01 8.392569310334e-01 8.425096565298e-01 8.457486132950e-01 8.489748705137e-01 8.521869562995e-01 8.553864288761e-01 8.585718997143e-01 8.617413386190e-01 8.648950481005e-01 8.680340093783e-01 8.711556225098e-01 8.742618123735e-01 8.773503430635e-01 8.804200502935e-01 8.834717162297e-01 8.865050339452e-01 8.895201407834e-01 8.925161050408e-01 8.954904797003e-01 8.984438186539e-01 9.013774808594e-01 9.042894113769e-01 9.071805382963e-01 9.100497649204e-01 9.128951619060e-01 9.157173067861e-01 9.185154873430e-01 9.212901169039e-01 9.240426163204e-01 9.267694464233e-01 9.294698219457e-01 9.321446736193e-01 9.347932183920e-01 9.374170338171e-01 9.400132291883e-01 9.425834995350e-01 9.451258134714e-01 9.476394113122e-01 9.501241605919e-01 9.525819593169e-01 9.550094884495e-01 9.574092301542e-01 9.597789219252e-01 9.621176649581e-01 9.644268446131e-01 9.667037032499e-01 9.689504823695e-01 9.711667784553e-01 9.733505633217e-01 9.755028492719e-01 9.776217823475e-01 9.797074706595e-01 9.817626952795e-01 9.837825685113e-01 9.857693339905e-01 9.877229773240e-01 9.896409196176e-01 9.915248202607e-01 9.933739029241e-01 9.951874689303e-01 9.969671928954e-01 9.987100465020e-01 1.000417852255e+00 1.002088463612e+00 1.003722386280e+00 1.005320574540e+00 1.006882261157e+00 1.008406162356e+00 1.009892826807e+00 1.011340605470e+00 1.012752501540e+00 1.014125576497e+00 1.015460843970e+00 1.016758039012e+00 1.018014931433e+00 1.019233043662e+00 1.020414546288e+00 1.021554984114e+00 1.022657382369e+00 1.023720413009e+00 1.024741888939e+00 1.025725878634e+00 1.026669930625e+00 1.027573421173e+00 1.028436588357e+00 1.029258797875e+00 1.030042725400e+00 1.030786103982e+00 1.031488229700e+00 1.032151199890e+00 1.032771924996e+00 1.033352032364e+00 1.033893246786e+00 1.034392980630e+00 1.034852235285e+00 1.035269795917e+00 1.035647507841e+00 1.035984728882e+00 1.036280580867e+00 1.036537933186e+00 1.036752722800e+00 1.036925887855e+00 1.037060698855e+00 1.037154122592e+00 1.037208345517e+00 1.037222620094e+00 1.037194458933e+00 1.037128690872e+00 1.037022839142e+00 1.036877437109e+00 1.036693322391e+00 1.036467355845e+00 1.036204799668e+00 1.035903872564e+00 1.035563197365e+00 1.035186506950e+00 1.034768942722e+00 1.034315914758e+00 1.033825397745e+00 1.033297118075e+00 1.032733889770e+00 1.032132013909e+00 1.031495597616e+00 1.030825180389e+00 1.030117486706e+00 1.029377306964e+00 1.028600154442e+00 1.027790910974e+00 1.026950019474e+00 1.026074138546e+00 1.025167497980e+00 1.024227549650e+00 1.023257109026e+00 1.022258734696e+00 1.021226263606e+00 1.020168140901e+00 1.019079313817e+00 1.017962226196e+00 1.016820934288e+00 1.015649548677e+00 1.014454760668e+00 1.013234205310e+00 1.011988558558e+00 1.010722678919e+00 1.009430202092e+00 1.008119667618e+00 1.006786336915e+00 1.005432351985e+00 1.004063153669e+00 1.002672086057e+00 1.001267423427e+00 9.998455802364e-01 9.984079984762e-01 9.969592695949e-01 9.954941722078e-01 9.940211883423e-01 9.925364249391e-01 9.910413384834e-01 9.895417412779e-01 9.880307360404e-01 9.865186391766e-01 9.850003716245e-01 9.834787796244e-01 9.819585947100e-01 9.804339616211e-01 9.789147435914e-01 9.773963899219e-01 9.758808541584e-01 9.743750759014e-01 9.728719733380e-01 9.713815586924e-01 9.698995579655e-01 9.684282471858e-01 9.669734505442e-01 9.655300379763e-01 9.641072528076e-01 9.627004379415e-01 9.613138024662e-01 9.599518797315e-01 9.586093190668e-01 9.572972039477e-01 9.560068415559e-01 9.547486091049e-01 9.535230500644e-01 9.523251012501e-01 9.511667829224e-01 9.500407821983e-01 9.489549830606e-01 9.479106429436e-01 9.469045483217e-01 9.459473947569e-01 9.450309839122e-01 9.441652331096e-01 9.433496382212e-01 9.425822168637e-01 9.418732445868e-01 9.412141604816e-01 9.406169517143e-01 9.400771287178e-01 9.395962894463e-01 9.391830178413e-01 9.388291936185e-01 9.385457430995e-01 9.383297578280e-01 9.381822975604e-01 9.381108282987e-01 9.381077607560e-01 9.381846426691e-01 9.383361355903e-01 9.385663377911e-01 9.388795337094e-01 9.392704520498e-01 9.397494887865e-01 9.403099085021e-01 9.409580825525e-01 9.416955844701e-01 9.425186428073e-01 9.434371532079e-01 9.444423682708e-01 9.455431324599e-01 9.467380640954e-01 9.480251926946e-01 9.494136700492e-01 9.508937300823e-01 9.524754404232e-01 9.541546482696e-01 9.559308072863e-01 9.578119939137e-01 9.597877852493e-01 9.618694546856e-01 9.640511190919e-01 9.663332251900e-01 9.687214448115e-01 9.712070401360e-01 9.738002003687e-01 9.764917129714e-01 9.792871811739e-01 9.821880111739e-01 9.851858991104e-01 9.882906970078e-01 9.914936754128e-01 9.947989488310e-01 9.982071813976e-01 1.001711068396e+00 1.005320129021e+00 1.009023205417e+00 1.012826717209e+00 1.016728086642e+00 1.020721974272e+00 1.024817720568e+00 1.029000099084e+00 1.033280939362e+00 1.037652150475e+00 1.042111343472e+00 1.046665120177e+00 1.051300308164e+00 1.056027592057e+00 1.060836496008e+00 1.065727732026e+00 1.070705442415e+00 1.075756186007e+00 1.080892056579e+00 1.086099723845e+00 1.091382586082e+00 1.096741570810e+00 1.102164969936e+00 1.107664339474e+00 1.113225558200e+00 1.118852214535e+00 1.124544930308e+00 1.130292454726e+00 1.136104981261e+00 1.141967655053e+00 1.147887203114e+00 1.153860200081e+00 1.159877265906e+00 1.165949218714e+00 1.172058639722e+00 1.178214069428e+00 1.184410206466e+00 1.190640487032e+00 1.196912450359e+00 1.203209920230e+00 1.209543593382e+00 1.215903470971e+00 1.222285726966e+00 1.228697435410e+00 1.235122492591e+00 1.241571808918e+00 1.248034203671e+00 1.254506673723e+00 1.260997199888e+00 1.267486936506e+00 1.273990049734e+00 1.280492147009e+00 1.286993687948e+00 1.293498414087e+00 1.299990541543e+00 1.306484548083e+00 1.312962946114e+00 1.319430375224e+00 1.325887168444e+00 1.332319406443e+00 1.338741597864e+00 1.345133949888e+00 1.351504920569e+00 1.357851818296e+00 1.364161992339e+00 1.370450269544e+00 1.376695652708e+00 1.382909598909e+00 1.389085115704e+00 1.395212489233e+00 1.401307235882e+00 1.407345640606e+00 1.413341285915e+00 1.419287331584e+00 1.425174382829e+00 1.431016236768e+00 1.436789711456e+00 1.442511860638e+00 1.448170433293e+00 1.453760588501e+00 1.459294837706e+00 1.464748590394e+00 1.470142101865e+00 1.475459585343e+00 1.480700482112e+00 1.485872565865e+00 1.490955832090e+00 1.495970262431e+00 1.500895725290e+00 1.505737869725e+00 1.510500475635e+00 1.515165722776e+00 1.519752135700e+00 1.524240809460e+00 1.528639257487e+00 1.532947664726e+00 1.537151325434e+00 1.541268094726e+00 1.545278676780e+00 1.549192576498e+00 1.553007715234e+00 1.556711623484e+00 1.560323737427e+00 1.563819978365e+00 1.567215489044e+00 1.570504828274e+00 1.573678166915e+00 1.576752596491e+00 1.579706745954e+00 1.582556277272e+00 1.585292180580e+00 1.587910693026e+00 1.590424204609e+00 1.592814548511e+00 1.595097540599e+00 1.597263118619e+00 1.599310102937e+00 1.601248226059e+00 1.603061594654e+00 1.604765705193e+00 1.606350590700e+00 1.607817163799e+00 1.609173331685e+00 1.610406324692e+00 1.611529238590e+00 1.612533421514e+00 1.613421869916e+00 1.614200249734e+00 1.614857730288e+00 1.615408028676e+00 1.615841899350e+00 1.616164085587e+00 1.616378501090e+00 1.616478086603e+00 1.616473897818e+00 1.616358739706e+00 1.616138946943e+00 1.615816032393e+00 1.615385823250e+00 1.614858157509e+00 1.614227531385e+00 1.613500063097e+00 1.612677504484e+00 1.611758669379e+00 1.610750536665e+00 1.609649787847e+00 1.608462939333e+00 1.607191603287e+00 1.605836395267e+00 1.604402924699e+00 1.602891321955e+00 1.601304845972e+00 1.599649509675e+00 1.597922300569e+00 1.596132455636e+00 1.594279999534e+00 1.592367219348e+00 1.590401908615e+00 1.588382702640e+00 1.586315976234e+00 1.584204548966e+00 1.582051371436e+00 1.579863653560e+00 1.577640019158e+00 1.575388187919e+00 1.573113143032e+00 1.570812794866e+00 1.568500343968e+00 1.566171777750e+00 1.563836261049e+00 1.561498465994e+00 1.559156431638e+00 1.556825178902e+00 1.554498523665e+00 1.552187376587e+00 1.549896534630e+00 1.547622244765e+00 1.545382079801e+00 1.543168579194e+00 1.540993262458e+00 1.538859548844e+00 1.536765988961e+00 1.534728183544e+00 1.532738714685e+00 1.530810759776e+00 1.528943933644e+00 1.527140839015e+00 1.525413079571e+00 1.523753672572e+00 1.522177061097e+00 1.520680160770e+00 1.519266840935e+00 1.517946668113e+00 1.516712545737e+00 1.515579498523e+00 1.514541407870e+00 1.513603842086e+00 1.512773956203e+00 1.512045462123e+00 1.511429663614e+00 1.510921424395e+00 1.510525466598e+00 1.510246178796e+00 1.510076816658e+00 1.510030512915e+00 1.510096892070e+00 1.510282682834e+00 1.510588835874e+00 1.511010026974e+00 1.511554890404e+00 1.512213343601e+00 1.512992717269e+00 1.513888602168e+00 1.514898678369e+00 1.516027399596e+00 1.517264326863e+00 1.518617040541e+00 1.520076673261e+00 1.521642592087e+00 1.523316394354e+00 1.525087785845e+00 1.526962624749e+00 1.528929630631e+00 1.530989815093e+00 1.533139619800e+00 1.535370204370e+00 1.537687336935e+00 1.540075405259e+00 1.542539246194e+00 1.545069536231e+00 1.547660725600e+00 1.550314664654e+00 1.553015397753e+00 1.555769428658e+00 1.558562527948e+00 1.561393517681e+00 1.564259254443e+00 1.567145920106e+00 1.570058602287e+00 1.572981273637e+00 1.575916094156e+00 1.578855196706e+00 1.581787361679e+00 1.584717938639e+00 1.587628975659e+00 1.590523028245e+00 1.593391786803e+00 1.596225161868e+00 1.599026970558e+00 1.601780158482e+00 1.604488103186e+00 1.607141132247e+00 1.609731052808e+00 1.612261195723e+00 1.614715256640e+00 1.617097078625e+00 1.619395691586e+00 1.621607477098e+00 1.623730651730e+00 1.625753162048e+00 1.627678723640e+00 1.629495871576e+00 1.631204622737e+00 1.632799250687e+00 1.634272659600e+00 1.635627751853e+00 1.636852582802e+00 1.637949873656e+00 1.638914131112e+00 1.639739334720e+00 1.640427521741e+00 1.640969866692e+00 1.641369348236e+00 1.641618128149e+00 1.641717568698e+00 1.641665385551e+00 1.641455200114e+00 1.641091706494e+00 1.640567214868e+00 1.639885659016e+00 1.639042817120e+00 1.638036692070e+00 1.636871895480e+00 1.635538701210e+00 1.634046314446e+00 1.632387849247e+00 1.630565381949e+00 1.628583570372e+00 1.626433178668e+00 1.624126707402e+00 1.621655615283e+00 1.619024910269e+00 1.616239829785e+00 1.613291716607e+00 1.610195477892e+00 1.606941648005e+00 1.603538626693e+00 1.599991358261e+00 1.596293547716e+00 1.592460202802e+00 1.588483419064e+00 1.584375145338e+00 1.580137369389e+00 1.575768587866e+00 1.571284252762e+00 1.566677773647e+00 1.561962056782e+00 1.557138868833e+00 1.552213191588e+00 1.547196201600e+00 1.542085010621e+00 1.536895586000e+00 1.531629967335e+00 1.526294632341e+00 1.520901530611e+00 1.515452263415e+00 1.509963316379e+00 1.504433994756e+00 1.498879327363e+00 1.493307835866e+00 1.487725699692e+00 1.482148128967e+00 1.476579489905e+00 1.471036754942e+00 1.465525654661e+00 1.460059122587e+00 1.454652043134e+00 1.449309243514e+00 1.444052508605e+00 1.438884900343e+00 1.433824489331e+00 1.428885224302e+00 1.424073979307e+00 1.419414263681e+00 1.414907816832e+00 1.410578775297e+00 1.406437421948e+00 1.402491958095e+00 1.398768171861e+00 1.395265316220e+00 1.392009509773e+00 1.389007606201e+00 1.386270501847e+00 1.383821108572e+00 1.381657567846e+00 1.379805895068e+00 1.378267427087e+00 1.377055012499e+00 1.376185457233e+00 1.375654504978e+00 1.375485216321e+00 1.375675219161e+00 1.376232952069e+00 1.377168065764e+00 1.378475507102e+00 1.380169785363e+00 1.382241970925e+00 1.384698346028e+00 1.387538536158e+00 1.390753493621e+00 1.394350683736e+00 1.398313032777e+00 1.402643152670e+00 1.407328176938e+00 1.412357629123e+00 1.417728187380e+00 1.423417287881e+00 1.429420113645e+00 1.435717446548e+00 1.442294190110e+00 1.449136672930e+00 1.456220206542e+00 1.463534383646e+00 1.471050777694e+00 1.478755061473e+00 1.486623960820e+00 1.494632314313e+00 1.502764240015e+00 1.510987245371e+00 1.519287668353e+00 1.527638030507e+00 1.536011847894e+00 1.544392352545e+00 1.552747042472e+00 1.561063894671e+00 1.569309722146e+00 1.577466183201e+00 1.585515128265e+00 1.593425482766e+00 1.601189528755e+00 1.608775898863e+00 1.616172606659e+00 1.623362542239e+00 1.630322673340e+00 1.637047384796e+00 1.643511899983e+00 1.649712562463e+00 1.655635240909e+00 1.661267286724e+00 1.666608882084e+00 1.671643311763e+00 1.676377462617e+00 1.680802189305e+00 1.684916625495e+00 1.688729112664e+00 1.692232977272e+00 1.695444591865e+00 1.698364377810e+00 1.701004476069e+00 1.703378526390e+00 1.705495687009e+00 1.707379438778e+00 1.709040066526e+00 1.710503207878e+00 1.711790016270e+00 1.712920329482e+00 1.713925492036e+00 1.714826034305e+00 1.715656955547e+00 1.716443565281e+00 1.717217681158e+00 1.718013742258e+00 1.718856670658e+00 1.719790016806e+00 1.720836286683e+00 1.722033948238e+00 1.723415692085e+00 1.725006812010e+00 1.726848311569e+00 1.728957263106e+00 1.731370360081e+00 1.734109743368e+00 1.737195093002e+00 1.740657622483e+00 1.744500888883e+00 1.748751426371e+00 1.753416913887e+00 1.758502399577e+00 1.764020357339e+00 1.769960708513e+00 1.776332079565e+00 1.783121132839e+00 1.790317657459e+00 1.797914243023e+00 1.805882471217e+00 1.814214704987e+00 1.822875448155e+00 1.831843906370e+00 1.841091231061e+00 1.850576652735e+00 1.860279027939e+00 1.870148527274e+00 1.880155691093e+00 1.890259149844e+00 1.900413162734e+00 1.910588215022e+00 1.920729540057e+00 1.930807141545e+00 1.940773367004e+00 1.950587545982e+00 1.960218436381e+00 1.969613323616e+00 1.978749500387e+00 1.987581807153e+00 1.996078468758e+00 2.004213650315e+00 2.011943922436e+00 2.019257913415e+00 2.026116192537e+00 2.032501597261e+00 2.038396638017e+00 2.043770019289e+00 2.048622587689e+00 2.052925075560e+00 2.056672839086e+00 2.059857752210e+00 2.062462328753e+00 2.064495487187e+00 2.065937205163e+00 2.066796867185e+00 2.067071469928e+00 2.066754027893e+00 2.065859453310e+00 2.064376592172e+00 2.062322331723e+00 2.059693809778e+00 2.056497121401e+00 2.052747070887e+00 2.048437771570e+00 2.043590717833e+00 2.038206870445e+00 2.032296326840e+00 2.025877069965e+00 2.018947762986e+00 2.011536601602e+00 2.003644953116e+00 1.995292014076e+00 1.986501087262e+00 1.977278026990e+00 1.967661494349e+00 1.957658833128e+00 1.947307251924e+00 1.936635830598e+00 1.925669311786e+00 1.914458523502e+00 1.903029060941e+00 1.891436865338e+00 1.879724997351e+00 1.867942173332e+00 1.856154362392e+00 1.844407274783e+00 1.832777608080e+00 1.821321374149e+00 1.810105376567e+00 1.799208316933e+00 1.788683309097e+00 1.778613841327e+00 1.769055623572e+00 1.760072695503e+00 1.751731438632e+00 1.744068627049e+00 1.737147646972e+00 1.730988557464e+00 1.725626219184e+00 1.721075686839e+00 1.717330970235e+00 1.714397650872e+00 1.712235213751e+00 1.710820391095e+00 1.710099689535e+00 1.710006090378e+00 1.710478333736e+00 1.711414821748e+00 1.712738628109e+00 1.714339869298e+00 1.716110210203e+00 1.717951051695e+00 1.719733107999e+00 1.721363535822e+00 1.722718770395e+00 1.723699051004e+00 1.724215086097e+00 1.724161352546e+00 1.723476996408e+00 1.722080240228e+00 1.719924611253e+00 1.716974064277e+00 1.713190991872e+00 1.708586545132e+00 1.703149177585e+00 1.696916720039e+00 1.689928165163e+00 1.682230674728e+00 1.673913945304e+00 1.665044526944e+00 1.655736631767e+00 1.646094257099e+00 1.636231721986e+00 1.626290282787e+00 1.616382248186e+00 1.606658967908e+00 1.597242689932e+00 1.588263299668e+00 1.579854957424e+00 1.572115187718e+00 1.565169230605e+00 1.559092027265e+00 1.553967341172e+00 1.549861581640e+00 1.546802592209e+00 1.544840139320e+00 1.543960361576e+00 1.544172949033e+00 1.545452409826e+00 1.547748898797e+00 1.551034304960e+00 1.555218403597e+00 1.560250965636e+00 1.566038619448e+00 1.572482780134e+00 1.579507454256e+00 1.586978687020e+00 1.594813557929e+00 1.602880482895e+00 1.611058748418e+00 1.619242004022e+00 1.627271018729e+00 1.635046126362e+00 1.642410773014e+00 1.649231947645e+00 1.655387960521e+00 1.660713556491e+00 1.665110607308e+00 1.668424997920e+00 1.670546511878e+00 1.671380218800e+00 1.670801680877e+00 1.668772510284e+00 1.665206771142e+00 1.660084483296e+00 1.653410965461e+00 1.645182404450e+00 1.635492939270e+00 1.624398368669e+00 1.612038220133e+00 1.598573257338e+00 1.584166177751e+00 1.569067596935e+00 1.553482180176e+00 1.537684826148e+00 1.521945967635e+00 1.506507231690e+00 1.491662602246e+00 1.477615864953e+00 1.464596366623e+00 1.452770483964e+00 1.442237107010e+00 1.433090915048e+00 1.425303915181e+00 1.418839129716e+00 1.413580745561e+00 1.409351064073e+00 1.405968184252e+00 1.403168769771e+00 1.400721174749e+00 1.398361150433e+00 1.395834213403e+00 1.392934161286e+00 1.389448823473e+00 1.385248295474e+00 1.380223136195e+00 1.374329289191e+00 1.367586694928e+00 1.360046678265e+00 1.351843148791e+00 1.343124167986e+00 1.334097316551e+00 1.324987066356e+00 1.316021510826e+00 1.307453009509e+00 1.299481653952e+00 1.292313273017e+00 1.286087459598e+00 1.280891472814e+00 1.276772514149e+00 1.273679036790e+00 1.271535392655e+00 1.270179756739e+00 1.269411587523e+00 1.269013830732e+00 1.268715195831e+00 1.268275989863e+00 1.267445493485e+00 1.266007397516e+00 1.263795294357e+00 1.260674823825e+00 1.256597240657e+00 1.251557480517e+00 1.245632489522e+00 1.238964322571e+00 1.231745501596e+00 1.224236205782e+00 1.216710800690e+00 1.209478267512e+00 1.202829107613e+00 1.197023542823e+00 1.192274690761e+00 1.188695652803e+00 1.186320492189e+00 1.185054878789e+00 1.184694052473e+00 1.184923615797e+00 1.185322840624e+00 1.185411972202e+00 1.184650563382e+00 1.182494715443e+00 1.178423733911e+00 1.171963006057e+00 1.162739535972e+00 1.150481802115e+00 1.135073679754e+00 1.116551757267e+00 1.095126001623e+00 1.071194794526e+00 1.045317812399e+00 1.018235625306e+00 9.908062887074e-01 9.639822181728e-01 9.387455470246e-01 9.160180143858e-01 8.965967964566e-01 8.810449936851e-01 8.696527273132e-01 8.623932434535e-01 8.589422852532e-01 8.587497054794e-01 8.611041937703e-01 8.652706424535e-01 8.705448768291e-01 8.763492835242e-01 8.822670627129e-01 8.847581437678e-01 8.845116622626e-01 8.847888443063e-01 8.884009119861e-01 8.956759250980e-01 9.041891301407e-01 9.104639745976e-01 9.123535271633e-01 9.104028529471e-01 9.073851382070e-01 9.063105956517e-01 9.081578109822e-01 9.109754049617e-01 9.110979738392e-01 9.055470494864e-01 8.939445980132e-01 8.788067831721e-01 8.640364662540e-01 8.524273826252e-01 8.438864155170e-01 8.358033332325e-01 8.253277726599e-01 8.119049959230e-01 7.983453816571e-01 7.895941691940e-01 7.897180705944e-01 7.991819980724e-01 8.146656132997e-01 8.316170212728e-01 8.474047375227e-01 8.628457148636e-01 8.812040862628e-01 9.054166235111e-01 9.354836993878e-01 9.679339780076e-01 9.976888179085e-01 1.020813372857e+00 1.036322450301e+00 1.046221505073e+00 1.037674022747e+00 9.705557675744e-01 8.712974568060e-01 8.265845452187e-01 8.725956786415e-01 9.471699267654e-01 9.714825779835e-01 9.166044382237e-01 8.143431241234e-01 7.428366405872e-01 7.592077015957e-01 8.215970080697e-01 8.457966283742e-01 7.888498753295e-01 6.714569451283e-01 5.804951046841e-01 6.098166215276e-01 7.197079033249e-01 8.027668504340e-01 8.053177203909e-01 7.411521306965e-01 6.824557922121e-01 7.077218487607e-01 8.009359501740e-01 8.770975877784e-01 8.797635031760e-01 8.134826002576e-01 7.446635021883e-01 7.596012021643e-01 8.576444001619e-01 9.510419519780e-01 9.678773447403e-01 8.943765984473e-01 7.805994355667e-01 7.246945901492e-01 7.777094509417e-01 8.654249279663e-01 8.917944873580e-01 8.224510493708e-01 7.027493054011e-01 6.580145037411e-01 7.682032215136e-01 9.328746880889e-01 1.027800287531e+00 9.989965518976e-01 8.673026391097e-01 7.386943995050e-01 7.632741720063e-01 9.297265034271e-01 1.087575623049e+00 1.139288991846e+00 1.071193184390e+00 9.491389370091e-01 8.987408333077e-01 9.853328769912e-01 1.116905053854e+00 1.170939829199e+00 1.092120469673e+00 9.100194282786e-01 7.582831591418e-01 8.133138493149e-01 1.019579967804e+00 1.185649609734e+00 1.201221503579e+00 1.042357829424e+00 7.695935312823e-01 5.848835501268e-01 7.350596126414e-01 1.022599722669e+00 1.215066903067e+00 1.227137105360e+00 1.056582383547e+00 7.815209279427e-01 6.139617778207e-01 7.689048785683e-01 1.044050119841e+00 1.226010436230e+00 1.239904478847e+00 1.091529445323e+00 8.612401704329e-01 7.224133078196e-01 8.198498667136e-01 1.024019754751e+00 1.162255126776e+00 1.165464811576e+00 1.043861442152e+00 8.767886788568e-01 7.978552366279e-01 8.740943074921e-01 1.005905449081e+00 1.076615575434e+00 1.043291128131e+00 9.355534909911e-01 8.445118296646e-01 8.629537351647e-01 9.698225946590e-01 1.062332013553e+00 1.069288649020e+00 9.847321790096e-01 8.698929039601e-01 8.323093321583e-01 9.197891927172e-01 1.051438074193e+00 1.127278456609e+00 1.101879959938e+00 9.906722486428e-01 8.659838009333e-01 8.270080651602e-01 8.997496745965e-01 1.003923374286e+00 1.059844677108e+00 1.043615020363e+00 9.834797069418e-01 9.370288551861e-01 9.441960278046e-01 9.875433438499e-01 1.018609194306e+00 1.009261730976e+00 9.716615409811e-01 9.466917122949e-01 9.654827576342e-01 1.013081528851e+00 1.042857759640e+00 1.017695823820e+00 9.336772923416e-01 8.261813567315e-01 7.599726981946e-01 7.802303384229e-01 8.580224263041e-01 9.611753832501e-01
 1.211059291821e+00 1.208325933403e+00 1.205684454791e+00 1.203830201164e+00 1.202677569955e+00 1.201411006367e+00 1.199277638031e+00 1.196393041247e+00 1.193663492981e+00 1.191827102167e+00 1.190664727846e+00 1.189252986486e+00 1.186945429771e+00 1.184002354528e+00 1.181302845757e+00 1.179472355070e+00 1.178250533448e+00 1.176730721650e+00 1.174277513985e+00 1.171207947239e+00 1.168478477709e+00 1.166673809565e+00 1.165403724933e+00 1.163736648634e+00 1.161155303638e+00 1.158055784767e+00 1.155347555257e+00 1.153537716024e+00 1.152210886038e+00 1.150428481178e+00 1.147706447966e+00 1.144530549787e+00 1.141847504374e+00 1.140077449882e+00 1.138685974977e+00 1.136747484675e+00 1.133884013379e+00 1.130644809502e+00 1.127959139686e+00 1.126184316489e+00 1.124722306994e+00 1.122630944801e+00 1.119601688294e+00 1.116278316689e+00 1.113583786795e+00 1.111778733867e+00 1.110219032944e+00 1.108010956344e+00 1.104911704740e+00 1.101564689954e+00 1.098855248238e+00 1.097006990894e+00 1.095358785768e+00 1.093050687443e+00 1.089902591602e+00 1.086577751802e+00 1.083903679526e+00 1.082042898542e+00 1.080320675988e+00 1.077906481530e+00 1.074666634632e+00 1.071318278989e+00 1.068696489602e+00 1.066876838527e+00 1.065083887128e+00 1.062491863097e+00 1.059082095304e+00 1.055685455965e+00 1.053133411820e+00 1.051371887377e+00 1.049482736850e+00 1.046643324477e+00 1.043010280373e+00 1.039575391826e+00 1.037121181712e+00 1.035390560991e+00 1.033338539435e+00 1.030233895935e+00 1.026429158053e+00 1.023012165550e+00 1.020652304362e+00 1.018885084437e+00 1.016614382086e+00 1.013272245154e+00 1.009402333457e+00 1.006077202715e+00 1.003774489623e+00 1.001888761339e+00 9.993846848274e-01 9.958849093779e-01 9.920422709718e-01 9.888285861117e-01 9.865264484093e-01 9.844649007421e-01 9.817511582590e-01 9.781866808778e-01 9.744330091965e-01 9.713079913882e-01 9.689430561554e-01 9.666866776693e-01 9.638101126379e-01 9.602458394487e-01 9.566068870612e-01 9.535376267166e-01 9.510661999247e-01 9.486216463167e-01 9.456368128248e-01 9.421177993849e-01 9.385903440932e-01 9.355419627287e-01 9.329454781397e-01 9.303307864068e-01 9.272841126242e-01 9.238426072667e-01 9.204184309965e-01 9.173607945795e-01 9.146277878227e-01 9.118694489156e-01 9.087987298427e-01 9.054524851454e-01 9.021162448509e-01 8.990238437251e-01 8.961514329091e-01 8.932771980610e-01 8.902109621309e-01 8.869597643497e-01 8.836863726440e-01 8.805411165578e-01 8.775393462462e-01 8.745743138479e-01 8.715263888027e-01 8.683517787049e-01 8.651085044126e-01 8.618996270133e-01 8.587909898475e-01 8.557610313389e-01 8.527196082727e-01 8.495798989791e-01 8.463357623756e-01 8.430730530273e-01 8.398956333554e-01 8.368147734514e-01 8.337465941443e-01 8.305933453276e-01 8.273390513673e-01 8.240616300993e-01 8.208535969991e-01 8.177233308687e-01 8.145993133856e-01 8.114151764098e-01 8.081750970509e-01 8.049276161506e-01 8.017146004743e-01 7.985351513467e-01 7.953619307561e-01 7.921776451282e-01 7.889868628824e-01 7.857898202444e-01 7.825805906388e-01 7.793763074076e-01 7.762010517881e-01 7.730585964803e-01 7.699236534068e-01 7.667616777735e-01 7.635693914519e-01 7.603879265040e-01 7.572563684865e-01 7.541584930410e-01 7.510478865635e-01 7.479051305887e-01 7.447560030587e-01 7.416338712498e-01 7.385443288340e-01 7.354575558401e-01 7.323499380615e-01 7.292401707570e-01 7.261555984784e-01 7.230902272431e-01 7.200193955049e-01 7.169375881642e-01 7.138624675510e-01 7.108147724394e-01 7.077937018917e-01 7.047730203193e-01 7.017376469494e-01 6.987107595196e-01 6.957129880330e-01 6.927418892645e-01 6.897839659003e-01 6.868269179973e-01 6.838774401241e-01 6.809510648057e-01 6.780508976597e-01 6.751649890600e-01 6.722891940092e-01 6.694307844676e-01 6.665933308530e-01 6.637761711701e-01 6.609784029597e-01 6.581961974775e-01 6.554313181209e-01 6.526898019969e-01 6.499700535447e-01 6.472699648984e-01 6.445910175164e-01 6.419357003440e-01 6.393010435679e-01 6.366926739957e-01 6.341092580413e-01 6.315477143654e-01 6.290109679854e-01 6.265020575381e-01 6.240189733546e-01 6.215642826755e-01 6.191371051708e-01 6.167352924613e-01 6.143622736971e-01 6.120227420148e-01 6.097126387649e-01 6.074291105821e-01 6.051779454222e-01 6.029616255140e-01 6.007789636630e-01 5.986301690711e-01 5.965119455553e-01 5.944270998609e-01 5.923840001425e-01 5.903790099753e-01 5.884067434014e-01 5.864727123680e-01 5.845767244438e-01 5.827205474827e-01 5.809062881186e-01 5.791312399543e-01 5.773925607561e-01 5.756981253769e-01 5.740485722997e-01 5.724372290418e-01 5.708691261944e-01 5.693465281858e-01 5.678670589676e-01 5.664344287432e-01 5.650467169887e-01 5.637014229585e-01 5.624065516802e-01 5.611615088695e-01 5.599607652013e-01 5.588100805265e-01 5.577094908659e-01 5.566556112647e-01 5.556547258243e-01 5.547056465466e-01 5.538031153398e-01 5.529555845858e-01 5.521618388945e-01 5.514160482517e-01 5.507246318576e-01 5.500868222113e-01 5.495003892292e-01 5.489721662465e-01 5.484973197443e-01 5.480722548842e-01 5.477050516000e-01 5.473931731156e-01 5.471349938246e-01 5.469353007361e-01 5.467905152418e-01 5.466985334203e-01 5.466655356934e-01 5.466881401585e-01 5.467652457605e-01 5.469020875225e-01 5.470941519898e-01 5.473409528612e-01 5.476459743931e-01 5.480062405768e-01 5.484222500823e-01 5.488979682273e-01 5.494267595793e-01 5.500111918718e-01 5.506547600230e-01 5.513517173765e-01 5.521041841737e-01 5.529139473342e-01 5.537777444601e-01 5.546968411077e-01 5.556713727328e-01 5.566987740775e-01 5.577805307227e-01 5.589181055676e-01 5.601076890893e-01 5.613490047382e-01 5.626452203462e-01 5.639918041349e-01 5.653899247115e-01 5.668414613043e-01 5.683421785700e-01 5.698940396159e-01 5.714960520377e-01 5.731456590444e-01 5.748452840017e-01 5.765933604262e-01 5.783875893895e-01 5.802306465148e-01 5.821195897480e-01 5.840539189374e-01 5.860341935281e-01 5.880595187062e-01 5.901274579569e-01 5.922396664509e-01 5.943948777616e-01 5.965914526556e-01 5.988306388334e-01 6.011106036006e-01 6.034293187555e-01 6.057876439949e-01 6.081857906067e-01 6.106199392328e-01 6.130932136670e-01 6.156030096998e-01 6.181470857428e-01 6.207279681543e-01 6.233421605250e-01 6.259885044992e-01 6.286699693241e-01 6.313814064515e-01 6.341254904921e-01 6.369011325750e-01 6.397058917217e-01 6.425397353751e-01 6.454014070461e-01 6.482902531268e-01 6.512077507404e-01 6.541515514984e-01 6.571216505566e-01 6.601171180136e-01 6.631354436044e-01 6.661760266248e-01 6.692405621860e-01 6.723271810914e-01 6.754361027812e-01 6.785677217437e-01 6.817171180476e-01 6.848851257070e-01 6.880717690080e-01 6.912755081073e-01 6.944977169477e-01 6.977379850139e-01 7.009931219244e-01 7.042630142361e-01 7.075470318573e-01 7.108424688306e-01 7.141528602703e-01 7.174757783880e-01 7.208108365904e-01 7.241579972004e-01 7.275127841384e-01 7.308760842328e-01 7.342492365804e-01 7.376304725968e-01 7.410211796686e-01 7.444190787468e-01 7.478216804620e-01 7.512294425127e-01 7.546421882045e-01 7.580590654866e-01 7.614813727014e-01 7.649073396788e-01 7.683351501722e-01 7.717646513902e-01 7.751945122573e-01 7.786256406683e-01 7.820576555337e-01 7.854905392716e-01 7.889213714019e-01 7.923503910942e-01 7.957762534714e-01 7.991996458251e-01 8.026212509787e-01 8.060388568180e-01 8.094528212202e-01 8.128603134902e-01 8.162613155934e-01 8.196575230103e-01 8.230471652386e-01 8.264304827072e-01 8.298060318870e-01 8.331717144998e-01 8.365292113172e-01 8.398771137570e-01 8.432163063736e-01 8.465455772534e-01 8.498635836495e-01 8.531693464103e-01 8.564633356022e-01 8.597454423198e-01 8.630152377104e-01 8.662713567342e-01 8.695128724711e-01 8.727397305192e-01 8.759523930189e-01 8.791503046196e-01 8.823328681823e-01 8.854976289949e-01 8.886453295254e-01 8.917756981279e-01 8.948885094267e-01 8.979841080061e-01 9.010616003822e-01 9.041176107432e-01 9.071541036384e-01 9.101702169884e-01 9.131669296956e-01 9.161433003048e-01 9.190970306011e-01 9.220289618710e-01 9.249391308448e-01 9.278234063129e-01 9.306875460854e-01 9.335278232201e-01 9.363434281403e-01 9.391342877165e-01 9.418998815218e-01 9.446399722776e-01 9.473549114165e-01 9.500428279244e-01 9.527056076597e-01 9.553409086509e-01 9.579484155837e-01 9.605279055721e-01 9.630781935448e-01 9.656021186356e-01 9.680965270009e-01 9.705615663213e-01 9.729973008440e-01 9.754015991140e-01 9.777762683055e-01 9.801204563048e-01 9.824330506506e-01 9.847149653860e-01 9.869641621649e-01 9.891810753995e-01 9.913667452006e-01 9.935191331141e-01 9.956375211656e-01 9.977236818777e-01 9.997749770965e-01 1.001792687118e+00 1.003775572773e+00 1.005723218036e+00 1.007637835589e+00 1.009515282042e+00 1.011358037497e+00 1.013165232124e+00 1.014934516415e+00 1.016669266733e+00 1.018366929192e+00 1.020026849776e+00 1.021650938418e+00 1.023235940228e+00 1.024784457909e+00 1.026295303445e+00 1.027768002026e+00 1.029202562151e+00 1.030597364319e+00 1.031953495429e+00 1.033271738243e+00 1.034550791580e+00 1.035790714247e+00 1.036991617788e+00 1.038151029436e+00 1.039271937716e+00 1.040352828116e+00 1.041394141784e+00 1.042395518934e+00 1.043354961461e+00 1.044274526682e+00 1.045153887592e+00 1.045992751582e+00 1.046791546987e+00 1.047548666516e+00 1.048264404362e+00 1.048939390050e+00 1.049573798923e+00 1.050167665347e+00 1.050719243772e+00 1.051229430688e+00 1.051700451653e+00 1.052128586175e+00 1.052517142621e+00 1.052863591945e+00 1.053167896902e+00 1.053433005736e+00 1.053657079492e+00 1.053839602899e+00 1.053982773067e+00 1.054082608924e+00 1.054144371775e+00 1.054165078871e+00 1.054146177710e+00 1.054087580945e+00 1.053986716679e+00 1.053848401927e+00 1.053670669426e+00 1.053453026028e+00 1.053198183025e+00 1.052901787002e+00 1.052568354450e+00 1.052198037062e+00 1.051787404072e+00 1.051341826075e+00 1.050856996577e+00 1.050336270153e+00 1.049780258225e+00 1.049185734571e+00 1.048557904610e+00 1.047893221051e+00 1.047193628236e+00 1.046461090129e+00 1.045692651828e+00 1.044893164787e+00 1.044058473064e+00 1.043192622701e+00 1.042296434772e+00 1.041366089732e+00 1.040407917281e+00 1.039418329820e+00 1.038398994437e+00 1.037353576532e+00 1.036277231887e+00 1.035176648787e+00 1.034047784926e+00 1.032893064311e+00 1.031716149406e+00 1.030511739383e+00 1.029287670389e+00 1.028039178918e+00 1.026768935700e+00 1.025480948291e+00 1.024169687305e+00 1.022843760521e+00 1.021498334525e+00 1.020134840923e+00 1.018760215512e+00 1.017366305768e+00 1.015962941478e+00 1.014546044942e+00 1.013117252918e+00 1.011681373785e+00 1.010233076681e+00 1.008781599814e+00 1.007322066898e+00 1.005856701285e+00 1.004391490739e+00 1.002919616442e+00 1.001451420769e+00 9.999809565319e-01 9.985130707695e-01 9.970513733725e-01 9.955911404836e-01 9.941412920664e-01 9.926966848280e-01 9.912627949826e-01 9.898423276059e-01 9.884301657193e-01 9.870374953565e-01 9.856578933977e-01 9.842977771359e-01 9.829583343928e-01 9.816367299265e-01 9.803433497251e-01 9.790706329068e-01 9.778274116099e-01 9.766132019165e-01 9.754253143430e-01 9.742749669021e-01 9.731543146181e-01 9.720729776922e-01 9.710285637256e-01 9.700217283848e-01 9.690615310320e-01 9.681390414016e-01 9.672659113614e-01 9.664403175818e-01 9.656619993660e-01 9.649383557861e-01 9.642625102868e-01 9.636473657132e-01 9.630864182341e-01 9.625847841221e-01 9.621457561100e-01 9.617656216784e-01 9.614553100396e-01 9.612078014741e-01 9.610289768203e-01 9.609232212273e-01 9.608842512161e-01 9.609250196001e-01 9.610359029460e-01 9.612273437353e-01 9.614977531910e-01 9.618443247295e-01 9.622790263411e-01 9.627925536774e-01 9.633941695721e-01 9.640824182730e-01 9.648549518782e-01 9.657227881585e-01 9.666756069209e-01 9.677242915727e-01 9.688649129759e-01 9.700984819343e-01 9.714310997306e-01 9.728557595197e-01 9.743817051172e-01 9.760036616991e-01 9.777247477427e-01 9.795487967014e-01 9.814675739975e-01 9.834933235315e-01 9.856173159419e-01 9.878437266018e-01 9.901756410103e-01 9.926053273014e-01 9.951445917325e-01 9.977812163815e-01 1.000523884780e+00 1.003371258212e+00 1.006316966371e+00 1.009372738165e+00 1.012524692363e+00 1.015783148100e+00 1.019143874566e+00 1.022601532136e+00 1.026167683036e+00 1.029827580147e+00 1.033591763130e+00 1.037453030182e+00 1.041410828933e+00 1.045470890870e+00 1.049620556301e+00 1.053871451166e+00 1.058212523314e+00 1.062646276735e+00 1.067175537532e+00 1.071788059399e+00 1.076497269960e+00 1.081287977684e+00 1.086166204123e+00 1.091131013754e+00 1.096172896007e+00 1.101302400400e+00 1.106504980694e+00 1.111788127468e+00 1.117147302391e+00 1.122575679905e+00 1.128082053787e+00 1.133652130726e+00 1.139293741078e+00 1.145000349362e+00 1.150766988961e+00 1.156600436906e+00 1.162486396744e+00 1.168434966898e+00 1.174435948319e+00 1.180485939908e+00 1.186593120195e+00 1.192739571489e+00 1.198937571588e+00 1.205176239939e+00 1.211453289523e+00 1.217774333304e+00 1.224123219530e+00 1.230511864107e+00 1.236927471837e+00 1.243370995732e+00 1.249844261884e+00 1.256333051056e+00 1.262850518033e+00 1.269380355748e+00 1.275927013164e+00 1.282489952785e+00 1.289056604690e+00 1.295638913317e+00 1.302219543599e+00 1.308805745900e+00 1.315394808392e+00 1.321974046645e+00 1.328556932835e+00 1.335124447465e+00 1.341686245322e+00 1.348235376571e+00 1.354763904223e+00 1.361283625594e+00 1.367773674415e+00 1.374246589334e+00 1.380693905248e+00 1.387108062662e+00 1.393500613069e+00 1.399850201523e+00 1.406171867233e+00 1.412453570921e+00 1.418690909177e+00 1.424894292221e+00 1.431042187754e+00 1.437151151686e+00 1.443206751937e+00 1.449207413007e+00 1.455161165149e+00 1.461047769282e+00 1.466885407573e+00 1.472654967926e+00 1.478361284870e+00 1.484008164162e+00 1.489576626977e+00 1.495085317324e+00 1.500514606077e+00 1.505871934890e+00 1.511156721642e+00 1.516352886051e+00 1.521481461212e+00 1.526518361792e+00 1.531474140358e+00 1.536346296384e+00 1.541122593262e+00 1.545819374221e+00 1.550416577112e+00 1.554924118349e+00 1.559338791123e+00 1.563648890752e+00 1.567872162708e+00 1.571984961727e+00 1.576003828814e+00 1.579918737134e+00 1.583724198339e+00 1.587434742472e+00 1.591027791242e+00 1.594520120132e+00 1.597901840368e+00 1.601169808372e+00 1.604334683361e+00 1.607377648662e+00 1.610316409498e+00 1.613136339707e+00 1.615840634067e+00 1.618435991322e+00 1.620906148733e+00 1.623268056861e+00 1.625507766487e+00 1.627630812405e+00 1.629640037469e+00 1.631523489432e+00 1.633296504120e+00 1.634945843051e+00 1.636477999438e+00 1.637894684722e+00 1.639186454429e+00 1.640367395609e+00 1.641425857232e+00 1.642367494888e+00 1.643196074568e+00 1.643901154996e+00 1.644497065776e+00 1.644973590821e+00 1.645337768898e+00 1.645590383516e+00 1.645726224207e+00 1.645757764996e+00 1.645673722070e+00 1.645484349023e+00 1.645187545517e+00 1.644783134384e+00 1.644277479481e+00 1.643667961775e+00 1.642959096686e+00 1.642151801912e+00 1.641246889133e+00 1.640250429794e+00 1.639159704975e+00 1.637980288141e+00 1.636714739082e+00 1.635362719943e+00 1.633930377100e+00 1.632418093595e+00 1.630828918748e+00 1.629167767488e+00 1.627434538276e+00 1.625635195631e+00 1.623773193641e+00 1.621848611659e+00 1.619868920905e+00 1.617834248210e+00 1.615749898326e+00 1.613620751839e+00 1.611446265208e+00 1.609236825628e+00 1.606989869897e+00 1.604712457472e+00 1.602410966944e+00 1.600083246036e+00 1.597742564997e+00 1.595383865228e+00 1.593017131198e+00 1.590646909719e+00 1.588271977386e+00 1.585906310842e+00 1.583543388329e+00 1.581196378481e+00 1.578866168496e+00 1.576555567693e+00 1.574275708193e+00 1.572021777803e+00 1.569806746113e+00 1.567630778982e+00 1.565495742947e+00 1.563415616442e+00 1.561382166594e+00 1.559410066720e+00 1.557497757122e+00 1.555649198676e+00 1.553874936068e+00 1.552168289783e+00 1.550543916817e+00 1.548998458679e+00 1.547537118820e+00 1.546166623298e+00 1.544882303465e+00 1.543698498755e+00 1.542608043798e+00 1.541617941986e+00 1.540733627804e+00 1.539950672173e+00 1.539279844151e+00 1.538713566196e+00 1.538261075141e+00 1.537923034792e+00 1.537694374141e+00 1.537587345161e+00 1.537590631603e+00 1.537714035309e+00 1.537954932722e+00 1.538310311561e+00 1.538787550320e+00 1.539376279727e+00 1.540086067680e+00 1.540909232242e+00 1.541845731905e+00 1.542898527054e+00 1.544058273661e+00 1.545332166410e+00 1.546710428566e+00 1.548194111835e+00 1.549783148591e+00 1.551466944183e+00 1.553253267375e+00 1.555127651506e+00 1.557094742692e+00 1.559148033629e+00 1.561281553259e+00 1.563498106961e+00 1.565783829797e+00 1.568142932347e+00 1.570565549267e+00 1.573047800817e+00 1.575588740572e+00 1.578175138099e+00 1.580811880541e+00 1.583485411913e+00 1.586193963828e+00 1.588934394081e+00 1.591693877560e+00 1.594477977165e+00 1.597268733344e+00 1.600069629664e+00 1.602871778495e+00 1.605665699333e+00 1.608454389485e+00 1.611221303384e+00 1.613970338416e+00 1.616689638051e+00 1.619373501894e+00 1.622023417436e+00 1.624622546159e+00 1.627176047324e+00 1.629671029082e+00 1.632102968715e+00 1.634472125896e+00 1.636764658724e+00 1.638983295851e+00 1.641117004373e+00 1.643163654503e+00 1.645120297114e+00 1.646974991945e+00 1.648733324385e+00 1.650382272720e+00 1.651921936794e+00 1.653347475126e+00 1.654652291537e+00 1.655838197320e+00 1.656894281512e+00 1.657823356388e+00 1.658618314500e+00 1.659276447984e+00 1.659797212911e+00 1.660173610784e+00 1.660408323568e+00 1.660493016272e+00 1.660430060526e+00 1.660216331983e+00 1.659846944853e+00 1.659326784971e+00 1.658645910613e+00 1.657810894488e+00 1.656815394247e+00 1.655659127264e+00 1.654346571176e+00 1.652868323064e+00 1.651235167369e+00 1.649436382486e+00 1.647478631935e+00 1.645362976039e+00 1.643082163282e+00 1.640649552461e+00 1.638054196368e+00 1.635304204218e+00 1.632401541006e+00 1.629341362154e+00 1.626136460831e+00 1.622777633489e+00 1.619275482292e+00 1.615630856102e+00 1.611842776435e+00 1.607923130764e+00 1.603864700058e+00 1.599680295325e+00 1.595370890229e+00 1.590936651512e+00 1.586391554056e+00 1.581730088711e+00 1.576966649168e+00 1.572101438542e+00 1.567139708912e+00 1.562095027620e+00 1.556962775092e+00 1.551760571209e+00 1.546488046669e+00 1.541156166521e+00 1.535773479821e+00 1.530344123766e+00 1.524883585699e+00 1.519393241648e+00 1.513888267998e+00 1.508376436314e+00 1.502865470739e+00 1.497371738541e+00 1.491897555590e+00 1.486464196081e+00 1.481074831408e+00 1.475745277368e+00 1.470489939788e+00 1.465312935203e+00 1.460239035940e+00 1.455271033330e+00 1.450428198578e+00 1.445724265623e+00 1.441166696368e+00 1.436781915830e+00 1.432569670436e+00 1.428555762314e+00 1.424749465596e+00 1.421161807818e+00 1.417817788485e+00 1.414716679598e+00 1.411885622421e+00 1.409331105984e+00 1.407064931820e+00 1.405109106904e+00 1.403463121464e+00 1.402150718568e+00 1.401173144789e+00 1.400545199490e+00 1.400279756158e+00 1.400374226239e+00 1.400849664188e+00 1.401701575690e+00 1.402939726076e+00 1.404571299092e+00 1.406589091052e+00 1.409006699506e+00 1.411812913127e+00 1.415013760084e+00 1.418604316842e+00 1.422577228623e+00 1.426933005061e+00 1.431655403091e+00 1.436743651946e+00 1.442182955433e+00 1.447962313609e+00 1.454071521223e+00 1.460489151781e+00 1.467209763403e+00 1.474206159671e+00 1.481465906440e+00 1.488970764646e+00 1.496693606146e+00 1.504623608560e+00 1.512728485769e+00 1.520994449681e+00 1.529393266998e+00 1.537899979900e+00 1.546498335551e+00 1.555153065482e+00 1.563850169003e+00 1.572558294066e+00 1.581255209869e+00 1.589919768792e+00 1.598520296357e+00 1.607042947280e+00 1.615456829962e+00 1.623743053022e+00 1.631881164985e+00 1.639844175783e+00 1.647622338474e+00 1.655187259773e+00 1.662527274394e+00 1.669624888127e+00 1.676461348995e+00 1.683030734790e+00 1.689310914973e+00 1.695300330959e+00 1.700985356458e+00 1.706358675525e+00 1.711420570837e+00 1.716159065616e+00 1.720581610048e+00 1.724682753355e+00 1.728467605482e+00 1.731943583146e+00 1.735110856476e+00 1.737987756656e+00 1.740576677164e+00 1.742896542932e+00 1.744962419332e+00 1.746787614126e+00 1.748399078515e+00 1.749810260791e+00 1.751051659328e+00 1.752144204713e+00 1.753114672358e+00 1.753996942770e+00 1.754810728487e+00 1.755596629151e+00 1.756379312691e+00 1.757193646009e+00 1.758075683967e+00 1.759048677581e+00 1.760159428633e+00 1.761427429379e+00 1.762891887003e+00 1.764583508721e+00 1.766525577499e+00 1.768756217186e+00 1.771288914202e+00 1.774158974665e+00 1.777381650866e+00 1.780972726194e+00 1.784957765464e+00 1.789335498914e+00 1.794126908301e+00 1.799330604888e+00 1.804947522844e+00 1.810983141762e+00 1.817420025752e+00 1.824261545800e+00 1.831483962894e+00 1.839075237025e+00 1.847017530270e+00 1.855278958314e+00 1.863845998432e+00 1.872675813037e+00 1.881745058096e+00 1.891020793850e+00 1.900458146043e+00 1.910032692240e+00 1.919691238530e+00 1.929405958920e+00 1.939131450168e+00 1.948822371839e+00 1.958449904637e+00 1.967957462870e+00 1.977320421890e+00 1.986491238259e+00 1.995430177512e+00 2.004111095483e+00 2.012483557787e+00 2.020529945735e+00 2.028206492567e+00 2.035486746714e+00 2.042350711371e+00 2.048758664171e+00 2.054702890057e+00 2.060149652783e+00 2.065086898227e+00 2.069499710049e+00 2.073363396880e+00 2.076681641892e+00 2.079429219141e+00 2.081606342310e+00 2.083206074782e+00 2.084215221232e+00 2.084645153363e+00 2.084477304899e+00 2.083722393629e+00 2.082379148987e+00 2.080442508613e+00 2.077926646593e+00 2.074819801409e+00 2.071141417409e+00 2.066886156005e+00 2.062059948649e+00 2.056678275896e+00 2.050733519051e+00 2.044248584639e+00 2.037221258198e+00 2.029665006791e+00 2.021598275407e+00 2.013019657744e+00 2.003960382141e+00 1.994424138805e+00 1.984435546256e+00 1.974021316708e+00 1.963194471653e+00 1.951998869301e+00 1.940451578020e+00 1.928598333086e+00 1.916477772024e+00 1.904126573294e+00 1.891608006126e+00 1.878958525601e+00 1.866249343787e+00 1.853535928881e+00 1.840880010948e+00 1.828362744596e+00 1.816038787642e+00 1.803997868247e+00 1.792304733416e+00 1.781033790439e+00 1.770268134427e+00 1.760062392197e+00 1.750500522490e+00 1.741629534263e+00 1.733509698252e+00 1.726189859377e+00 1.719692726492e+00 1.714058431916e+00 1.709285323509e+00 1.705378356037e+00 1.702322581647e+00 1.700078738594e+00 1.698618486431e+00 1.697866928799e+00 1.697767584590e+00 1.698231631180e+00 1.699162812430e+00 1.700473217021e+00 1.702036379067e+00 1.703756999388e+00 1.705509001112e+00 1.707176912097e+00 1.708657681697e+00 1.709823302034e+00 1.710590841004e+00 1.710848328142e+00 1.710517256010e+00 1.709528987207e+00 1.707808080590e+00 1.705327331177e+00 1.702038794993e+00 1.697935313374e+00 1.693021001740e+00 1.687300779071e+00 1.680825887143e+00 1.673628624574e+00 1.665787401257e+00 1.657378015702e+00 1.648484943984e+00 1.639228174997e+00 1.629701089297e+00 1.620042080182e+00 1.610367743938e+00 1.600803813596e+00 1.591493722764e+00 1.582543223539e+00 1.574095264076e+00 1.566249293610e+00 1.559113530733e+00 1.552790178141e+00 1.547340058058e+00 1.542853780392e+00 1.539359240704e+00 1.536904016929e+00 1.535507670284e+00 1.535157103840e+00 1.535864124481e+00 1.537577035070e+00 1.540272958724e+00 1.543895905780e+00 1.548368367416e+00 1.553642418528e+00 1.559603245539e+00 1.566184195682e+00 1.573273636081e+00 1.580753957298e+00 1.588535772999e+00 1.596463910125e+00 1.604438204213e+00 1.612309068892e+00 1.619932006261e+00 1.627186025608e+00 1.633892973949e+00 1.639935511713e+00 1.645147906484e+00 1.649388204643e+00 1.652538733300e+00 1.654438747211e+00 1.655007701179e+00 1.654120637459e+00 1.651702496960e+00 1.647713406785e+00 1.642087655894e+00 1.634859771852e+00 1.626032477511e+00 1.615675634205e+00 1.603901274094e+00 1.590811578226e+00 1.576609741487e+00 1.561465393144e+00 1.545616603705e+00 1.529324924823e+00 1.512828556335e+00 1.496438621804e+00 1.480400144137e+00 1.464987187558e+00 1.450449326572e+00 1.436968747467e+00 1.424738986447e+00 1.413847023138e+00 1.404358928473e+00 1.396272495457e+00 1.389500009259e+00 1.383946021275e+00 1.379415320504e+00 1.375710074510e+00 1.372592841708e+00 1.369802710984e+00 1.367109032121e+00 1.364258763519e+00 1.361059079482e+00 1.357332693770e+00 1.352953558093e+00 1.347855605607e+00 1.342007404017e+00 1.335458776520e+00 1.328284306454e+00 1.320627618217e+00 1.312663274277e+00 1.304586512504e+00 1.296634282133e+00 1.289014904521e+00 1.281954996874e+00 1.275637585700e+00 1.270205847139e+00 1.265774659962e+00 1.262362737966e+00 1.259962044944e+00 1.258480893335e+00 1.257767476382e+00 1.257638196270e+00 1.257840319301e+00 1.258127201354e+00 1.258222085240e+00 1.257858912345e+00 1.256805301816e+00 1.254844623147e+00 1.251832656917e+00 1.247664578834e+00 1.242312952503e+00 1.235820600919e+00 1.228291730041e+00 1.219917582778e+00 1.210926750094e+00 1.201615410162e+00 1.192302720440e+00 1.183314506439e+00 1.174974326632e+00 1.167545374511e+00 1.161242941538e+00 1.156172828673e+00 1.152336215651e+00 1.149616900731e+00 1.147762646855e+00 1.146426761918e+00 1.145149956180e+00 1.143422556627e+00 1.140697914417e+00 1.136428000448e+00 1.130119547180e+00 1.121341040196e+00 1.109786666148e+00 1.095279592846e+00 1.077804442596e+00 1.057534846467e+00 1.034813591787e+00 1.010186175260e+00 9.843587705612e-01 9.581849100483e-01 9.326218141799e-01 9.086489881841e-01 8.872149076742e-01 8.691135935798e-01 8.549240563822e-01 8.449257147126e-01 8.390690356987e-01 8.370116934055e-01 8.381527630908e-01 8.417630870477e-01 8.470648797191e-01 8.533446844845e-01 8.600286159708e-01 8.632427488647e-01 8.637975934977e-01 8.648998114077e-01 8.693053960908e-01 8.773226957571e-01 8.865681575943e-01 8.936851732206e-01 8.966864030396e-01 8.962821064951e-01 8.953521580271e-01 8.969223865863e-01 9.019048475664e-01 9.082656973408e-01 9.123006988166e-01 9.110450336623e-01 9.041022163237e-01 8.938455404960e-01 8.838466812460e-01 8.764552453135e-01 8.711672421439e-01 8.651177354487e-01 8.553107602528e-01 8.410295354987e-01 8.248343648665e-01 8.114445882205e-01 8.049652064634e-01 8.062983107743e-01 8.128139317965e-01 8.206137046793e-01 8.275807386668e-01 8.350035490276e-01 8.466834109484e-01 8.661077777764e-01 8.936570380959e-01 9.259729542784e-01 9.579263163974e-01 9.854836341176e-01 1.007496358844e+00 1.024859096674e+00 1.020904440155e+00 9.517396918968e-01 8.655804679670e-01 8.439728148536e-01 9.048545879854e-01 9.796202171264e-01 9.984612847598e-01 9.431301707751e-01 8.521953308151e-01 7.990530943889e-01 8.223794095420e-01 8.741708863021e-01 8.807542325957e-01 8.100145541967e-01 6.904511820920e-01 6.092646434987e-01 6.426448500891e-01 7.404769756912e-01 8.043210206585e-01 7.891430508088e-01 7.152061748056e-01 6.586293632086e-01 6.918202899832e-01 7.862867298258e-01 8.570786929788e-01 8.561131459653e-01 7.968830028615e-01 7.493688126378e-01 7.860185249707e-01 8.883086306323e-01 9.727729503864e-01 9.802196210056e-01 9.077457763663e-01 8.113727604372e-01 7.789787759009e-01 8.371207667566e-01 9.111354281623e-01 9.208080959885e-01 8.446462361154e-01 7.351195043067e-01 7.053690569434e-01 8.058333598420e-01 9.404635983097e-01 1.002469904179e+00 9.505283132712e-01 8.180535232021e-01 7.211751362205e-01 7.843333425429e-01 9.542783644222e-01 1.091587941968e+00 1.120867651264e+00 1.045279706862e+00 9.416611185122e-01 9.246935389856e-01 1.022740833526e+00 1.136470636596e+00 1.164870158680e+00 1.076191428174e+00 9.231741039070e-01 8.430641587677e-01 9.384260805076e-01 1.113554118995e+00 1.217806348061e+00 1.171534167938e+00 9.744393406261e-01 7.206834424719e-01 6.439772847068e-01 8.520302630976e-01 1.104365670358e+00 1.230891772625e+00 1.175237068647e+00 9.576923435748e-01 6.897703524963e-01 6.251682259608e-01 8.509347122743e-01 1.106897632588e+00 1.236546541428e+00 1.196370287866e+00 1.015628900520e+00 8.013585540633e-01 7.382797866153e-01 8.864853163172e-01 1.076257086641e+00 1.173489926785e+00 1.138600370095e+00 1.003541907870e+00 8.640874385604e-01 8.393934615239e-01 9.380887017354e-01 1.048217830312e+00 1.080136836889e+00 1.014787197673e+00 9.009032440264e-01 8.383870002302e-01 8.934504172262e-01 1.008362808144e+00 1.082143046375e+00 1.060857480248e+00 9.548173679215e-01 8.393864773688e-01 8.236336045762e-01 9.291776178280e-01 1.058655744698e+00 1.120438415834e+00 1.082336297909e+00 9.712302467559e-01 8.643486682863e-01 8.460767120775e-01 9.164800701014e-01 9.956562481975e-01 1.020695397667e+00 9.844345822282e-01 9.287045500654e-01 9.119762532236e-01 9.516079700028e-01 1.005199211395e+00 1.021225946084e+00 9.836324829199e-01 9.225719710004e-01 8.968305873823e-01 9.397328260828e-01 1.018141586671e+00 1.069821713179e+00 1.054338727515e+00 9.701038252818e-01 8.543247315400e-01 7.712509128584e-01 7.689109313771e-01 8.270071529624e-01 9.172874094120e-01
 1.237423579593e+00 1.234812323225e+00 1.232289706373e+00 1.230560400038e+00 1.229543284889e+00 1.228412292413e+00 1.226404346815e+00 1.223637112846e+00 1.221027214925e+00 1.219319839802e+00 1.218290170129e+00 1.217011759233e+00 1.214831385096e+00 1.212007157789e+00 1.209425381811e+00 1.207720264176e+00 1.206632079872e+00 1.205245135161e+00 1.202914408498e+00 1.199962444563e+00 1.197352423287e+00 1.195673868766e+00 1.194533888478e+00 1.192997355292e+00 1.190540604538e+00 1.187559682992e+00 1.184967373068e+00 1.183279962770e+00 1.182082262277e+00 1.180430555712e+00 1.177832214192e+00 1.174772401140e+00 1.172203277295e+00 1.170552781859e+00 1.169289739854e+00 1.167481915997e+00 1.164740642334e+00 1.161612060496e+00 1.159036327645e+00 1.157382268873e+00 1.156048787046e+00 1.154083709030e+00 1.151169858649e+00 1.147955489457e+00 1.145372270874e+00 1.143687977629e+00 1.142253761362e+00 1.140168339564e+00 1.137181785534e+00 1.133941945853e+00 1.131342067426e+00 1.129611607729e+00 1.128084763349e+00 1.125898375294e+00 1.122865208559e+00 1.119647060713e+00 1.117077747719e+00 1.115327148805e+00 1.113725424699e+00 1.111434149475e+00 1.108309070349e+00 1.105062814148e+00 1.102540554305e+00 1.100828839873e+00 1.099155796289e+00 1.096686226054e+00 1.093388841384e+00 1.090089607053e+00 1.087631760473e+00 1.085977098794e+00 1.084207477696e+00 1.081486074543e+00 1.077958771979e+00 1.074616459050e+00 1.072257448633e+00 1.070632635595e+00 1.068698130540e+00 1.065704575964e+00 1.061997677839e+00 1.058671114936e+00 1.056406838313e+00 1.054745214960e+00 1.052584925347e+00 1.049345867391e+00 1.045569225471e+00 1.042332739283e+00 1.040125243257e+00 1.038341781284e+00 1.035940540464e+00 1.032537076564e+00 1.028783332754e+00 1.025658676949e+00 1.023447979444e+00 1.021482556357e+00 1.018865681552e+00 1.015390861559e+00 1.011723000374e+00 1.008684055102e+00 1.006406342551e+00 1.004239166225e+00 1.001452127758e+00 9.979740420058e-01 9.944182969318e-01 9.914291891696e-01 9.890396913103e-01 9.866768400525e-01 9.837743140178e-01 9.803365569159e-01 9.768892446253e-01 9.739164408933e-01 9.713932115682e-01 9.688531412078e-01 9.658826521303e-01 9.625181059937e-01 9.591677598649e-01 9.561790482851e-01 9.535125304501e-01 9.508201130811e-01 9.478186610917e-01 9.445438803269e-01 9.412746083677e-01 9.382441965714e-01 9.354297524555e-01 9.326139665092e-01 9.296093725034e-01 9.264212838023e-01 9.232070455391e-01 9.201143623948e-01 9.171619788137e-01 9.142483041390e-01 9.112529758077e-01 9.081302531386e-01 9.049359497714e-01 9.017721523647e-01 8.987045629260e-01 8.957161733981e-01 8.927168911603e-01 8.896170078896e-01 8.864095671396e-01 8.831821346313e-01 8.800372239008e-01 8.769872872177e-01 8.739486279049e-01 8.708233249792e-01 8.675940321104e-01 8.643408338660e-01 8.611553039677e-01 8.580442635282e-01 8.549367637656e-01 8.517682293111e-01 8.485418405457e-01 8.453062301931e-01 8.421027423120e-01 8.389313458443e-01 8.357621332818e-01 8.325805614480e-01 8.293903870927e-01 8.261912760756e-01 8.229780756123e-01 8.197677770459e-01 8.165836409376e-01 8.134308788914e-01 8.102812980296e-01 8.071026043170e-01 8.038906361650e-01 8.006881747430e-01 7.975326152582e-01 7.944070930847e-01 7.912638177258e-01 7.880880581570e-01 7.849021293626e-01 7.817417619390e-01 7.786103544620e-01 7.754762914198e-01 7.723187448378e-01 7.691571475943e-01 7.660178779481e-01 7.628935420778e-01 7.597610673718e-01 7.566133694132e-01 7.534683942791e-01 7.503492452978e-01 7.472538638714e-01 7.441529741948e-01 7.410351085819e-01 7.379217819651e-01 7.348338342638e-01 7.317704768154e-01 7.287148158095e-01 7.256564295805e-01 7.226019053171e-01 7.195674352033e-01 7.165546154669e-01 7.135513372779e-01 7.105547823242e-01 7.075708836355e-01 7.046035354845e-01 7.016534705855e-01 6.987174533470e-01 6.957923938134e-01 6.928805145728e-01 6.899872164198e-01 6.871116338967e-01 6.842499210726e-01 6.814062014518e-01 6.785800236142e-01 6.757707429834e-01 6.729818095353e-01 6.702135335845e-01 6.674620686920e-01 6.647301239539e-01 6.620209026616e-01 6.593327907255e-01 6.566683787308e-01 6.540254573427e-01 6.514018297607e-01 6.488038961661e-01 6.462325770101e-01 6.436856097155e-01 6.411601438073e-01 6.386616159835e-01 6.361927734853e-01 6.337514863261e-01 6.313386620306e-01 6.289516011930e-01 6.265922170548e-01 6.242688074460e-01 6.219774663024e-01 6.197140850024e-01 6.174825161738e-01 6.152838422447e-01 6.131190871355e-01 6.109913222738e-01 6.088954892618e-01 6.068321698433e-01 6.048077378017e-01 6.028213846692e-01 6.008683979345e-01 5.989530115884e-01 5.970777365299e-01 5.952396689071e-01 5.934439874083e-01 5.916881025346e-01 5.899684110273e-01 5.882947764007e-01 5.866655956078e-01 5.850761927221e-01 5.835311775335e-01 5.820307916984e-01 5.805732488188e-01 5.791645548817e-01 5.778019102432e-01 5.764824529181e-01 5.752133255630e-01 5.739932035665e-01 5.728165291609e-01 5.716916896858e-01 5.706162407505e-01 5.695880696024e-01 5.686139193289e-01 5.676901467981e-01 5.668137192896e-01 5.659923562486e-01 5.652222557490e-01 5.645030990051e-01 5.638408708455e-01 5.632302070817e-01 5.626709129347e-01 5.621685477830e-01 5.617194567514e-01 5.613236700734e-01 5.609862743302e-01 5.607036619886e-01 5.604731570484e-01 5.603008760070e-01 5.601840770008e-01 5.601217488775e-01 5.601185933234e-01 5.601700400465e-01 5.602763109635e-01 5.604420102624e-01 5.606625238205e-01 5.609389592104e-01 5.612743800431e-01 5.616648961312e-01 5.621119175759e-01 5.626168245741e-01 5.631759564887e-01 5.637912906713e-01 5.644659435325e-01 5.651944673673e-01 5.659780886165e-01 5.668194665096e-01 5.677133225462e-01 5.686630688578e-01 5.696697453799e-01 5.707287628959e-01 5.718426354709e-01 5.730110369179e-01 5.742311369737e-01 5.755054578996e-01 5.768331865717e-01 5.782126121218e-01 5.796434467163e-01 5.811267359369e-01 5.826595358978e-01 5.842446461346e-01 5.858794994159e-01 5.875619224340e-01 5.892945062109e-01 5.910761762667e-01 5.929040388206e-01 5.947810730142e-01 5.967047292360e-01 5.986731035617e-01 6.006879290383e-01 6.027474271122e-01 6.048494097486e-01 6.069973626146e-01 6.091874413112e-01 6.114187998284e-01 6.136941583150e-01 6.160077155212e-01 6.183611220013e-01 6.207549607237e-01 6.231870293641e-01 6.256576718182e-01 6.281670760043e-01 6.307112244676e-01 6.332918306783e-01 6.359072464355e-01 6.385556263147e-01 6.412391993084e-01 6.439571573797e-01 6.467074941649e-01 6.494891183313e-01 6.523014680080e-01 6.551421585306e-01 6.580134301726e-01 6.609140197917e-01 6.638438747950e-01 6.668011439082e-01 6.697837996778e-01 6.727925397431e-01 6.758259771233e-01 6.788828796282e-01 6.819647251297e-01 6.850705375179e-01 6.881987035223e-01 6.913482179761e-01 6.945171324903e-01 6.977042481845e-01 7.009125395103e-01 7.041397034215e-01 7.073856680998e-01 7.106500518541e-01 7.139274551033e-01 7.172203088574e-01 7.205277218387e-01 7.238501861606e-01 7.271882577173e-01 7.305390496241e-01 7.339003958515e-01 7.372733111754e-01 7.406561881801e-01 7.440492909198e-01 7.474538064024e-01 7.508673306545e-01 7.542883336204e-01 7.577172365292e-01 7.611509749456e-01 7.645917479121e-01 7.680395255264e-01 7.714923914075e-01 7.749494615633e-01 7.784099819728e-01 7.818718303179e-01 7.853382917446e-01 7.888061678205e-01 7.922761820295e-01 7.957467298758e-01 7.992156961473e-01 8.026843770181e-01 8.061527592335e-01 8.096187327353e-01 8.130841150204e-01 8.165461925085e-01 8.200034259836e-01 8.234568166318e-01 8.269058179934e-01 8.303496603664e-01 8.337893403804e-01 8.372206629615e-01 8.406454614474e-01 8.440628157330e-01 8.474728949317e-01 8.508746168802e-01 8.542677709482e-01 8.576491502466e-01 8.610214127868e-01 8.643830765360e-01 8.677341221694e-01 8.710741476357e-01 8.744002490009e-01 8.777133993112e-01 8.810130043662e-01 8.842986137901e-01 8.875716365475e-01 8.908297663662e-01 8.940712818829e-01 8.972973679684e-01 9.005051904808e-01 9.036975889812e-01 9.068736947401e-01 9.100311959338e-01 9.131703707850e-01 9.162894016298e-01 9.193891673771e-01 9.224705136439e-01 9.255312813678e-01 9.285706204663e-01 9.315900643697e-01 9.345859266453e-01 9.375607815637e-01 9.405121470249e-01 9.434403302676e-01 9.463473654285e-01 9.492290769164e-01 9.520859802390e-01 9.549186468526e-01 9.577250778122e-01 9.605066264642e-01 9.632627283436e-01 9.659916244669e-01 9.686943068243e-01 9.713679984946e-01 9.740151220561e-01 9.766351464653e-01 9.792256088075e-01 9.817876901219e-01 9.843203073875e-01 9.868224594735e-01 9.892959254212e-01 9.917376528529e-01 9.941485489290e-01 9.965291597747e-01 9.988780264348e-01 1.001194847337e+00 1.003479731482e+00 1.005730804024e+00 1.007950452186e+00 1.010136223061e+00 1.012287952325e+00 1.014406674717e+00 1.016490137713e+00 1.018538999385e+00 1.020553990451e+00 1.022533295571e+00 1.024477617704e+00 1.026384483073e+00 1.028256457291e+00 1.030091950222e+00 1.031890645560e+00 1.033653819857e+00 1.035377608079e+00 1.037064393507e+00 1.038715316259e+00 1.040326989931e+00 1.041901616289e+00 1.043436604350e+00 1.044931992203e+00 1.046389982905e+00 1.047809196144e+00 1.049189688189e+00 1.050530285542e+00 1.051829528520e+00 1.053090597168e+00 1.054311441448e+00 1.055492440808e+00 1.056633620385e+00 1.057732974221e+00 1.058790791508e+00 1.059809791428e+00 1.060787790302e+00 1.061725096978e+00 1.062620775880e+00 1.063474182942e+00 1.064287379020e+00 1.065058861277e+00 1.065789954309e+00 1.066478744217e+00 1.067124911914e+00 1.067731862667e+00 1.068295932202e+00 1.068818999505e+00 1.069301058752e+00 1.069739681829e+00 1.070139009319e+00 1.070495989366e+00 1.070812054744e+00 1.071087231624e+00 1.071319763805e+00 1.071512418448e+00 1.071664803651e+00 1.071774844631e+00 1.071846490677e+00 1.071874517793e+00 1.071864181474e+00 1.071814172397e+00 1.071723368477e+00 1.071594270412e+00 1.071422900584e+00 1.071213779209e+00 1.070966386913e+00 1.070678648607e+00 1.070354572140e+00 1.069990004131e+00 1.069588832716e+00 1.069151151710e+00 1.068673724185e+00 1.068162450253e+00 1.067612667686e+00 1.067027364645e+00 1.066408433359e+00 1.065751893604e+00 1.065063189647e+00 1.064338566635e+00 1.063580520909e+00 1.062791437898e+00 1.061967505400e+00 1.061113938932e+00 1.060227964190e+00 1.059310873815e+00 1.058366116372e+00 1.057389239712e+00 1.056386833629e+00 1.055355084973e+00 1.054295438916e+00 1.053212445942e+00 1.052100360444e+00 1.050966430633e+00 1.049806552802e+00 1.048624629010e+00 1.047422703311e+00 1.046195508150e+00 1.044951991181e+00 1.043687371095e+00 1.042403841932e+00 1.041106504392e+00 1.039788361992e+00 1.038459529093e+00 1.037114167891e+00 1.035756026026e+00 1.034388808569e+00 1.033006996533e+00 1.031620339543e+00 1.030223482710e+00 1.028819608225e+00 1.027412588068e+00 1.025997377717e+00 1.024584632357e+00 1.023166800936e+00 1.021749998417e+00 1.020336071673e+00 1.018922991491e+00 1.017517719027e+00 1.016115472692e+00 1.014722106850e+00 1.013338469797e+00 1.011963023685e+00 1.010604532399e+00 1.009255976814e+00 1.007925091969e+00 1.006612496769e+00 1.005316626521e+00 1.004045783343e+00 1.002792732570e+00 1.001567878616e+00 1.000368669749e+00 9.991953747123e-01 9.980556526212e-01 9.969437115245e-01 9.958695758102e-01 9.948287242333e-01 9.938245811558e-01 9.928640289519e-01 9.919389876843e-01 9.910627093343e-01 9.902280412868e-01 9.894411883499e-01 9.887062309917e-01 9.880177228333e-01 9.873864267458e-01 9.868068752764e-01 9.862857743582e-01 9.858249800567e-01 9.854208818621e-01 9.850838355797e-01 9.848078088660e-01 9.846000610262e-01 9.844613596998e-01 9.843893091599e-01 9.843940611895e-01 9.844679603269e-01 9.846200239795e-01 9.848486323131e-01 9.851541362641e-01 9.855444795095e-01 9.860123697635e-01 9.865680178163e-01 9.872070188855e-01 9.879320408513e-01 9.887483865371e-01 9.896495780343e-01 9.906464260977e-01 9.917322656809e-01 9.929116506419e-01 9.941893243764e-01 9.955581864154e-01 9.970286259623e-01 9.985924093307e-01 1.000256884525e+00 1.002023482662e+00 1.003884345171e+00 1.005853024067e+00 1.007918235083e+00 1.010088459044e+00 1.012361727187e+00 1.014734510730e+00 1.017217377342e+00 1.019797610555e+00 1.022486182030e+00 1.025276615457e+00 1.028170238943e+00 1.031172286003e+00 1.034271476617e+00 1.037480946946e+00 1.040790262462e+00 1.044201404585e+00 1.047719979646e+00 1.051333478238e+00 1.055055696407e+00 1.058873269008e+00 1.062792471144e+00 1.066813148722e+00 1.070926100593e+00 1.075143619914e+00 1.079450327218e+00 1.083855992354e+00 1.088356285590e+00 1.092943726535e+00 1.097629507572e+00 1.102397715349e+00 1.107259540723e+00 1.112207195358e+00 1.117236388514e+00 1.122355785975e+00 1.127548377590e+00 1.132827747857e+00 1.138182511186e+00 1.143611920825e+00 1.149121241752e+00 1.154696212848e+00 1.160346462406e+00 1.166062933317e+00 1.171844446436e+00 1.177694703568e+00 1.183600137835e+00 1.189571652808e+00 1.195597185778e+00 1.201675912213e+00 1.207813947564e+00 1.213993320222e+00 1.220229703200e+00 1.226505677348e+00 1.232826067080e+00 1.239190836468e+00 1.245586839913e+00 1.252026882427e+00 1.258493866227e+00 1.264993825964e+00 1.271524200809e+00 1.278073926330e+00 1.284654656568e+00 1.291248525853e+00 1.297865242314e+00 1.304496090488e+00 1.311135600897e+00 1.317792957583e+00 1.324449140283e+00 1.331116250156e+00 1.337783958120e+00 1.344447505769e+00 1.351115455470e+00 1.357768697632e+00 1.364420755239e+00 1.371059175311e+00 1.377681057703e+00 1.384294019639e+00 1.390878593592e+00 1.397450244359e+00 1.403993529393e+00 1.410508845794e+00 1.417001704248e+00 1.423452855690e+00 1.429879387842e+00 1.436262631565e+00 1.442607601186e+00 1.448917294129e+00 1.455170934518e+00 1.461389517703e+00 1.467551070521e+00 1.473662896167e+00 1.479725640113e+00 1.485721766547e+00 1.491670741539e+00 1.497549069546e+00 1.503368707731e+00 1.509125261088e+00 1.514805426096e+00 1.520426044292e+00 1.525964693946e+00 1.531434723419e+00 1.536827963397e+00 1.542136517057e+00 1.547374458028e+00 1.552519219901e+00 1.557585853150e+00 1.562564382827e+00 1.567449952009e+00 1.572253768816e+00 1.576955303273e+00 1.581570400272e+00 1.586086799631e+00 1.590501819428e+00 1.594826923988e+00 1.599039083913e+00 1.603159327183e+00 1.607170758438e+00 1.611074467834e+00 1.614880254792e+00 1.618566165072e+00 1.622153492712e+00 1.625623451454e+00 1.628983558133e+00 1.632235340439e+00 1.635363648766e+00 1.638387705537e+00 1.641287676812e+00 1.644074696008e+00 1.646747526186e+00 1.649294517050e+00 1.651731791872e+00 1.654043422224e+00 1.656237930165e+00 1.658315165717e+00 1.660265282810e+00 1.662102815523e+00 1.663813739354e+00 1.665406428052e+00 1.666879807565e+00 1.668227306094e+00 1.669462099617e+00 1.670569746612e+00 1.671561918734e+00 1.672435193636e+00 1.673185866210e+00 1.673824089404e+00 1.674338880278e+00 1.674741704510e+00 1.675027763787e+00 1.675197170337e+00 1.675257517717e+00 1.675201766163e+00 1.675037768703e+00 1.674763320212e+00 1.674381244432e+00 1.673894361227e+00 1.673300202585e+00 1.672606497992e+00 1.671810049054e+00 1.670915339328e+00 1.669926272117e+00 1.668840716557e+00 1.667664322980e+00 1.666399041990e+00 1.665046524980e+00 1.663610942038e+00 1.662092415491e+00 1.660496981308e+00 1.658826690788e+00 1.657082966354e+00 1.655271350853e+00 1.653393550279e+00 1.651452833388e+00 1.649455062479e+00 1.647399599110e+00 1.645294053942e+00 1.643141546406e+00 1.640941997688e+00 1.638706257677e+00 1.636431205489e+00 1.634126903823e+00 1.631793921384e+00 1.629435284501e+00 1.627060822957e+00 1.624667924935e+00 1.622266952127e+00 1.619859188020e+00 1.617447058700e+00 1.615042169605e+00 1.612640275358e+00 1.610253030563e+00 1.607881649714e+00 1.605529074959e+00 1.603206636082e+00 1.600908306613e+00 1.598648956642e+00 1.596427866089e+00 1.594247275156e+00 1.592119381255e+00 1.590038114297e+00 1.588018724280e+00 1.586056859961e+00 1.584159579388e+00 1.582335382038e+00 1.580577460180e+00 1.578902692726e+00 1.577303669167e+00 1.575790651356e+00 1.574366231625e+00 1.573026582430e+00 1.571788019782e+00 1.570640228067e+00 1.569594328037e+00 1.568652002848e+00 1.567809501684e+00 1.567079896459e+00 1.566453280072e+00 1.565939528337e+00 1.565537574874e+00 1.565245273314e+00 1.565072361913e+00 1.565008747707e+00 1.565065765883e+00 1.565235555726e+00 1.565521329446e+00 1.565926007810e+00 1.566440908009e+00 1.567076304741e+00 1.567821404211e+00 1.568680243371e+00 1.569652336115e+00 1.570729879760e+00 1.571919802145e+00 1.573211402937e+00 1.574607960776e+00 1.576106213917e+00 1.577698553933e+00 1.579389932440e+00 1.581168227034e+00 1.583037867429e+00 1.584990338726e+00 1.587021041485e+00 1.589132241347e+00 1.591309827354e+00 1.593560012920e+00 1.595869056465e+00 1.598236830713e+00 1.600660792374e+00 1.603127599031e+00 1.605642599572e+00 1.608191674210e+00 1.610774757306e+00 1.613386045383e+00 1.616014610923e+00 1.618664813938e+00 1.621319227674e+00 1.623982756333e+00 1.626643308618e+00 1.629294908780e+00 1.631939832825e+00 1.634559753545e+00 1.637160439277e+00 1.639729669438e+00 1.642263160939e+00 1.644759138708e+00 1.647202251986e+00 1.649599025071e+00 1.651936441544e+00 1.654208916494e+00 1.656417293059e+00 1.658547807282e+00 1.660604534972e+00 1.662574636900e+00 1.664458398222e+00 1.666249991230e+00 1.667940871400e+00 1.669534817395e+00 1.671018366642e+00 1.672393507777e+00 1.673653691527e+00 1.674794340392e+00 1.675815718893e+00 1.676709307667e+00 1.677475311092e+00 1.678108264304e+00 1.678606496836e+00 1.678967649027e+00 1.679186868286e+00 1.679265008361e+00 1.679194921204e+00 1.678979305797e+00 1.678613627237e+00 1.678095423098e+00 1.677427408747e+00 1.676601384615e+00 1.675623902790e+00 1.674488416119e+00 1.673196246158e+00 1.671748223032e+00 1.670139392127e+00 1.668377634042e+00 1.666453269725e+00 1.664373403227e+00 1.662138669800e+00 1.659742237934e+00 1.657197947786e+00 1.654494340896e+00 1.651641115829e+00 1.648637619874e+00 1.645481617437e+00 1.642185042222e+00 1.638739154435e+00 1.635154294330e+00 1.631430873942e+00 1.627569668341e+00 1.623581315047e+00 1.619458738466e+00 1.615217175760e+00 1.610853422642e+00 1.606373466085e+00 1.601786693205e+00 1.597090107535e+00 1.592298951924e+00 1.587411385889e+00 1.582435411131e+00 1.577381232642e+00 1.572249145966e+00 1.567053647488e+00 1.561795280814e+00 1.556487689001e+00 1.551137673762e+00 1.545750781539e+00 1.540342774152e+00 1.534914211111e+00 1.529483954150e+00 1.524056439183e+00 1.518642568014e+00 1.513258999761e+00 1.507907044202e+00 1.502611343558e+00 1.497372441407e+00 1.492209883065e+00 1.487136668246e+00 1.482160147783e+00 1.477303703460e+00 1.472569941296e+00 1.467982721621e+00 1.463552161770e+00 1.459289474684e+00 1.455218963714e+00 1.451342632082e+00 1.447687883695e+00 1.444261221456e+00 1.441077716603e+00 1.438160449720e+00 1.435509618954e+00 1.433154151028e+00 1.431096974961e+00 1.429353382595e+00 1.427942825416e+00 1.426864103192e+00 1.426143038767e+00 1.425778252800e+00 1.425785241338e+00 1.426174183435e+00 1.426942992505e+00 1.428111143870e+00 1.429671943460e+00 1.431636360607e+00 1.434004662372e+00 1.436773473323e+00 1.439952005085e+00 1.443525684419e+00 1.447502429955e+00 1.451869519062e+00 1.456620973217e+00 1.461755179780e+00 1.467251570718e+00 1.473108744670e+00 1.479307604961e+00 1.485835182382e+00 1.492679881046e+00 1.499816601765e+00 1.507237904866e+00 1.514913256299e+00 1.522830529714e+00 1.530965137400e+00 1.539291909513e+00 1.547795887301e+00 1.556443458843e+00 1.565219346607e+00 1.574093127869e+00 1.583040027022e+00 1.592038936658e+00 1.601057571912e+00 1.610078760658e+00 1.619069565758e+00 1.628009442813e+00 1.636876095864e+00 1.645637036220e+00 1.654279231379e+00 1.662771115306e+00 1.671095643670e+00 1.679231612020e+00 1.687154476631e+00 1.694853753183e+00 1.702302031636e+00 1.709491491962e+00 1.716403529160e+00 1.723023448170e+00 1.729346314156e+00 1.735351653631e+00 1.741042081200e+00 1.746405277375e+00 1.751436880727e+00 1.756140201083e+00 1.760506074538e+00 1.764547049544e+00 1.768258097125e+00 1.771649003714e+00 1.774731471190e+00 1.777508353777e+00 1.780002677187e+00 1.782219034303e+00 1.784181195949e+00 1.785907184249e+00 1.787414608485e+00 1.788733819819e+00 1.789880652331e+00 1.790889804006e+00 1.791784551178e+00 1.792594035524e+00 1.793354483453e+00 1.794088677224e+00 1.794838442941e+00 1.795628108287e+00 1.796495948914e+00 1.797475781329e+00 1.798593566574e+00 1.799891082817e+00 1.801388954977e+00 1.803125972380e+00 1.805127438807e+00 1.807414099429e+00 1.810021817005e+00 1.812959204643e+00 1.816255698097e+00 1.819922730035e+00 1.823970670781e+00 1.828417597542e+00 1.833257157582e+00 1.838503837235e+00 1.844148067168e+00 1.850186615108e+00 1.856616087932e+00 1.863412849614e+00 1.870573843872e+00 1.878068929837e+00 1.885881315756e+00 1.893985449935e+00 1.902345022561e+00 1.910943105014e+00 1.919731047053e+00 1.928684762892e+00 1.937764330430e+00 1.946925158497e+00 1.956141020607e+00 1.965357425020e+00 1.974546173767e+00 1.983660580410e+00 1.992660044720e+00 2.001513996701e+00 2.010169678735e+00 2.018603831715e+00 2.026770575183e+00 2.034637720160e+00 2.042178754396e+00 2.049349016034e+00 2.056134750610e+00 2.062496479630e+00 2.068414031413e+00 2.073868521682e+00 2.078827982545e+00 2.083287943905e+00 2.087217799278e+00 2.090611129935e+00 2.093457718667e+00 2.095734831335e+00 2.097449762910e+00 2.098578588145e+00 2.099127583705e+00 2.099089323767e+00 2.098451499094e+00 2.097228412042e+00 2.095402061045e+00 2.092984904325e+00 2.089971884698e+00 2.086360519144e+00 2.082165556879e+00 2.077372573735e+00 2.072001307006e+00 2.066045499223e+00 2.059511718820e+00 2.052413568943e+00 2.044744797678e+00 2.036529256961e+00 2.027765758259e+00 2.018470908900e+00 2.008663889967e+00 1.998348633363e+00 1.987561695910e+00 1.976312032161e+00 1.964632573158e+00 1.952556883715e+00 1.940108653136e+00 1.927342190412e+00 1.914286425958e+00 1.901001064436e+00 1.887535960289e+00 1.873945129296e+00 1.860303809130e+00 1.846664385940e+00 1.833114308139e+00 1.819719372905e+00 1.806557219324e+00 1.793718094001e+00 1.781266113350e+00 1.769298818749e+00 1.757883644722e+00 1.747096661102e+00 1.737015120637e+00 1.727688871124e+00 1.719189284915e+00 1.711546303091e+00 1.704800670146e+00 1.698976205115e+00 1.694067596861e+00 1.690083393852e+00 1.686985195758e+00 1.684746386327e+00 1.683310977568e+00 1.682606366588e+00 1.682566524249e+00 1.683083710244e+00 1.684070917473e+00 1.685412644334e+00 1.686990325879e+00 1.688698180326e+00 1.690398717976e+00 1.691990387580e+00 1.693348448347e+00 1.694362805914e+00 1.694942232447e+00 1.694977687177e+00 1.694407635136e+00 1.693148849121e+00 1.691154615600e+00 1.688390820832e+00 1.684820654446e+00 1.680456615074e+00 1.675291705371e+00 1.669362125689e+00 1.662710862777e+00 1.655384403867e+00 1.647475036575e+00 1.639045057506e+00 1.630209177092e+00 1.621066689884e+00 1.611726071818e+00 1.602324249536e+00 1.592961701471e+00 1.583783273688e+00 1.574899702417e+00 1.566430319587e+00 1.558501157825e+00 1.551194695802e+00 1.544629073378e+00 1.538870664548e+00 1.533994559327e+00 1.530067036418e+00 1.527109214681e+00 1.525173901197e+00 1.524250559089e+00 1.524351073171e+00 1.525460473825e+00 1.527533225182e+00 1.530554857962e+00 1.534442883368e+00 1.539151786074e+00 1.544602474042e+00 1.550692185943e+00 1.557354772635e+00 1.564449602253e+00 1.571886336952e+00 1.579532964981e+00 1.587242735688e+00 1.594903509278e+00 1.602335296716e+00 1.609411236485e+00 1.615963439422e+00 1.621827632302e+00 1.626870551018e+00 1.630905423335e+00 1.633818084857e+00 1.635454907167e+00 1.635689598072e+00 1.634441960685e+00 1.631592688409e+00 1.627118635871e+00 1.620968525018e+00 1.613142570536e+00 1.603697806880e+00 1.592671670071e+00 1.580204346420e+00 1.566418668064e+00 1.551494207079e+00 1.535661857405e+00 1.519128551087e+00 1.502189224864e+00 1.485099087826e+00 1.468145943083e+00 1.451625142617e+00 1.435775648698e+00 1.420867095588e+00 1.407081217137e+00 1.394583033195e+00 1.383483326039e+00 1.373805699184e+00 1.365554542121e+00 1.358631909017e+00 1.352913906256e+00 1.348222229729e+00 1.344331218249e+00 1.341019135809e+00 1.338026730339e+00 1.335125845266e+00 1.332092083489e+00 1.328733629686e+00 1.324911259104e+00 1.320511749392e+00 1.315499159040e+00 1.309867432617e+00 1.303681933290e+00 1.297050312395e+00 1.290113366415e+00 1.283067914723e+00 1.276101749461e+00 1.269439075204e+00 1.263283374863e+00 1.257810711006e+00 1.253187986718e+00 1.249499661780e+00 1.246805910941e+00 1.245086731447e+00 1.244255520339e+00 1.244187589693e+00 1.244669738983e+00 1.245477864387e+00 1.246339371040e+00 1.246965618821e+00 1.247085290084e+00 1.246419721604e+00 1.244745871605e+00 1.241867214842e+00 1.237652010262e+00 1.232036926812e+00 1.225020884883e+00 1.216692336056e+00 1.207198087235e+00 1.196768953737e+00 1.185691336400e+00 1.174292310314e+00 1.162940946158e+00 1.151992721097e+00 1.141795013170e+00 1.132632127901e+00 1.124707451353e+00 1.118127665824e+00 1.112858134998e+00 1.108751946212e+00 1.105519117825e+00 1.102764219185e+00 1.100004482528e+00 1.096695491127e+00 1.092291843877e+00 1.086256787962e+00 1.078133165452e+00 1.067558228349e+00 1.054304435802e+00 1.038313977721e+00 1.019694702386e+00 9.987650193078e-01 9.760214137315e-01 9.521431491879e-01 9.279690805336e-01 9.044236826664e-01 8.824872550984e-01 8.630735867905e-01 8.469636158548e-01 8.346987147239e-01 8.265126561354e-01 8.223238496430e-01 8.217262618245e-01 8.241014129245e-01 8.286850064641e-01 8.346962357707e-01 8.414460107990e-01 8.448765989642e-01 8.457375435764e-01 8.471697032069e-01 8.518714100889e-01 8.601246623661e-01 8.695781432876e-01 8.769696511076e-01 8.804541556713e-01 8.808960138565e-01 8.813094195928e-01 8.847834053339e-01 8.922292245380e-01 9.015881462900e-01 9.091613892395e-01 9.120257722208e-01 9.098134567575e-01 9.048001430556e-01 9.002861025591e-01 8.982108498293e-01 8.976691991638e-01 8.955131480974e-01 8.885743228507e-01 8.759445900476e-01 8.598772124560e-01 8.447148389398e-01 8.343290736882e-01 8.297364363325e-01 8.287400486721e-01 8.279619531653e-01 8.257277800206e-01 8.237391952642e-01 8.263388341405e-01 8.377306822314e-01 8.589906678728e-01 8.872254484979e-01 9.174821306090e-01 9.457223314489e-01 9.706068245987e-01 9.928441404214e-01 9.897948864562e-01 9.222318853044e-01 8.543663263430e-01 8.572754033418e-01 9.292527139034e-01 9.999761446557e-01 1.011578688411e+00 9.575152030610e-01 8.822489224483e-01 8.511575750767e-01 8.834468189538e-01 9.266668392558e-01 9.186558066279e-01 8.396145443738e-01 7.262809634277e-01 6.614892924473e-01 6.977767311379e-01 7.787207859464e-01 8.191636168243e-01 7.841044647205e-01 6.999197693308e-01 6.442803263485e-01 6.808978184383e-01 7.714540299220e-01 8.342369013268e-01 8.299054356809e-01 7.794596036032e-01 7.522040933731e-01 8.038420355229e-01 9.033859561316e-01 9.753909931996e-01 9.738977964774e-01 9.067776343918e-01 8.339776956751e-01 8.287343184915e-01 8.940377978807e-01 9.572603605145e-01 9.545675125657e-01 8.779536564133e-01 7.846457133843e-01 7.693860688565e-01 8.554925398979e-01 9.559966992023e-01 9.832807580814e-01 9.100023943240e-01 7.823906994817e-01 7.204521536137e-01 8.120022882990e-01 9.748202413749e-01 1.086787680418e+00 1.092779299535e+00 1.010898696951e+00 9.252237679806e-01 9.345575435291e-01 1.036615641325e+00 1.132422430705e+00 1.142518756091e+00 1.058365525509e+00 9.509286780608e-01 9.389488846077e-01 1.054902907354e+00 1.191527683917e+00 1.233910260160e+00 1.131755710287e+00 9.127202009467e-01 7.104726123529e-01 7.430505578799e-01 9.734441493150e-01 1.178332168960e+00 1.236111030212e+00 1.116512675039e+00 8.645226509016e-01 6.322343903103e-01 6.752674641841e-01 9.292722780163e-01 1.146124312699e+00 1.217195831160e+00 1.126100794719e+00 9.267781846749e-01 7.541714256637e-01 7.746136933776e-01 9.498607383302e-01 1.109251887036e+00 1.159206073568e+00 1.088434037095e+00 9.515439965983e-01 8.562164845035e-01 8.877769672043e-01 9.994866998953e-01 1.082962741387e+00 1.076272912734e+00 9.835814043446e-01 8.717240199603e-01 8.418267870733e-01 9.253784637298e-01 1.039288386301e+00 1.092179866424e+00 1.047091146385e+00 9.287453695933e-01 8.218210228246e-01 8.261540974453e-01 9.367189631684e-01 1.052391087060e+00 1.095129661576e+00 1.046731917525e+00 9.450582531163e-01 8.680113484427e-01 8.762853704152e-01 9.434286161714e-01 9.944518386877e-01 9.848829517091e-01 9.254759212634e-01 8.729606418824e-01 8.850199924122e-01 9.539887744534e-01 1.016599124268e+00 1.020640627631e+00 9.592688919134e-01 8.760292103492e-01 8.450261012457e-01 9.027626688996e-01 1.001970519626e+00 1.070381522168e+00 1.067251774554e+00 9.934402283568e-01 8.855973242933e-01 8.008475584711e-01 7.802726685087e-01 8.115526408410e-01 8.801234140395e-01
 1.262379965689e+00 1.259894915746e+00 1.257495132370e+00 1.255894354134e+00 1.255015427870e+00 1.254022634596e+00 1.252143326521e+00 1.249498279581e+00 1.247013376364e+00 1.245437241986e+00 1.244543684440e+00 1.243401965771e+00 1.241352941582e+00 1.238652956634e+00 1.236193062695e+00 1.234616782578e+00 1.233666235212e+00 1.232414016218e+00 1.230210841818e+00 1.227380798264e+00 1.224895898541e+00 1.223347132045e+00 1.222341134890e+00 1.220939032196e+00 1.218612509470e+00 1.215755080912e+00 1.213283183191e+00 1.211722752009e+00 1.210658429392e+00 1.209140469841e+00 1.206671821140e+00 1.203733701128e+00 1.201284029453e+00 1.199757273792e+00 1.198626894551e+00 1.196954215471e+00 1.194340577901e+00 1.191329278445e+00 1.188869356869e+00 1.187340906424e+00 1.186140904023e+00 1.184305617112e+00 1.181513429480e+00 1.178415089329e+00 1.175949420321e+00 1.174390991205e+00 1.173086825699e+00 1.171129286282e+00 1.168261812561e+00 1.165136172848e+00 1.162653658403e+00 1.161046335862e+00 1.159646687659e+00 1.157586518173e+00 1.154674548425e+00 1.151570465869e+00 1.149113408237e+00 1.147480184011e+00 1.146004210281e+00 1.143842316059e+00 1.140837953060e+00 1.137703420611e+00 1.135287808139e+00 1.133689126961e+00 1.132141367880e+00 1.129802051894e+00 1.126624582830e+00 1.123430983099e+00 1.121076105749e+00 1.119534659416e+00 1.117889815205e+00 1.115294239898e+00 1.111880981680e+00 1.108641767640e+00 1.106385459799e+00 1.104874383589e+00 1.103062768075e+00 1.100187710916e+00 1.096588377089e+00 1.093361892377e+00 1.091201562551e+00 1.089653425350e+00 1.087609858064e+00 1.084483202186e+00 1.080809739464e+00 1.077672804641e+00 1.075568172386e+00 1.073895241793e+00 1.071604908732e+00 1.068306866741e+00 1.064652590695e+00 1.061627059746e+00 1.059517597611e+00 1.057657488790e+00 1.055145382112e+00 1.051771331711e+00 1.048200251041e+00 1.045257365604e+00 1.043078141863e+00 1.041009262061e+00 1.038321310701e+00 1.034939880233e+00 1.031479141785e+00 1.028582416138e+00 1.026284418800e+00 1.024013793378e+00 1.021205314242e+00 1.017860207279e+00 1.014503910654e+00 1.011619717722e+00 1.009181809906e+00 1.006727731312e+00 1.003844050844e+00 1.000568835763e+00 9.973050026418e-01 9.943990132059e-01 9.918110894259e-01 9.891972946088e-01 9.862781536767e-01 9.830870468326e-01 9.798985335291e-01 9.769433400624e-01 9.742007169999e-01 9.714566647568e-01 9.685274612592e-01 9.654160571431e-01 9.622752826062e-01 9.592515204756e-01 9.563634247843e-01 9.535147050842e-01 9.505862537145e-01 9.475311807236e-01 9.444016760822e-01 9.412973485327e-01 9.382873546731e-01 9.353565832290e-01 9.324145412207e-01 9.293718461785e-01 9.262176492006e-01 9.230424753065e-01 9.199465385022e-01 9.169460403556e-01 9.139543727968e-01 9.108736122565e-01 9.076874032986e-01 9.044770629583e-01 9.013316773843e-01 8.982599374276e-01 8.951880103007e-01 8.920531797796e-01 8.888597667866e-01 8.856562557532e-01 8.824832441323e-01 8.793385995380e-01 8.761938939427e-01 8.730358221180e-01 8.698685391363e-01 8.666881877880e-01 8.634932011237e-01 8.602983271114e-01 8.571282700202e-01 8.539862463465e-01 8.508450917529e-01 8.476708777426e-01 8.444642257729e-01 8.412643534090e-01 8.381088211880e-01 8.349797119215e-01 8.318300099281e-01 8.286446725516e-01 8.254484384677e-01 8.222750094133e-01 8.191269653010e-01 8.159725415000e-01 8.127924166439e-01 8.096063072342e-01 8.064395101103e-01 8.032847637197e-01 8.001174780347e-01 7.969329866241e-01 7.937484244939e-01 7.905876937111e-01 7.874471848216e-01 7.842965966337e-01 7.811263934916e-01 7.779577869339e-01 7.748129372198e-01 7.716887447927e-01 7.685675709787e-01 7.654406843802e-01 7.623144222054e-01 7.592049177862e-01 7.561136456664e-01 7.530289926659e-01 7.499456716725e-01 7.468721120295e-01 7.438115592316e-01 7.407637944541e-01 7.377266054316e-01 7.346961836936e-01 7.316750658838e-01 7.286683469166e-01 7.256749810399e-01 7.226916937799e-01 7.197216817367e-01 7.167646773949e-01 7.138215268337e-01 7.108931974460e-01 7.079814285985e-01 7.050816845365e-01 7.021966341943e-01 6.993300370679e-01 6.964807129776e-01 6.936483445748e-01 6.908338571117e-01 6.880340575335e-01 6.852543357524e-01 6.824974251238e-01 6.797584737846e-01 6.770368525350e-01 6.743379251944e-01 6.716620844550e-01 6.690083767993e-01 6.663795824633e-01 6.637706604051e-01 6.611833891800e-01 6.586277430233e-01 6.560988926127e-01 6.535917261520e-01 6.511107017467e-01 6.486581139134e-01 6.462336122009e-01 6.438402709263e-01 6.414742476449e-01 6.391338314211e-01 6.368278851698e-01 6.345539595323e-01 6.323068249079e-01 6.300928335312e-01 6.279137756529e-01 6.257664500654e-01 6.236552462812e-01 6.215778892807e-01 6.195320246882e-01 6.175259287914e-01 6.155595843865e-01 6.136273201099e-01 6.117339656200e-01 6.098799261973e-01 6.080627179315e-01 6.062902138905e-01 6.045580471708e-01 6.028638301309e-01 6.012148886998e-01 5.996089412186e-01 5.980432991699e-01 5.965229871332e-01 5.950479202412e-01 5.936154782208e-01 5.922322847504e-01 5.908955616456e-01 5.896008567169e-01 5.883562318819e-01 5.871604733308e-01 5.860110137467e-01 5.849139920802e-01 5.838656815561e-01 5.828649330587e-01 5.819170475377e-01 5.810202949470e-01 5.801732451702e-01 5.793813053168e-01 5.786413329794e-01 5.779502815960e-01 5.773159568864e-01 5.767341941595e-01 5.762050607126e-01 5.757332644671e-01 5.753142186258e-01 5.749487583633e-01 5.746406465367e-01 5.743872864274e-01 5.741883062301e-01 5.740475054312e-01 5.739618460526e-01 5.739316471119e-01 5.739592572138e-01 5.740425630075e-01 5.741817279899e-01 5.743799510499e-01 5.746329334266e-01 5.749430917940e-01 5.753103077045e-01 5.757325070809e-01 5.762128781149e-01 5.767511366715e-01 5.773438649974e-01 5.779937696726e-01 5.787008329146e-01 5.794623889000e-01 5.802802611872e-01 5.811550329601e-01 5.820838316411e-01 5.830683769163e-01 5.841085570794e-01 5.852023511054e-01 5.863511800766e-01 5.875541497375e-01 5.888094257068e-01 5.901196369750e-01 5.914821124741e-01 5.928964600696e-01 5.943650756583e-01 5.958844674240e-01 5.974530690664e-01 5.990747175075e-01 6.007447779851e-01 6.024643491652e-01 6.042353702831e-01 6.060531246236e-01 6.079187278675e-01 6.098341920975e-01 6.117927095775e-01 6.137983435432e-01 6.158505201013e-01 6.179457170533e-01 6.200866037288e-01 6.222726494947e-01 6.245002204316e-01 6.267699694534e-01 6.290807880925e-01 6.314312168438e-01 6.338238470650e-01 6.362569709774e-01 6.387287463181e-01 6.412400398814e-01 6.437870525857e-01 6.463694495932e-01 6.489902058885e-01 6.516455439975e-01 6.543367476607e-01 6.570637165249e-01 6.598222791996e-01 6.626128035778e-01 6.654352273353e-01 6.682876356155e-01 6.711724675843e-01 6.740878146785e-01 6.770315788392e-01 6.800040466858e-01 6.830017238760e-01 6.860250937563e-01 6.890752936948e-01 6.921518388099e-01 6.952542102593e-01 6.983801342217e-01 7.015265043782e-01 7.046940139846e-01 7.078839944010e-01 7.110945565366e-01 7.143266318515e-01 7.175786234953e-01 7.208472623959e-01 7.241337402234e-01 7.274357984950e-01 7.307549478979e-01 7.340917861673e-01 7.374426654343e-01 7.408079807137e-01 7.441868448892e-01 7.475766653405e-01 7.509794450600e-01 7.543961104034e-01 7.578225099243e-01 7.612590230146e-01 7.647052225613e-01 7.681583285882e-01 7.716212713779e-01 7.750912374063e-01 7.785692686130e-01 7.820539387363e-01 7.855424199894e-01 7.890351540093e-01 7.925330508203e-01 7.960349275641e-01 7.995410361391e-01 8.030481014178e-01 8.065566028813e-01 8.100664674655e-01 8.135766290866e-01 8.170871619078e-01 8.205979094389e-01 8.241062022699e-01 8.276127706996e-01 8.311165493787e-01 8.346170668571e-01 8.381149495698e-01 8.416085547137e-01 8.450957218422e-01 8.485780275223e-01 8.520545072248e-01 8.555245878105e-01 8.589886341918e-01 8.624428751086e-01 8.658891790176e-01 8.693263920988e-01 8.727538546162e-01 8.761735626687e-01 8.795813289345e-01 8.829774351746e-01 8.863612093436e-01 8.897327485679e-01 8.930920094610e-01 8.964394211993e-01 8.997724218454e-01 9.030912358779e-01 9.063924211205e-01 9.096792625820e-01 9.129513972732e-01 9.162069853766e-01 9.194455531924e-01 9.226669832205e-01 9.258686789207e-01 9.290523964297e-01 9.322177068634e-01 9.353630059869e-01 9.384896155411e-01 9.415955001304e-01 9.446799429515e-01 9.477427346739e-01 9.507831213369e-01 9.538023109167e-01 9.567997732420e-01 9.597722443195e-01 9.627216628962e-01 9.656468891538e-01 9.685467054430e-01 9.714228733939e-01 9.742728471908e-01 9.770968470984e-01 9.798947383187e-01 9.826657406953e-01 9.854095716147e-01 9.881248687979e-01 9.908134826020e-01 9.934741577639e-01 9.961047001758e-01 9.987061533157e-01 1.001277564242e+00 1.003818441976e+00 1.006330219025e+00 1.008810979736e+00 1.011260735275e+00 1.013678414965e+00 1.016062497606e+00 1.018416521883e+00 1.020737341950e+00 1.023024763115e+00 1.025279890354e+00 1.027499440154e+00 1.029685082488e+00 1.031838079992e+00 1.033955379764e+00 1.036038127014e+00 1.038084459217e+00 1.040095075995e+00 1.042070311987e+00 1.044009438207e+00 1.045912447276e+00 1.047777501341e+00 1.049605266802e+00 1.051396849484e+00 1.053150415305e+00 1.054865831692e+00 1.056543050279e+00 1.058180968527e+00 1.059780687387e+00 1.061342042002e+00 1.062863932470e+00 1.064347392503e+00 1.065789428670e+00 1.067191847892e+00 1.068555336640e+00 1.069878136962e+00 1.071161469522e+00 1.072402025442e+00 1.073602708223e+00 1.074763299440e+00 1.075882634363e+00 1.076960991303e+00 1.077998213394e+00 1.078991929252e+00 1.079946499671e+00 1.080858524396e+00 1.081729986401e+00 1.082558973877e+00 1.083345060192e+00 1.084090620971e+00 1.084794222294e+00 1.085456441574e+00 1.086077355463e+00 1.086653358152e+00 1.087190752274e+00 1.087684862533e+00 1.088137783880e+00 1.088549891391e+00 1.088917454087e+00 1.089246116752e+00 1.089532406452e+00 1.089776685616e+00 1.089981532202e+00 1.090142548128e+00 1.090264211982e+00 1.090345826076e+00 1.090384707696e+00 1.090385371775e+00 1.090343683589e+00 1.090262419309e+00 1.090142640108e+00 1.089980924933e+00 1.089782298849e+00 1.089542461214e+00 1.089263775188e+00 1.088949271234e+00 1.088593250543e+00 1.088202727193e+00 1.087772138619e+00 1.087305450584e+00 1.086803895837e+00 1.086263607913e+00 1.085690095140e+00 1.085079490984e+00 1.084434237257e+00 1.083757181341e+00 1.083043454992e+00 1.082299158246e+00 1.081520960470e+00 1.080711226672e+00 1.079871542723e+00 1.078998575557e+00 1.078098942333e+00 1.077167589833e+00 1.076208481222e+00 1.075222851474e+00 1.074207051874e+00 1.073168865231e+00 1.072102801450e+00 1.071012841405e+00 1.069900785169e+00 1.068762180033e+00 1.067606466972e+00 1.066426671614e+00 1.065227201930e+00 1.064011159862e+00 1.062773532832e+00 1.061523427629e+00 1.060254192424e+00 1.058970248354e+00 1.057675860009e+00 1.056365547613e+00 1.055048048706e+00 1.053716865176e+00 1.052379161773e+00 1.051034694613e+00 1.049680892170e+00 1.048327039273e+00 1.046965539731e+00 1.045604372186e+00 1.044243305842e+00 1.042880330229e+00 1.041524116855e+00 1.040166851723e+00 1.038818956526e+00 1.037477539589e+00 1.036142184256e+00 1.034821309004e+00 1.033507426106e+00 1.032210705931e+00 1.030927382526e+00 1.029660291834e+00 1.028416178300e+00 1.027186247728e+00 1.025983903900e+00 1.024802601068e+00 1.023647190287e+00 1.022522330195e+00 1.021422615377e+00 1.020357676732e+00 1.019324662575e+00 1.018326030293e+00 1.017367990148e+00 1.016443943837e+00 1.015565819664e+00 1.014726400798e+00 1.013934381684e+00 1.013190037807e+00 1.012490991743e+00 1.011846942756e+00 1.011251447721e+00 1.010713996022e+00 1.010232015812e+00 1.009806758898e+00 1.009446497677e+00 1.009142969929e+00 1.008908429642e+00 1.008738427379e+00 1.008635571892e+00 1.008606311541e+00 1.008643482282e+00 1.008759454765e+00 1.008947987267e+00 1.009211941730e+00 1.009559682544e+00 1.009983564293e+00 1.010493842167e+00 1.011084536263e+00 1.011762293865e+00 1.012528166786e+00 1.013377414664e+00 1.014323241579e+00 1.015354883337e+00 1.016481879770e+00 1.017702550306e+00 1.019015258271e+00 1.020430475426e+00 1.021936178401e+00 1.023544055458e+00 1.025250852553e+00 1.027054755308e+00 1.028964303941e+00 1.030969366912e+00 1.033082897410e+00 1.035295871125e+00 1.037611147012e+00 1.040035663505e+00 1.042556690066e+00 1.045189440598e+00 1.047921799254e+00 1.050760122086e+00 1.053706804688e+00 1.056751778465e+00 1.059908660369e+00 1.063163236461e+00 1.066526242686e+00 1.069993414927e+00 1.073559270597e+00 1.077234869762e+00 1.081006074246e+00 1.084883127431e+00 1.088861083011e+00 1.092934245001e+00 1.097114116322e+00 1.101384458725e+00 1.105756863622e+00 1.110223156079e+00 1.114782568916e+00 1.119441009637e+00 1.124183743577e+00 1.129023669814e+00 1.133949879486e+00 1.138962352371e+00 1.144065753904e+00 1.149246173588e+00 1.154516430509e+00 1.159862707028e+00 1.165289085128e+00 1.170795541452e+00 1.176371031618e+00 1.182026309196e+00 1.187747811899e+00 1.193539408899e+00 1.199401294055e+00 1.205321684239e+00 1.211311675627e+00 1.217356356627e+00 1.223460595799e+00 1.229622875703e+00 1.235832398258e+00 1.242100455261e+00 1.248410032796e+00 1.254768989565e+00 1.261172520623e+00 1.267612438163e+00 1.274098320320e+00 1.280612157803e+00 1.287164498415e+00 1.293746668243e+00 1.300353451289e+00 1.306992596094e+00 1.313646658304e+00 1.320327711680e+00 1.327023015538e+00 1.333731363387e+00 1.340458787289e+00 1.347186629507e+00 1.353930203301e+00 1.360673071425e+00 1.367416364687e+00 1.374164962378e+00 1.380900442562e+00 1.387638233645e+00 1.394361470780e+00 1.401072803428e+00 1.407775259716e+00 1.414450862192e+00 1.421116381798e+00 1.427752490834e+00 1.434365048764e+00 1.440954803182e+00 1.447503869824e+00 1.454031084919e+00 1.460513290264e+00 1.466961869106e+00 1.473371967558e+00 1.479729728218e+00 1.486053335975e+00 1.492317667096e+00 1.498537871531e+00 1.504703611298e+00 1.510807796153e+00 1.516863944702e+00 1.522848810975e+00 1.528777582312e+00 1.534639500655e+00 1.540428292889e+00 1.546156792051e+00 1.551801271254e+00 1.557381183907e+00 1.562879755263e+00 1.568296307278e+00 1.573640487379e+00 1.578890100338e+00 1.584063568279e+00 1.589146191505e+00 1.594136328038e+00 1.599043755800e+00 1.603845829444e+00 1.608564963599e+00 1.613179281451e+00 1.617695432988e+00 1.622118250947e+00 1.626427368425e+00 1.630645438717e+00 1.634749537831e+00 1.638749006542e+00 1.642644437870e+00 1.646421627368e+00 1.650099161837e+00 1.653654716992e+00 1.657101199636e+00 1.660435336080e+00 1.663646736169e+00 1.666751667414e+00 1.669729463132e+00 1.672594067141e+00 1.675340940340e+00 1.677961038094e+00 1.680470079005e+00 1.682849119533e+00 1.685111485503e+00 1.687251597067e+00 1.689265384309e+00 1.691163773732e+00 1.692930417963e+00 1.694581321675e+00 1.696106683262e+00 1.697506934573e+00 1.698790167916e+00 1.699944342221e+00 1.700982338329e+00 1.701896179964e+00 1.702687562620e+00 1.703362670702e+00 1.703911935551e+00 1.704348211959e+00 1.704663833015e+00 1.704862009100e+00 1.704948261021e+00 1.704915645146e+00 1.704772962729e+00 1.704517316890e+00 1.704151312905e+00 1.703678946762e+00 1.703096087060e+00 1.702411560044e+00 1.701622567246e+00 1.700732250072e+00 1.699746011035e+00 1.698660568938e+00 1.697483430324e+00 1.696214229767e+00 1.694856290970e+00 1.693413056635e+00 1.691885249407e+00 1.690277677368e+00 1.688593152432e+00 1.686833606774e+00 1.685004419326e+00 1.683107125617e+00 1.681144933633e+00 1.679124790521e+00 1.677044800872e+00 1.674913814059e+00 1.672732791041e+00 1.670504731080e+00 1.668237887017e+00 1.665931031277e+00 1.663592661451e+00 1.661225151162e+00 1.658830140099e+00 1.656418455084e+00 1.653986415024e+00 1.651546495089e+00 1.649098151393e+00 1.646644932857e+00 1.644197387314e+00 1.641751614057e+00 1.639320791301e+00 1.636903454077e+00 1.634505039423e+00 1.632135273652e+00 1.629788666723e+00 1.627481740727e+00 1.625209880248e+00 1.622980872362e+00 1.620801977939e+00 1.618669301747e+00 1.616598797371e+00 1.614583751586e+00 1.612633306376e+00 1.610754187757e+00 1.608941955904e+00 1.607211817273e+00 1.605555868674e+00 1.603985715140e+00 1.602503003396e+00 1.601106280579e+00 1.599808384017e+00 1.598599386849e+00 1.597493761201e+00 1.596488739088e+00 1.595583591019e+00 1.594789747683e+00 1.594096846614e+00 1.593517690534e+00 1.593047227273e+00 1.592687602394e+00 1.592444525790e+00 1.592309926886e+00 1.592294898881e+00 1.592390570942e+00 1.592601792215e+00 1.592929268008e+00 1.593365932026e+00 1.593921140233e+00 1.594583767311e+00 1.595360760204e+00 1.596246723311e+00 1.597236630965e+00 1.598338765706e+00 1.599538362170e+00 1.600843957720e+00 1.602246069345e+00 1.603742325532e+00 1.605335045027e+00 1.607012068004e+00 1.608778974242e+00 1.610624282597e+00 1.612548331582e+00 1.614549190681e+00 1.616614350381e+00 1.618749918671e+00 1.620941835891e+00 1.623191914202e+00 1.625493675396e+00 1.627836599403e+00 1.630226904573e+00 1.632646512916e+00 1.635100003318e+00 1.637577246912e+00 1.640071654012e+00 1.642584586466e+00 1.645100058695e+00 1.647623356395e+00 1.650141326512e+00 1.652648022138e+00 1.655146327192e+00 1.657617781436e+00 1.660069354561e+00 1.662486015033e+00 1.664866737795e+00 1.667208242524e+00 1.669495316268e+00 1.671736990364e+00 1.673915112674e+00 1.676030639416e+00 1.678079295046e+00 1.680051361148e+00 1.681948510931e+00 1.683757516588e+00 1.685480449011e+00 1.687111550049e+00 1.688642079712e+00 1.690075244674e+00 1.691397942981e+00 1.692614461012e+00 1.693716011945e+00 1.694699828150e+00 1.695564252972e+00 1.696300942027e+00 1.696913794683e+00 1.697392898940e+00 1.697739839605e+00 1.697951349107e+00 1.698021451253e+00 1.697953821580e+00 1.697740171121e+00 1.697382299704e+00 1.696876818700e+00 1.696222000991e+00 1.695420466174e+00 1.694462199498e+00 1.693357050877e+00 1.692094764942e+00 1.690679657714e+00 1.689112528785e+00 1.687386149668e+00 1.685511825899e+00 1.683477830463e+00 1.681291877244e+00 1.678954387984e+00 1.676460803693e+00 1.673821897440e+00 1.671027035777e+00 1.668088124882e+00 1.665002398317e+00 1.661768349596e+00 1.658398218408e+00 1.654882187717e+00 1.651234430122e+00 1.647450326566e+00 1.643534996357e+00 1.639497393239e+00 1.635330073539e+00 1.631049812167e+00 1.626652576561e+00 1.622145245079e+00 1.617537194689e+00 1.612825132969e+00 1.608024606373e+00 1.603134279794e+00 1.598164503731e+00 1.593121778672e+00 1.588009542885e+00 1.582842879964e+00 1.577621065494e+00 1.572360382186e+00 1.567063818274e+00 1.561742912463e+00 1.556410002901e+00 1.551067911002e+00 1.545736462894e+00 1.540417604363e+00 1.535128626519e+00 1.529880782994e+00 1.524681293135e+00 1.519551894031e+00 1.514494862527e+00 1.509532168016e+00 1.504674570625e+00 1.499932246744e+00 1.495329216904e+00 1.490867030834e+00 1.486573899552e+00 1.482455870820e+00 1.478528571822e+00 1.474816443880e+00 1.471320091795e+00 1.468069949755e+00 1.465070377824e+00 1.462339528917e+00 1.459897527232e+00 1.457746350987e+00 1.455916117825e+00 1.454406221140e+00 1.453236117939e+00 1.452420191805e+00 1.451960708774e+00 1.451881517377e+00 1.452178566608e+00 1.452868388789e+00 1.453958639570e+00 1.455448033406e+00 1.457351974278e+00 1.459662784369e+00 1.462390880821e+00 1.465532668195e+00 1.469084021673e+00 1.473050545589e+00 1.477417862424e+00 1.482188846453e+00 1.487350016114e+00 1.492893207582e+00 1.498811679504e+00 1.505084441993e+00 1.511706917567e+00 1.518656081274e+00 1.525918994883e+00 1.533478555534e+00 1.541310018307e+00 1.549400634495e+00 1.557720128460e+00 1.566252711354e+00 1.574971078326e+00 1.583850342158e+00 1.592872682817e+00 1.602000804078e+00 1.611220023905e+00 1.620497803439e+00 1.629808488269e+00 1.639129677597e+00 1.648427119898e+00 1.657686810478e+00 1.666871257923e+00 1.675961523760e+00 1.684934299442e+00 1.693758842804e+00 1.702421486975e+00 1.710889781251e+00 1.719151112021e+00 1.727181927475e+00 1.734960111131e+00 1.742477353107e+00 1.749706470002e+00 1.756643175980e+00 1.763269080976e+00 1.769573039237e+00 1.775552190564e+00 1.781189256849e+00 1.786489272774e+00 1.791441037605e+00 1.796047286614e+00 1.800311225381e+00 1.804229557400e+00 1.807815803018e+00 1.811069907276e+00 1.814007207246e+00 1.816639501920e+00 1.818976616034e+00 1.821043288857e+00 1.822848572453e+00 1.824421439783e+00 1.825780053182e+00 1.826949092030e+00 1.827959256348e+00 1.828829764719e+00 1.829600262559e+00 1.830293734169e+00 1.830944415600e+00 1.831587495844e+00 1.832247544961e+00 1.832968879329e+00 1.833775272594e+00 1.834703853868e+00 1.835787735680e+00 1.837052903865e+00 1.838539381608e+00 1.840263715800e+00 1.842262686514e+00 1.844557270467e+00 1.847165605253e+00 1.850117658159e+00 1.853416498427e+00 1.857087555866e+00 1.861135195017e+00 1.865563286527e+00 1.870383976975e+00 1.875584172610e+00 1.881172476469e+00 1.887131034090e+00 1.893451145485e+00 1.900121493840e+00 1.907114671290e+00 1.914419921769e+00 1.922001248239e+00 1.929837500116e+00 1.937899305883e+00 1.946146078509e+00 1.954555766369e+00 1.963078754967e+00 1.971687999341e+00 1.980340334167e+00 1.988994027785e+00 1.997620169070e+00 2.006164965124e+00 2.014602121420e+00 2.022885190797e+00 2.030976466933e+00 2.038847683171e+00 2.046448336204e+00 2.053760918392e+00 2.060741301204e+00 2.067361175903e+00 2.073599756080e+00 2.079415042872e+00 2.084798948186e+00 2.089716324585e+00 2.094150421538e+00 2.098087759009e+00 2.101498727116e+00 2.104384736061e+00 2.106717917688e+00 2.108495115323e+00 2.109706818755e+00 2.110336057418e+00 2.110390298381e+00 2.109847912896e+00 2.108715560724e+00 2.106986273450e+00 2.104650418590e+00 2.101720518788e+00 2.098177262900e+00 2.094035036392e+00 2.089285729910e+00 2.083929098824e+00 2.077975676382e+00 2.071412828423e+00 2.064260039600e+00 2.056509511870e+00 2.048169878775e+00 2.039256093615e+00 2.029763201985e+00 2.019719470884e+00 2.009124919134e+00 1.998003823725e+00 1.986380183792e+00 1.974265010158e+00 1.961706529060e+00 1.948718479530e+00 1.935351171945e+00 1.921646039944e+00 1.907642942692e+00 1.893410524991e+00 1.878991176886e+00 1.864463636390e+00 1.849891118078e+00 1.835344600476e+00 1.820916550779e+00 1.806671612682e+00 1.792710236265e+00 1.779110455926e+00 1.765958530784e+00 1.753351522835e+00 1.741354223938e+00 1.730064076350e+00 1.719540372008e+00 1.709851537698e+00 1.701059093005e+00 1.693191909306e+00 1.686296778560e+00 1.680375500809e+00 1.675436941826e+00 1.671467563184e+00 1.668426282185e+00 1.666282879104e+00 1.664956872656e+00 1.664385810387e+00 1.664476312981e+00 1.665120617646e+00 1.666225915736e+00 1.667654856177e+00 1.669303529358e+00 1.671039788740e+00 1.672738759327e+00 1.674292291422e+00 1.675566547046e+00 1.676472650696e+00 1.676898062227e+00 1.676758444861e+00 1.675988073141e+00 1.674507975674e+00 1.672292789913e+00 1.669294286787e+00 1.665507927357e+00 1.660939521824e+00 1.655592623600e+00 1.649523319190e+00 1.642761021628e+00 1.635383800746e+00 1.627467232205e+00 1.619090401279e+00 1.610370181804e+00 1.601394166914e+00 1.592292598436e+00 1.583174298255e+00 1.574154686381e+00 1.565367702488e+00 1.556906656598e+00 1.548905989994e+00 1.541455245903e+00 1.534651273859e+00 1.528595423108e+00 1.523335703627e+00 1.518964439297e+00 1.515509243790e+00 1.513013208044e+00 1.511510402482e+00 1.510984776405e+00 1.511463152640e+00 1.512900844167e+00 1.515281011135e+00 1.518566241468e+00 1.522676741319e+00 1.527578521913e+00 1.533157681161e+00 1.539342927599e+00 1.546027886140e+00 1.553077371040e+00 1.560397520695e+00 1.567814540196e+00 1.575206146502e+00 1.582412538683e+00 1.589255666242e+00 1.595600128740e+00 1.601243697494e+00 1.606046337322e+00 1.609836118370e+00 1.612445729386e+00 1.613760789399e+00 1.613620426788e+00 1.611943146375e+00 1.608633117678e+00 1.603623538989e+00 1.596914490906e+00 1.588478122303e+00 1.578387240126e+00 1.566707229960e+00 1.553550278816e+00 1.539095391905e+00 1.523502361183e+00 1.507024169839e+00 1.489896360707e+00 1.472390340565e+00 1.454812457385e+00 1.437425281297e+00 1.420539555090e+00 1.404408865359e+00 1.389271295233e+00 1.375338326256e+00 1.362736580607e+00 1.351578358246e+00 1.341879304452e+00 1.333611657811e+00 1.326688359789e+00 1.320953008735e+00 1.316231891021e+00 1.312294874949e+00 1.308913846005e+00 1.305848240584e+00 1.302867208996e+00 1.299775408462e+00 1.296391199362e+00 1.292603215868e+00 1.288323815671e+00 1.283532990802e+00 1.278264354776e+00 1.272583312671e+00 1.266632151152e+00 1.260553218797e+00 1.254540052306e+00 1.248793170893e+00 1.243496585864e+00 1.238848439789e+00 1.234980868070e+00 1.232011403080e+00 1.229993657368e+00 1.228909059932e+00 1.228701026119e+00 1.229222042411e+00 1.230291540353e+00 1.231667055610e+00 1.233071599534e+00 1.234218785785e+00 1.234799425134e+00 1.234534217180e+00 1.233152643234e+00 1.230436150919e+00 1.226218882140e+00 1.220387946572e+00 1.212923704513e+00 1.203861526454e+00 1.193333978742e+00 1.181547136667e+00 1.168772606076e+00 1.155360482549e+00 1.141684853759e+00 1.128159678847e+00 1.115188168115e+00 1.103135240027e+00 1.092309587468e+00 1.082909119005e+00 1.075025121842e+00 1.068594933278e+00 1.063422472891e+00 1.059179807491e+00 1.055418274070e+00 1.051625546169e+00 1.047234453480e+00 1.041697702565e+00 1.034512568608e+00 1.025265547241e+00 1.013686561323e+00 9.996460169144e-01 9.832172250934e-01 9.646573780792e-01 9.444199435505e-01 9.231533921265e-01 9.016409139293e-01 8.807866630687e-01 8.615134515453e-01 8.446927962963e-01 8.310472971962e-01 8.210456577279e-01 8.148719081225e-01 8.123656957454e-01 8.130951298835e-01 8.164034879769e-01 8.215304525342e-01 8.277321147991e-01 8.309222451835e-01 8.316445097441e-01 8.329687440896e-01 8.375331187797e-01 8.455886097353e-01 8.547987648863e-01 8.619606423080e-01 8.653353266517e-01 8.659183941683e-01 8.668558248117e-01 8.713439340410e-01 8.803543843872e-01 8.918648936299e-01 9.022276658300e-01 9.085977287636e-01 9.106651182471e-01 9.106685618232e-01 9.117008460113e-01 9.153545883127e-01 9.203608437501e-01 9.233031316853e-01 9.208453476289e-01 9.119005718607e-01 8.984235524192e-01 8.843366713390e-01 8.731283736175e-01 8.656686060826e-01 8.599101029022e-01 8.527601441203e-01 8.427878249208e-01 8.318920858386e-01 8.247501881308e-01 8.261965740048e-01 8.381682245335e-01 8.585717487671e-01 8.830001167101e-01 9.077063259154e-01 9.314686760545e-01 9.555846418065e-01 9.459268077822e-01 8.843824233522e-01 8.389031854258e-01 8.654606820702e-01 9.436456949192e-01 1.006000065513e+00 1.008674856920e+00 9.575015898378e-01 9.014784096819e-01 8.945348127574e-01 9.364612434205e-01 9.726605123555e-01 9.534224540138e-01 8.722811257772e-01 7.736421957564e-01 7.307577050885e-01 7.701493510781e-01 8.323912682840e-01 8.475454312913e-01 7.923324272807e-01 6.996575130953e-01 6.460522134248e-01 6.827312680154e-01 7.640449326041e-01 8.149678412540e-01 8.056830252490e-01 7.634602846088e-01 7.533062673894e-01 8.131351309487e-01 9.039018663959e-01 9.601950177405e-01 9.497071246112e-01 8.911557967316e-01 8.461261375548e-01 8.694435473242e-01 9.427846785337e-01 9.977451197087e-01 9.867791653814e-01 9.152389959115e-01 8.426253216363e-01 8.424396249708e-01 9.146584338082e-01 9.817422868078e-01 9.753745089137e-01 8.837951515869e-01 7.662003715997e-01 7.386293183379e-01 8.476542657178e-01 9.954148224104e-01 1.078740385100e+00 1.060505771030e+00 9.719387896239e-01 9.013685630809e-01 9.297393259059e-01 1.030801276678e+00 1.110464562160e+00 1.110002468426e+00 1.041996575510e+00 9.861992425583e-01 1.027589196736e+00 1.147422393388e+00 1.242562678676e+00 1.228167934129e+00 1.082460218698e+00 8.656291474715e-01 7.451677887813e-01 8.653026992170e-01 1.091466643888e+00 1.241285989955e+00 1.230588305054e+00 1.054224136064e+00 7.858336403729e-01 6.208988814726e-01 7.528742413641e-01 1.001885742690e+00 1.166281939314e+00 1.175246681460e+00 1.038012971675e+00 8.360470678818e-01 7.288253810866e-01 8.245718343532e-01 1.003887293048e+00 1.121637755687e+00 1.121457491380e+00 1.019669227978e+00 8.942205336318e-01 8.550491449115e-01 9.360076897243e-01 1.050009466039e+00 1.103922261360e+00 1.062199079698e+00 9.507752541444e-01 8.512814963038e-01 8.549011307046e-01 9.556239801437e-01 1.059194465276e+00 1.089477615556e+00 1.026290794110e+00 9.069723363585e-01 8.189566831701e-01 8.409863155529e-01 9.444559497188e-01 1.035718268170e+00 1.054363254934e+00 9.972838623937e-01 9.128250543273e-01 8.741012353996e-01 9.114518116737e-01 9.758081598676e-01 9.999393687441e-01 9.566642953233e-01 8.737022254006e-01 8.225598023164e-01 8.587313309320e-01 9.504757526348e-01 1.019695994131e+00 1.015656385899e+00 9.380649850201e-01 8.381701690122e-01 7.990897500031e-01 8.602452374226e-01 9.672415114199e-01 1.044322768055e+00 1.053112049281e+00 9.970260430917e-01 9.102735656223e-01 8.385330181399e-01 8.092963263395e-01 8.136789160608e-01 8.552354918015e-01
 1.285864228638e+00 1.283508982178e+00 1.281234920633e+00 1.279766006535e+00 1.279027820468e+00 1.278174856685e+00 1.276427507622e+00 1.273909276039e+00 1.271554440021e+00 1.270112672721e+00 1.269357404070e+00 1.268354339792e+00 1.266441415504e+00 1.263869781597e+00 1.261535798553e+00 1.260091700317e+00 1.259281412167e+00 1.258167629057e+00 1.256095501069e+00 1.253392953289e+00 1.251038224914e+00 1.249622362415e+00 1.248752770789e+00 1.247487857800e+00 1.245296140434e+00 1.242567908269e+00 1.240222480312e+00 1.238791630459e+00 1.237863922473e+00 1.236484041455e+00 1.234149206999e+00 1.231339068834e+00 1.229013819961e+00 1.227615176086e+00 1.226620425356e+00 1.225087442654e+00 1.222605894203e+00 1.219717300726e+00 1.217379777957e+00 1.215980476649e+00 1.214917693728e+00 1.213217179723e+00 1.210552431901e+00 1.207575429255e+00 1.205233316410e+00 1.203805126075e+00 1.202636307356e+00 1.200811101356e+00 1.198068975914e+00 1.195063834604e+00 1.192704677933e+00 1.191224948337e+00 1.189957262061e+00 1.188028876175e+00 1.185244564817e+00 1.182262673214e+00 1.179923744196e+00 1.178412994237e+00 1.177067953815e+00 1.175039872111e+00 1.172164879938e+00 1.169148780829e+00 1.166846630402e+00 1.165366884503e+00 1.163949736739e+00 1.161746621560e+00 1.158697063597e+00 1.155616631792e+00 1.153371780920e+00 1.151949300225e+00 1.150435631171e+00 1.147972483841e+00 1.144681671259e+00 1.141553630875e+00 1.139406724334e+00 1.138015158771e+00 1.136332203955e+00 1.133584595575e+00 1.130101560505e+00 1.126984146972e+00 1.124935383196e+00 1.123506946083e+00 1.121586802947e+00 1.118581441071e+00 1.115019947537e+00 1.111991199662e+00 1.109997818743e+00 1.108442652273e+00 1.106271054947e+00 1.103087110492e+00 1.099543418761e+00 1.096625727638e+00 1.094625904031e+00 1.092878797413e+00 1.090479481934e+00 1.087215676808e+00 1.083752449605e+00 1.080915653944e+00 1.078842918877e+00 1.076881590465e+00 1.074301422092e+00 1.071027908073e+00 1.067671073300e+00 1.064878252110e+00 1.062682805498e+00 1.060514088762e+00 1.057806720951e+00 1.054566082057e+00 1.051312657980e+00 1.048527867798e+00 1.046186205797e+00 1.043826961541e+00 1.041042319299e+00 1.037866755481e+00 1.034701695103e+00 1.031891714498e+00 1.029393306614e+00 1.026868170470e+00 1.024042873007e+00 1.020947404791e+00 1.017852659195e+00 1.014986510559e+00 1.012327449214e+00 1.009667447726e+00 1.006825821772e+00 1.003804095552e+00 1.000750687149e+00 9.978075592153e-01 9.949975963671e-01 9.922277985916e-01 9.893794109889e-01 9.864058936979e-01 9.833549663759e-01 9.803245855136e-01 9.773865967786e-01 9.745285093854e-01 9.716588161157e-01 9.686861006756e-01 9.656015759222e-01 9.624935291451e-01 9.594641743114e-01 9.565273393159e-01 9.535984240772e-01 9.505782680857e-01 9.474513949327e-01 9.443004234115e-01 9.412136341290e-01 9.381964720654e-01 9.351770224613e-01 9.320942858356e-01 9.289510275911e-01 9.257974974404e-01 9.226727637585e-01 9.195734473173e-01 9.164722442841e-01 9.133572824518e-01 9.102296663969e-01 9.070877757670e-01 9.039297594175e-01 9.007706206098e-01 8.976344031979e-01 8.945232670748e-01 8.914117156628e-01 8.882642181739e-01 8.850820417306e-01 8.819063585196e-01 8.787728693214e-01 8.756611055659e-01 8.725277812033e-01 8.693555895040e-01 8.661710839079e-01 8.630082344143e-01 8.598672130112e-01 8.567161950987e-01 8.535376209509e-01 8.503509436385e-01 8.471818945283e-01 8.440220957999e-01 8.408460853069e-01 8.376498103261e-01 8.344518870357e-01 8.312766296036e-01 8.281164104358e-01 8.249442897102e-01 8.217501358305e-01 8.185545579244e-01 8.153804776124e-01 8.122229626686e-01 8.090670839122e-01 8.059011173820e-01 8.027327412639e-01 7.995791619451e-01 7.964403848305e-01 7.933037912116e-01 7.901664701559e-01 7.870348469078e-01 7.839133867445e-01 7.808006885984e-01 7.776955687621e-01 7.745932312598e-01 7.714968790436e-01 7.684118098401e-01 7.653355054072e-01 7.622658093786e-01 7.592055373623e-01 7.561547677449e-01 7.531130170919e-01 7.500832714128e-01 7.470650449982e-01 7.440545480274e-01 7.410556267198e-01 7.380710030038e-01 7.350982027437e-01 7.321395696340e-01 7.291928335548e-01 7.262584889189e-01 7.233376935711e-01 7.204355209416e-01 7.175479037489e-01 7.146725132547e-01 7.118150078660e-01 7.089756124322e-01 7.061544813956e-01 7.033525545196e-01 7.005655823668e-01 6.977967439779e-01 6.950530617650e-01 6.923314383751e-01 6.896264826077e-01 6.869433374787e-01 6.842827732410e-01 6.816455619439e-01 6.790332948909e-01 6.764434615858e-01 6.738745657229e-01 6.713333932569e-01 6.688198885646e-01 6.663281710893e-01 6.638645717691e-01 6.614287446784e-01 6.590195034894e-01 6.566413151956e-01 6.542914009659e-01 6.519674285715e-01 6.496781720415e-01 6.474231305746e-01 6.451955083624e-01 6.430021592628e-01 6.408424887013e-01 6.387147172783e-01 6.366244760640e-01 6.345700158964e-01 6.325478349054e-01 6.305654159945e-01 6.286205564416e-01 6.267110541275e-01 6.248409324725e-01 6.230104237857e-01 6.212176479995e-01 6.194692812485e-01 6.177613437959e-01 6.160904307863e-01 6.144651277907e-01 6.128832346369e-01 6.113435859183e-01 6.098507774835e-01 6.084018753159e-01 6.069958442751e-01 6.056387474401e-01 6.043275682358e-01 6.030617470990e-01 6.018476285980e-01 6.006803247000e-01 5.995595287593e-01 5.984908093439e-01 5.974708596979e-01 5.965000871137e-01 5.955837482771e-01 5.947154052293e-01 5.938987159140e-01 5.931369898180e-01 5.924257583410e-01 5.917682530553e-01 5.911655361910e-01 5.906152454925e-01 5.901192925468e-01 5.896792023583e-01 5.892920743004e-01 5.889605249181e-01 5.886861345880e-01 5.884656727433e-01 5.883010253016e-01 5.881943155458e-01 5.881424197002e-01 5.881468016951e-01 5.882089042856e-01 5.883259531992e-01 5.885013331922e-01 5.887339524264e-01 5.890211778464e-01 5.893671993597e-01 5.897710320435e-01 5.902291972064e-01 5.907460026177e-01 5.913197986101e-01 5.919486564414e-01 5.926355590467e-01 5.933792697325e-01 5.941774295205e-01 5.950333555208e-01 5.959443527300e-01 5.969113872449e-01 5.979346534427e-01 5.990127870293e-01 6.001447843854e-01 6.013325956397e-01 6.025737982515e-01 6.038685487564e-01 6.052179625992e-01 6.066196368801e-01 6.080737141625e-01 6.095815986637e-01 6.111394772913e-01 6.127483354110e-01 6.144086863289e-01 6.161172948614e-01 6.178783325698e-01 6.196887540627e-01 6.215462650562e-01 6.234528848833e-01 6.254053684771e-01 6.274038925260e-01 6.294506548181e-01 6.315441226949e-01 6.336815805428e-01 6.358654472441e-01 6.380910713896e-01 6.403585008232e-01 6.426705613090e-01 6.450249844210e-01 6.474202900118e-01 6.498582660015e-01 6.523342148632e-01 6.548488844084e-01 6.574020422357e-01 6.599928786983e-01 6.626216698621e-01 6.652880770128e-01 6.679896045983e-01 6.707258713216e-01 6.734951900959e-01 6.762968393073e-01 6.791327316274e-01 6.820002468522e-01 6.848998106758e-01 6.878312069938e-01 6.907898634438e-01 6.937760948541e-01 6.967916481512e-01 6.998330346326e-01 7.029040313726e-01 7.060013286000e-01 7.091219116436e-01 7.122664512344e-01 7.154336067288e-01 7.186247344101e-01 7.218393948811e-01 7.250750204990e-01 7.283317265077e-01 7.316070787865e-01 7.349016065401e-01 7.382148701307e-01 7.415471774399e-01 7.448961497982e-01 7.482623575011e-01 7.516432658294e-01 7.550383982382e-01 7.584480842103e-01 7.618728535524e-01 7.653104265636e-01 7.687601037608e-01 7.722194081137e-01 7.756902566985e-01 7.791713554530e-01 7.826622110058e-01 7.861630415956e-01 7.896711153198e-01 7.931860610097e-01 7.967084005615e-01 8.002352200827e-01 8.037697401314e-01 8.073085959669e-01 8.108510862213e-01 8.143967971547e-01 8.179453050900e-01 8.214961830726e-01 8.250503105861e-01 8.286041449905e-01 8.321576106636e-01 8.357104711226e-01 8.392628649077e-01 8.428146198042e-01 8.463649252349e-01 8.499104144710e-01 8.534524046352e-01 8.569902542118e-01 8.605235574350e-01 8.640536124090e-01 8.675766485089e-01 8.710935291078e-01 8.746022636539e-01 8.781025699789e-01 8.815960210922e-01 8.850817982433e-01 8.885573543751e-01 8.920221972784e-01 8.954768033625e-01 8.989193189305e-01 9.023515347323e-01 9.057710848522e-01 9.091792522733e-01 9.125730333769e-01 9.159525629501e-01 9.193178772498e-01 9.226680106161e-01 9.260027663907e-01 9.293229446529e-01 9.326255036751e-01 9.359110609123e-01 9.391786521293e-01 9.424278033635e-01 9.456602610302e-01 9.488724092496e-01 9.520651963869e-01 9.552384444109e-01 9.583899054761e-01 9.615211353015e-01 9.646307234504e-01 9.677175786077e-01 9.707836312353e-01 9.738259045398e-01 9.768435951763e-01 9.798380346012e-01 9.828085931310e-01 9.857535576310e-01 9.886738509681e-01 9.915678403747e-01 9.944366111129e-01 9.972769766876e-01 1.000091248987e+00 1.002878553831e+00 1.005637069468e+00 1.008367223845e+00 1.011069004621e+00 1.013739694363e+00 1.016383289777e+00 1.018995964606e+00 1.021577721943e+00 1.024129487465e+00 1.026648584309e+00 1.029136743939e+00 1.031593708430e+00 1.034017276699e+00 1.036408821195e+00 1.038766414357e+00 1.041090071640e+00 1.043381746847e+00 1.045638262734e+00 1.047861186998e+00 1.050047992852e+00 1.052198922838e+00 1.054315187706e+00 1.056395410139e+00 1.058440387228e+00 1.060448322363e+00 1.062418747787e+00 1.064352328857e+00 1.066248993892e+00 1.068108159218e+00 1.069929183459e+00 1.071710443682e+00 1.073454971448e+00 1.075160153977e+00 1.076825490799e+00 1.078453700384e+00 1.080040123707e+00 1.081586786544e+00 1.083095093208e+00 1.084561783086e+00 1.085989660616e+00 1.087375766292e+00 1.088720073419e+00 1.090025227321e+00 1.091288437927e+00 1.092511307029e+00 1.093692481924e+00 1.094830617644e+00 1.095929124646e+00 1.096985333412e+00 1.097999568685e+00 1.098972789511e+00 1.099901563103e+00 1.100790672184e+00 1.101637104203e+00 1.102441418231e+00 1.103203849710e+00 1.103922606467e+00 1.104600543839e+00 1.105236174613e+00 1.105829032775e+00 1.106381345638e+00 1.106889156958e+00 1.107355987414e+00 1.107781121072e+00 1.108162920315e+00 1.108504823502e+00 1.108802639748e+00 1.109059870933e+00 1.109276329503e+00 1.109449676153e+00 1.109583800655e+00 1.109674060025e+00 1.109725716310e+00 1.109736278399e+00 1.109704960873e+00 1.109635786071e+00 1.109524730669e+00 1.109374246116e+00 1.109186268552e+00 1.108955855606e+00 1.108690610047e+00 1.108384141551e+00 1.108040039052e+00 1.107660947376e+00 1.107240361297e+00 1.106786840899e+00 1.106295050760e+00 1.105766980677e+00 1.105206158630e+00 1.104607119393e+00 1.103976560333e+00 1.103311377063e+00 1.102611957771e+00 1.101882011676e+00 1.101117551727e+00 1.100324198330e+00 1.099498607093e+00 1.098643610534e+00 1.097760581497e+00 1.096846553237e+00 1.095907337751e+00 1.094939382698e+00 1.093945400147e+00 1.092928165265e+00 1.091883109679e+00 1.090818459309e+00 1.089727832596e+00 1.088617278128e+00 1.087486992638e+00 1.086334013585e+00 1.085166285814e+00 1.083977761197e+00 1.082773131437e+00 1.081555333412e+00 1.080319933329e+00 1.079076157439e+00 1.077815681639e+00 1.076547642526e+00 1.075270146591e+00 1.073982241489e+00 1.072691122873e+00 1.071390817030e+00 1.070089079631e+00 1.068784495735e+00 1.067476441107e+00 1.066172429677e+00 1.064865476110e+00 1.063566236658e+00 1.062270136634e+00 1.060978521101e+00 1.059699069766e+00 1.058423672413e+00 1.057164521854e+00 1.055915323751e+00 1.054681505733e+00 1.053465801078e+00 1.052264527381e+00 1.051086870032e+00 1.049927660840e+00 1.048793471993e+00 1.047686243282e+00 1.046601349822e+00 1.045550989460e+00 1.044527695662e+00 1.043539136230e+00 1.042585425249e+00 1.041665536501e+00 1.040789501179e+00 1.039948684947e+00 1.039153321799e+00 1.038402771983e+00 1.037695985040e+00 1.037042078841e+00 1.036432889422e+00 1.035880846148e+00 1.035381685971e+00 1.034936415627e+00 1.034554296535e+00 1.034227130217e+00 1.033967199804e+00 1.033768606067e+00 1.033636111088e+00 1.033574628835e+00 1.033576904508e+00 1.033657904653e+00 1.033807366991e+00 1.034033015132e+00 1.034338865779e+00 1.034719014313e+00 1.035185574734e+00 1.035729284213e+00 1.036359621790e+00 1.037075854555e+00 1.037875369890e+00 1.038769166660e+00 1.039747008464e+00 1.040821328550e+00 1.041986495963e+00 1.043242874666e+00 1.044601462144e+00 1.046049515748e+00 1.047600096753e+00 1.049247065172e+00 1.050991786582e+00 1.052841974350e+00 1.054787267324e+00 1.056841520809e+00 1.058993485653e+00 1.061250301481e+00 1.063613414741e+00 1.066075003588e+00 1.068648855572e+00 1.071321983439e+00 1.074103637744e+00 1.076991800579e+00 1.079980001553e+00 1.083081451678e+00 1.086280543000e+00 1.089590903270e+00 1.093004170448e+00 1.096519395047e+00 1.100145731554e+00 1.103867014932e+00 1.107698687017e+00 1.111629463435e+00 1.115661247984e+00 1.119797697735e+00 1.124028614403e+00 1.128364790185e+00 1.132793465854e+00 1.137320607154e+00 1.141946882069e+00 1.146660046882e+00 1.151474544835e+00 1.156374670404e+00 1.161366084662e+00 1.166448636891e+00 1.171611836220e+00 1.176869176962e+00 1.182202010195e+00 1.187620649102e+00 1.193119103602e+00 1.198691271339e+00 1.204346106413e+00 1.210067965746e+00 1.215865411123e+00 1.221733499441e+00 1.227663934849e+00 1.233667401321e+00 1.239725528883e+00 1.245850455989e+00 1.252032887220e+00 1.258267028054e+00 1.264562328415e+00 1.270900126876e+00 1.277292878232e+00 1.283730375670e+00 1.290209048219e+00 1.296735324110e+00 1.303290911991e+00 1.309890694615e+00 1.316519882749e+00 1.323179072625e+00 1.329871185583e+00 1.336580692304e+00 1.343321381307e+00 1.350076452481e+00 1.356849868174e+00 1.363642056790e+00 1.370437680332e+00 1.377251661522e+00 1.384065699834e+00 1.390884479930e+00 1.397707938477e+00 1.404522544803e+00 1.411340779523e+00 1.418144620747e+00 1.424941560288e+00 1.431727200674e+00 1.438491618562e+00 1.445246149564e+00 1.451970601667e+00 1.458676880720e+00 1.465356818610e+00 1.472001452287e+00 1.478624366609e+00 1.485201637101e+00 1.491749219961e+00 1.498256231962e+00 1.504715303810e+00 1.511138679406e+00 1.517502848189e+00 1.523826119410e+00 1.530092119467e+00 1.536300208090e+00 1.542458967021e+00 1.548546558142e+00 1.554579628233e+00 1.560543296835e+00 1.566437521855e+00 1.572269115001e+00 1.578017357414e+00 1.583701159228e+00 1.589302042168e+00 1.594822847645e+00 1.600268812656e+00 1.605619658831e+00 1.610896307689e+00 1.616076608787e+00 1.621169709572e+00 1.626175142576e+00 1.631076531582e+00 1.635893042534e+00 1.640602866270e+00 1.645216891179e+00 1.649732385286e+00 1.654136382024e+00 1.658445740272e+00 1.662638842687e+00 1.666729856440e+00 1.670711418085e+00 1.674575911338e+00 1.678337701467e+00 1.681975441351e+00 1.685505768005e+00 1.688918316761e+00 1.692208480640e+00 1.695389672736e+00 1.698440759609e+00 1.701379364737e+00 1.704195285804e+00 1.706884542964e+00 1.709459810768e+00 1.711901733840e+00 1.714228775946e+00 1.716427808992e+00 1.718499701833e+00 1.720454453606e+00 1.722274437691e+00 1.723977888127e+00 1.725550355620e+00 1.726998470254e+00 1.728325869643e+00 1.729521744415e+00 1.730600708381e+00 1.731550336691e+00 1.732377739294e+00 1.733085379712e+00 1.733666241643e+00 1.734130351525e+00 1.734471007916e+00 1.734693151026e+00 1.734799830909e+00 1.734784874986e+00 1.734659285173e+00 1.734416697879e+00 1.734062488000e+00 1.733598621381e+00 1.733023019638e+00 1.732344162769e+00 1.731556348204e+00 1.730667286882e+00 1.729677804216e+00 1.728588718574e+00 1.727404716430e+00 1.726126634862e+00 1.724757699035e+00 1.723301142655e+00 1.721758810391e+00 1.720134092843e+00 1.718430978598e+00 1.716651165023e+00 1.714799877728e+00 1.712878673383e+00 1.710890430924e+00 1.708842257882e+00 1.706733085258e+00 1.704570901706e+00 1.702357285156e+00 1.700095605808e+00 1.697793448324e+00 1.695449635761e+00 1.693073098872e+00 1.690665959775e+00 1.688231161020e+00 1.685777900735e+00 1.683303435904e+00 1.680819716199e+00 1.678325273657e+00 1.675826657501e+00 1.673331436800e+00 1.670837844597e+00 1.668358704444e+00 1.665891263198e+00 1.663443199222e+00 1.661021547792e+00 1.658624041970e+00 1.656264244181e+00 1.653939313858e+00 1.651656330600e+00 1.649422409973e+00 1.647234419823e+00 1.645107196300e+00 1.643034580691e+00 1.641027851958e+00 1.639089652421e+00 1.637218602886e+00 1.635429666647e+00 1.633712482901e+00 1.632082793648e+00 1.630537737621e+00 1.629077987214e+00 1.627716210785e+00 1.626442629608e+00 1.625271880101e+00 1.624199604934e+00 1.623227693726e+00 1.622364999697e+00 1.621602771900e+00 1.620953155275e+00 1.620411071516e+00 1.619979299414e+00 1.619661789461e+00 1.619451260641e+00 1.619360116988e+00 1.619376074432e+00 1.619508098156e+00 1.619753603125e+00 1.620107563937e+00 1.620578912562e+00 1.621154973026e+00 1.621844411046e+00 1.622639625135e+00 1.623539316785e+00 1.624547265595e+00 1.625651543752e+00 1.626859385818e+00 1.628161203415e+00 1.629557278659e+00 1.631045740586e+00 1.632616020583e+00 1.634276172821e+00 1.636011185736e+00 1.637824283316e+00 1.639710017991e+00 1.641658713340e+00 1.643676537098e+00 1.645746668124e+00 1.647874556407e+00 1.650050018853e+00 1.652265883515e+00 1.654526289245e+00 1.656813271932e+00 1.659134196117e+00 1.661475767955e+00 1.663832641529e+00 1.666206893403e+00 1.668580292033e+00 1.670961843220e+00 1.673333196047e+00 1.675695331242e+00 1.678045069748e+00 1.680366716397e+00 1.682668833029e+00 1.684933390252e+00 1.687162075117e+00 1.689349992982e+00 1.691483688915e+00 1.693569633401e+00 1.695592136265e+00 1.697552900790e+00 1.699444747052e+00 1.701260099257e+00 1.703000801305e+00 1.704653127383e+00 1.706221493855e+00 1.707696499238e+00 1.709073047635e+00 1.710352198679e+00 1.711522066008e+00 1.712587287882e+00 1.713537463356e+00 1.714372439957e+00 1.715088153186e+00 1.715679406502e+00 1.716147544411e+00 1.716482926117e+00 1.716690573720e+00 1.716763313965e+00 1.716698073920e+00 1.716497482424e+00 1.716151084293e+00 1.715667144212e+00 1.715035602074e+00 1.714258387876e+00 1.713337040175e+00 1.712262336802e+00 1.711043935283e+00 1.709671039908e+00 1.708150334274e+00 1.706479926459e+00 1.704654503157e+00 1.702685083827e+00 1.700558337700e+00 1.698285537475e+00 1.695863474640e+00 1.693290178335e+00 1.690574847211e+00 1.687708231912e+00 1.684701803404e+00 1.681552196133e+00 1.678259262512e+00 1.674834992649e+00 1.671268968930e+00 1.667576994846e+00 1.663752915759e+00 1.659802433330e+00 1.655734200209e+00 1.651542783655e+00 1.647242789812e+00 1.642831018808e+00 1.638316251571e+00 1.633705421735e+00 1.628998435783e+00 1.624208632862e+00 1.619335482164e+00 1.614391377543e+00 1.609380839348e+00 1.604310939965e+00 1.599192234096e+00 1.594028578045e+00 1.588835650997e+00 1.583616439390e+00 1.578383640141e+00 1.573149897527e+00 1.567918243621e+00 1.562710428408e+00 1.557528659312e+00 1.552390607711e+00 1.547308688068e+00 1.542289361953e+00 1.537357610315e+00 1.532514294572e+00 1.527784007717e+00 1.523176033100e+00 1.518704481467e+00 1.514391678920e+00 1.510240683506e+00 1.506280957696e+00 1.502517814182e+00 1.498970126278e+00 1.495659229353e+00 1.492589360800e+00 1.489788985280e+00 1.487263625171e+00 1.485032397606e+00 1.483114615195e+00 1.481513041464e+00 1.480256585829e+00 1.479343971158e+00 1.478796551094e+00 1.478625222393e+00 1.478832400352e+00 1.479440928110e+00 1.480445772343e+00 1.481863208502e+00 1.483695604840e+00 1.485944196620e+00 1.488620581502e+00 1.491714270646e+00 1.495236251001e+00 1.499177128428e+00 1.503534298752e+00 1.508308354313e+00 1.513481484852e+00 1.519056704233e+00 1.525015026795e+00 1.531347980874e+00 1.538043691611e+00 1.545079581744e+00 1.552449950218e+00 1.560125520869e+00 1.568094767200e+00 1.576334946661e+00 1.584819419171e+00 1.593534714263e+00 1.602444931109e+00 1.611536274148e+00 1.620776191748e+00 1.630139729514e+00 1.639605596897e+00 1.649136931864e+00 1.658717818420e+00 1.668311845231e+00 1.677896058558e+00 1.687445698395e+00 1.696925333312e+00 1.706321180788e+00 1.715595018967e+00 1.724729836079e+00 1.733700020672e+00 1.742477710219e+00 1.751048998936e+00 1.759382184227e+00 1.767466972604e+00 1.775279073786e+00 1.782801068033e+00 1.790024282605e+00 1.796924229131e+00 1.803499875842e+00 1.809732824452e+00 1.815618336270e+00 1.821151691737e+00 1.826322616555e+00 1.831138305260e+00 1.835591262056e+00 1.839687182727e+00 1.843432399010e+00 1.846827184044e+00 1.849890836033e+00 1.852624787692e+00 1.855051513567e+00 1.857181692231e+00 1.859033922250e+00 1.860633510175e+00 1.861993720033e+00 1.863149307586e+00 1.864118042634e+00 1.864930291529e+00 1.865619113741e+00 1.866206331345e+00 1.866734942490e+00 1.867225444333e+00 1.867717949061e+00 1.868246555094e+00 1.868835785463e+00 1.869533225672e+00 1.870355456032e+00 1.871345239254e+00 1.872530951664e+00 1.873934742992e+00 1.875596587941e+00 1.877527138390e+00 1.879760873769e+00 1.882311968373e+00 1.885196161193e+00 1.888436017987e+00 1.892028673617e+00 1.895995742267e+00 1.900331067871e+00 1.905036043242e+00 1.910114598307e+00 1.915545977973e+00 1.921334046232e+00 1.927451900618e+00 1.933888411723e+00 1.940623936081e+00 1.947624022252e+00 1.954877723431e+00 1.962340082618e+00 1.969989255419e+00 1.977789830626e+00 1.985699347214e+00 1.993694982168e+00 2.001723230162e+00 2.009759734196e+00 2.017759466142e+00 2.025679811567e+00 2.033494677430e+00 2.041150434240e+00 2.048625139829e+00 2.055873601978e+00 2.062860293155e+00 2.069562319111e+00 2.075931865165e+00 2.081955874765e+00 2.087592905354e+00 2.092821933826e+00 2.097623222615e+00 2.101960754427e+00 2.105830416440e+00 2.109199985931e+00 2.112058585955e+00 2.114393940988e+00 2.116180827114e+00 2.117422231152e+00 2.118094298541e+00 2.118195163870e+00 2.117716713933e+00 2.116643565794e+00 2.114982810620e+00 2.112713824425e+00 2.109843789244e+00 2.106363965972e+00 2.102265599604e+00 2.097558055050e+00 2.092223182826e+00 2.086274798783e+00 2.079702055371e+00 2.072505906023e+00 2.064696133807e+00 2.056261126219e+00 2.047221153007e+00 2.037569554750e+00 2.027320553976e+00 2.016489965128e+00 2.005078578048e+00 1.993122015377e+00 1.980627283339e+00 1.967627596236e+00 1.954157987222e+00 1.940240542778e+00 1.925936222357e+00 1.911275604411e+00 1.896321977239e+00 1.881133950107e+00 1.865768685739e+00 1.850313007279e+00 1.834824903301e+00 1.819402107500e+00 1.804123995552e+00 1.789076263615e+00 1.774364267093e+00 1.760064265720e+00 1.746284646715e+00 1.733108955770e+00 1.720621529260e+00 1.708916763064e+00 1.698050486712e+00 1.688107654049e+00 1.679126187133e+00 1.671152097152e+00 1.664216857234e+00 1.658315950289e+00 1.653462528835e+00 1.649615118415e+00 1.646743867763e+00 1.644792735957e+00 1.643678380940e+00 1.643330681530e+00 1.643632449374e+00 1.644488366358e+00 1.645773651085e+00 1.647360310518e+00 1.649137009451e+00 1.650954631905e+00 1.652706884382e+00 1.654262494081e+00 1.655505880509e+00 1.656344145785e+00 1.656662437207e+00 1.656398883092e+00 1.655470388557e+00 1.653826851391e+00 1.651438820596e+00 1.648267422688e+00 1.644326429395e+00 1.639609569292e+00 1.634152629399e+00 1.628001341335e+00 1.621195831515e+00 1.613828858731e+00 1.605957996774e+00 1.597691397281e+00 1.589124531311e+00 1.580353622795e+00 1.571512546964e+00 1.562687865753e+00 1.554015318221e+00 1.545597371072e+00 1.537539009688e+00 1.529963860161e+00 1.522940910940e+00 1.516585579551e+00 1.510961426953e+00 1.506136683347e+00 1.502187014943e+00 1.499128116233e+00 1.497024953227e+00 1.495876058720e+00 1.495695443546e+00 1.496488653230e+00 1.498211221162e+00 1.500862196979e+00 1.504368136467e+00 1.508681439623e+00 1.513734847549e+00 1.519414031353e+00 1.525650764404e+00 1.532297657162e+00 1.539240115184e+00 1.546339651150e+00 1.553420671190e+00 1.560353030070e+00 1.566933192575e+00 1.573005055809e+00 1.578391231110e+00 1.582896491305e+00 1.586379922354e+00 1.588646687272e+00 1.589570901821e+00 1.589016685097e+00 1.586856866279e+00 1.583037430226e+00 1.577472121522e+00 1.570161439154e+00 1.561112514668e+00 1.550365023574e+00 1.538036584859e+00 1.524226912218e+00 1.509126937369e+00 1.492934785937e+00 1.475877655963e+00 1.458241523373e+00 1.440285414691e+00 1.422325572505e+00 1.404650927107e+00 1.387543465088e+00 1.371285750399e+00 1.356091322382e+00 1.342165340137e+00 1.329636403606e+00 1.318580990218e+00 1.309020476501e+00 1.300894134410e+00 1.294109825957e+00 1.288500477829e+00 1.283877375128e+00 1.280018052269e+00 1.276685525423e+00 1.273657379695e+00 1.270708543669e+00 1.267664752904e+00 1.264368255822e+00 1.260718894176e+00 1.256673244187e+00 1.252214558875e+00 1.247412935877e+00 1.242350064862e+00 1.237168484046e+00 1.232037747033e+00 1.227126553777e+00 1.222638336403e+00 1.218732886364e+00 1.215565444125e+00 1.213248987123e+00 1.211832468675e+00 1.211329932978e+00 1.211667347952e+00 1.212724823110e+00 1.214317762930e+00 1.216203882136e+00 1.218115204638e+00 1.219738358889e+00 1.220768383000e+00 1.220889037501e+00 1.219812912507e+00 1.217290856377e+00 1.213110302658e+00 1.207141272006e+00 1.199304949433e+00 1.189615919632e+00 1.178173766661e+00 1.165151762928e+00 1.150823888782e+00 1.135523465125e+00 1.119658064740e+00 1.103670976117e+00 1.088022555804e+00 1.073168489466e+00 1.059498816378e+00 1.047338345261e+00 1.036878839199e+00 1.028178161094e+00 1.021141477811e+00 1.015507402261e+00 1.010897136691e+00 1.006804764089e+00 1.002676169183e+00 9.979374763352e-01 9.920390484435e-01 9.845294642148e-01 9.750617598997e-01 9.634641904218e-01 9.497393250280e-01 9.340870912482e-01 9.169161858720e-01 8.988054853957e-01 8.804999360255e-01 8.628297432960e-01 8.466558701209e-01 8.327783191051e-01 8.218261339455e-01 8.142019047500e-01 8.099951767980e-01 8.090043019982e-01 8.107555891991e-01 8.145899086165e-01 8.197864780041e-01 8.223784551858e-01 8.226093322250e-01 8.234810697093e-01 8.275766993849e-01 8.351106205421e-01 8.437378376796e-01 8.502805238553e-01 8.530519482888e-01 8.531351394031e-01 8.537930940748e-01 8.583469300367e-01 8.678858480498e-01 8.804851809986e-01 8.925925780978e-01 9.014740092220e-01 9.069166466724e-01 9.111736776475e-01 9.172114243975e-01 9.263566505928e-01 9.370408827334e-01 9.456129978281e-01 9.485911000632e-01 9.447385765593e-01 9.357513495345e-01 9.251544844607e-01 9.159978789541e-01 9.088567474281e-01 9.016203137997e-01 8.912705528474e-01 8.764194273388e-01 8.589167782640e-01 8.434365975869e-01 8.351002826837e-01 8.365356404840e-01 8.465638355439e-01 8.616386922817e-01 8.787323302138e-01 8.970079544157e-01 9.160268351426e-01 8.960525104442e-01 8.423102941442e-01 8.210174015875e-01 8.682673970299e-01 9.473517255733e-01 9.972990191849e-01 9.895830333163e-01 9.428169790828e-01 9.087223196604e-01 9.264123664794e-01 9.773055082411e-01 1.007307251558e+00 9.800804501209e-01 9.029851298612e-01 8.262133607951e-01 8.084154363216e-01 8.511693103963e-01 8.949012756618e-01 8.852490717762e-01 8.121627658311e-01 7.158662810289e-01 6.685227707287e-01 7.040595945649e-01 7.714097885327e-01 8.057012784609e-01 7.880750051495e-01 7.515673575986e-01 7.544112841342e-01 8.166980552354e-01 8.940095267454e-01 9.316452624061e-01 9.113703964099e-01 8.630564808202e-01 8.475828528817e-01 8.985142325625e-01 9.792954461909e-01 1.027488293714e+00 1.011233264632e+00 9.485502081999e-01 8.989844777162e-01 9.146516780127e-01 9.764057723670e-01 1.014736293665e+00 9.792148326587e-01 8.745316294267e-01 7.719512166431e-01 7.754782940593e-01 8.925981471188e-01 1.020309715070e+00 1.073326844875e+00 1.030216031435e+00 9.336945467986e-01 8.743550384974e-01 9.154922095869e-01 1.012703370857e+00 1.078923752144e+00 1.074202915973e+00 1.027967616832e+00 1.018328316966e+00 1.093490294700e+00 1.204461785668e+00 1.258977201139e+00 1.197889827982e+00 1.027627786033e+00 8.431496982631e-01 8.190334081623e-01 9.938888698381e-01 1.196533157685e+00 1.286782599092e+00 1.210938987156e+00 9.893548978191e-01 7.301503010384e-01 6.584854088749e-01 8.482400765140e-01 1.070083444801e+00 1.173870082040e+00 1.119800141454e+00 9.428934778519e-01 7.561445612156e-01 7.296997700840e-01 8.801397987211e-01 1.044885482774e+00 1.114390766830e+00 1.064778288510e+00 9.395704971622e-01 8.392978599918e-01 8.603838317997e-01 9.767637362106e-01 1.082290141233e+00 1.105530028047e+00 1.035357451986e+00 9.174162979408e-01 8.416107093838e-01 8.759531190008e-01 9.810834794440e-01 1.065420595426e+00 1.071938296425e+00 9.973554041178e-01 8.896204708582e-01 8.304539312288e-01 8.675224223514e-01 9.545885130909e-01 1.013329303772e+00 1.003766288260e+00 9.391851592871e-01 8.774572671377e-01 8.802520759528e-01 9.447940202391e-01 1.006643409093e+00 1.008111354794e+00 9.367050985587e-01 8.339750872334e-01 7.831150965071e-01 8.357491329571e-01 9.409747624108e-01 1.013038895454e+00 1.004570990213e+00 9.199098960228e-01 8.126833329403e-01 7.661372468447e-01 8.195742162419e-01 9.200137729976e-01 9.957414835541e-01 1.013450886565e+00 9.791534041311e-01 9.226150007458e-01 8.749474333341e-01 8.473245684889e-01 8.303935864071e-01 8.448368018806e-01
 1.307812393097e+00 1.305591294498e+00 1.303447064776e+00 1.302112832113e+00 1.301516356346e+00 1.300805674153e+00 1.299193188434e+00 1.296806765647e+00 1.294584877449e+00 1.293280489227e+00 1.292665112626e+00 1.291803475618e+00 1.290029367593e+00 1.287591061458e+00 1.285386682241e+00 1.284078195821e+00 1.283409796843e+00 1.282437642044e+00 1.280499902478e+00 1.277929709825e+00 1.275708721000e+00 1.274429369794e+00 1.273698799287e+00 1.272574889774e+00 1.270521900674e+00 1.267926587537e+00 1.265711716380e+00 1.264414563101e+00 1.263625783186e+00 1.262387488970e+00 1.260191173158e+00 1.257514140837e+00 1.255317713117e+00 1.254050486216e+00 1.253194909733e+00 1.251805541049e+00 1.249461251144e+00 1.246700257916e+00 1.244489545079e+00 1.243224066234e+00 1.242301460950e+00 1.240740032199e+00 1.238208064517e+00 1.235358537271e+00 1.233145804728e+00 1.231851335088e+00 1.230822117570e+00 1.229133083769e+00 1.226521097813e+00 1.223642809558e+00 1.221412546058e+00 1.220066603897e+00 1.218934090385e+00 1.217142542979e+00 1.214491588672e+00 1.211637923934e+00 1.209423547031e+00 1.208040120539e+00 1.206830492389e+00 1.204941918332e+00 1.202202437448e+00 1.199312008493e+00 1.197129134266e+00 1.195773593162e+00 1.194492047831e+00 1.192431000546e+00 1.189515513988e+00 1.186556800746e+00 1.184427964762e+00 1.183130003816e+00 1.181752655604e+00 1.179427796686e+00 1.176267233495e+00 1.173258066158e+00 1.171227364745e+00 1.169961878123e+00 1.168414059632e+00 1.165799987335e+00 1.162440418282e+00 1.159440696301e+00 1.157510488167e+00 1.156207122597e+00 1.154418004545e+00 1.151540354056e+00 1.148100540827e+00 1.145187931760e+00 1.143314413863e+00 1.141883181719e+00 1.139836121167e+00 1.136774388962e+00 1.133349927416e+00 1.130548939994e+00 1.128667474714e+00 1.127040395489e+00 1.124762377674e+00 1.121617081525e+00 1.118269844356e+00 1.115549677026e+00 1.113591943519e+00 1.111746270238e+00 1.109281761233e+00 1.106124622993e+00 1.102883521070e+00 1.100203815152e+00 1.098118831635e+00 1.096060114053e+00 1.093464721523e+00 1.090337697326e+00 1.087198352912e+00 1.084523137646e+00 1.082287444911e+00 1.080032982293e+00 1.077356366926e+00 1.074291403657e+00 1.071236470915e+00 1.068531252610e+00 1.066132955099e+00 1.063708923123e+00 1.060987719865e+00 1.057998911921e+00 1.055009551571e+00 1.052242245773e+00 1.049678889532e+00 1.047114195141e+00 1.044371705144e+00 1.041451976144e+00 1.038497506774e+00 1.035647280025e+00 1.032928173289e+00 1.030248898241e+00 1.027493851150e+00 1.024613950723e+00 1.021653840340e+00 1.018711875237e+00 1.015859595253e+00 1.013086597179e+00 1.010302790655e+00 1.007413683372e+00 1.004412364475e+00 1.001385516536e+00 9.984364964726e-01 9.955784637539e-01 9.927264821839e-01 9.897816602614e-01 9.867291177908e-01 9.836521072307e-01 9.806392520828e-01 9.776923684262e-01 9.747421489159e-01 9.717260932424e-01 9.686491544788e-01 9.655609798784e-01 9.625012619078e-01 9.594644293742e-01 9.564239785288e-01 9.533676268655e-01 9.502976279902e-01 9.472122003712e-01 9.441090053110e-01 9.410036324016e-01 9.379194319768e-01 9.348586344306e-01 9.317931283459e-01 9.286910387605e-01 9.255521384344e-01 9.224205674832e-01 9.193286019638e-01 9.162552349770e-01 9.131566528801e-01 9.100182805173e-01 9.068666906646e-01 9.037353429916e-01 9.006222907610e-01 8.974962485478e-01 8.943406910067e-01 8.911762833358e-01 8.880276184464e-01 8.848840539877e-01 8.817227913476e-01 8.785381329968e-01 8.753508219613e-01 8.721837961968e-01 8.690299401880e-01 8.658606500111e-01 8.626661056297e-01 8.594688848455e-01 8.562910451372e-01 8.531277173015e-01 8.499615494049e-01 8.467829171289e-01 8.436000928796e-01 8.404292214625e-01 8.372709080231e-01 8.341107948832e-01 8.309475259793e-01 8.277862153088e-01 8.246320361748e-01 8.214854594169e-01 8.183420668201e-01 8.151984822980e-01 8.120572733757e-01 8.089242329254e-01 8.057968566739e-01 8.026730340178e-01 7.995546026507e-01 7.964427753834e-01 7.933357615013e-01 7.902377393799e-01 7.871470140328e-01 7.840609276534e-01 7.809829004741e-01 7.779148417155e-01 7.748551363613e-01 7.718058300773e-01 7.687650953657e-01 7.657305151071e-01 7.627076010567e-01 7.596985259808e-01 7.567003123221e-01 7.537100310997e-01 7.507329739820e-01 7.477702709729e-01 7.448215815169e-01 7.418867946692e-01 7.389633939019e-01 7.360537442237e-01 7.331647721767e-01 7.302918508390e-01 7.274321608632e-01 7.245894791684e-01 7.217640500905e-01 7.189572666004e-01 7.161712738489e-01 7.134020220517e-01 7.106489383094e-01 7.079191934289e-01 7.052112205766e-01 7.025205363856e-01 6.998521055805e-01 6.972062235439e-01 6.945822220165e-01 6.919847637541e-01 6.894099663630e-01 6.868547474703e-01 6.843296705405e-01 6.818328294433e-01 6.793588128378e-01 6.769138297246e-01 6.744960160896e-01 6.721045410816e-01 6.697466303197e-01 6.674181078875e-01 6.651160059639e-01 6.628483334777e-01 6.606129481190e-01 6.584059410347e-01 6.562342316235e-01 6.540964072802e-01 6.519910634840e-01 6.499241136938e-01 6.478919009098e-01 6.458911409447e-01 6.439318831730e-01 6.420097047126e-01 6.401230545864e-01 6.382793205184e-01 6.364744808008e-01 6.347066603877e-01 6.329829273570e-01 6.312995534504e-01 6.296571180469e-01 6.280607725810e-01 6.265062593417e-01 6.249936543735e-01 6.235275989501e-01 6.221064033687e-01 6.207304254505e-01 6.194031157465e-01 6.181209991916e-01 6.168844812742e-01 6.157005176411e-01 6.145624825735e-01 6.134729298313e-01 6.124357109474e-01 6.114472296494e-01 6.105091463646e-01 6.096243625779e-01 6.087896763010e-01 6.080062178486e-01 6.072783776685e-01 6.066013338640e-01 6.059770599568e-01 6.054090822871e-01 6.048926465495e-01 6.044312972914e-01 6.040268722114e-01 6.036754129346e-01 6.033799196216e-01 6.031414067175e-01 6.029564397254e-01 6.028292833815e-01 6.027591328232e-01 6.027435041501e-01 6.027856270291e-01 6.028855770924e-01 6.030399715605e-01 6.032534840638e-01 6.035244435294e-01 6.038507651864e-01 6.042353823160e-01 6.046774850911e-01 6.051759189276e-01 6.057330304526e-01 6.063462540979e-01 6.070162381115e-01 6.077436194366e-01 6.085270339093e-01 6.093664322746e-01 6.102640307090e-01 6.112165006268e-01 6.122252223184e-01 6.132907321167e-01 6.144097509399e-01 6.155831825955e-01 6.168127459087e-01 6.180940128056e-01 6.194317648072e-01 6.208241194112e-01 6.222680847582e-01 6.237648069468e-01 6.253135233512e-01 6.269123997364e-01 6.285648503359e-01 6.302685559853e-01 6.320234886500e-01 6.338283201373e-01 6.356806490453e-01 6.375817768794e-01 6.395320088962e-01 6.415297112108e-01 6.435761510535e-01 6.456706143831e-01 6.478085738655e-01 6.499929839606e-01 6.522213299464e-01 6.544924082957e-01 6.568089329515e-01 6.591693009577e-01 6.615716655883e-01 6.640151591528e-01 6.664985232221e-01 6.690198768754e-01 6.715819792014e-01 6.741833067710e-01 6.768233814939e-01 6.795020978784e-01 6.822137936563e-01 6.849610874018e-01 6.877428730478e-01 6.905585547557e-01 6.934108504117e-01 6.962952205058e-01 6.992099896582e-01 7.021557638358e-01 7.051314293809e-01 7.081366660649e-01 7.111726296501e-01 7.142365099537e-01 7.173278022757e-01 7.204450361088e-01 7.235871372172e-01 7.267559017191e-01 7.299492356784e-01 7.331665115678e-01 7.364076932127e-01 7.396693136427e-01 7.429519110905e-01 7.462564733421e-01 7.495811401661e-01 7.529256387406e-01 7.562892579170e-01 7.596688295040e-01 7.630661897582e-01 7.664797017671e-01 7.699091323317e-01 7.733548989446e-01 7.768139281389e-01 7.802857249068e-01 7.837710982085e-01 7.872679301248e-01 7.907776173486e-01 7.942975403707e-01 7.978274637765e-01 8.013666125247e-01 8.049138533352e-01 8.084700865093e-01 8.120339331222e-01 8.156036763018e-01 8.191789344549e-01 8.227593874580e-01 8.263447814617e-01 8.299353797442e-01 8.335289341640e-01 8.371241653071e-01 8.407216015286e-01 8.443194004130e-01 8.479183286384e-01 8.515188361148e-01 8.551183799687e-01 8.587153241638e-01 8.623106028079e-01 8.659023836577e-01 8.694921954368e-01 8.730785308571e-01 8.766610389829e-01 8.802374831438e-01 8.838076590124e-01 8.873708108777e-01 8.909286857928e-01 8.944788188590e-01 8.980216474674e-01 9.015554832815e-01 9.050783203942e-01 9.085923979423e-01 9.120956581052e-01 9.155884699653e-01 9.190709850451e-01 9.225396172478e-01 9.259955836595e-01 9.294386408083e-01 9.328670203350e-01 9.362827217613e-01 9.396825105182e-01 9.430673455093e-01 9.464366954289e-01 9.497871221935e-01 9.531221369935e-01 9.564398777487e-01 9.597383441348e-01 9.630195736034e-01 9.662802967767e-01 9.695216603629e-01 9.727431763263e-01 9.759430696368e-01 9.791223004581e-01 9.822804795074e-01 9.854156673767e-01 9.885282514737e-01 9.916172160426e-01 9.946820366408e-01 9.977237668131e-01 1.000740240036e+00 1.003732381506e+00 1.006698111722e+00 1.009636960726e+00 1.012550769753e+00 1.015437290300e+00 1.018295947578e+00 1.021128118915e+00 1.023928825462e+00 1.026703529605e+00 1.029448509917e+00 1.032163141757e+00 1.034849324621e+00 1.037503439618e+00 1.040126456237e+00 1.042719348063e+00 1.045280581484e+00 1.047809767989e+00 1.050306359552e+00 1.052768618098e+00 1.055199491532e+00 1.057596537251e+00 1.059960454056e+00 1.062288626912e+00 1.064580814491e+00 1.066840092228e+00 1.069063262361e+00 1.071251187429e+00 1.073403018091e+00 1.075517479742e+00 1.077594952555e+00 1.079636079560e+00 1.081640456740e+00 1.083606653690e+00 1.085534421341e+00 1.087423037034e+00 1.089274412693e+00 1.091086429247e+00 1.092860919747e+00 1.094593710816e+00 1.096287588870e+00 1.097942567884e+00 1.099556152180e+00 1.101130867444e+00 1.102664768544e+00 1.104155347947e+00 1.105608747328e+00 1.107018993479e+00 1.108388784266e+00 1.109717346880e+00 1.111003208433e+00 1.112249015081e+00 1.113452311854e+00 1.114613442735e+00 1.115733328874e+00 1.116809122596e+00 1.117844202703e+00 1.118836670445e+00 1.119787022763e+00 1.120695315823e+00 1.121558852999e+00 1.122381759431e+00 1.123161839634e+00 1.123898989042e+00 1.124594496053e+00 1.125244683456e+00 1.125854567052e+00 1.126421313683e+00 1.126944650357e+00 1.127427702749e+00 1.127865634502e+00 1.128262167553e+00 1.128617050114e+00 1.128928892213e+00 1.129200686600e+00 1.129428288600e+00 1.129614852756e+00 1.129761052727e+00 1.129864969715e+00 1.129928917722e+00 1.129950618496e+00 1.129932434830e+00 1.129875183282e+00 1.129775183047e+00 1.129638819501e+00 1.129461025175e+00 1.129243923566e+00 1.128990664875e+00 1.128696119680e+00 1.128366306126e+00 1.127997087716e+00 1.127591347447e+00 1.127150789518e+00 1.126670464091e+00 1.126157976209e+00 1.125609050174e+00 1.125025595581e+00 1.124409607091e+00 1.123757710488e+00 1.123076071602e+00 1.122360186382e+00 1.121613577146e+00 1.120837301124e+00 1.120028176204e+00 1.119193734467e+00 1.118327403074e+00 1.117434829178e+00 1.116516369643e+00 1.115568372121e+00 1.114599492709e+00 1.113603608422e+00 1.112585248739e+00 1.111544896201e+00 1.110481242248e+00 1.109400029429e+00 1.108295702442e+00 1.107176098341e+00 1.106038969475e+00 1.104883454589e+00 1.103716575326e+00 1.102531730405e+00 1.101337545775e+00 1.100130887916e+00 1.098912257000e+00 1.097688982307e+00 1.096453866397e+00 1.095215313627e+00 1.093970347143e+00 1.092721864030e+00 1.091474366213e+00 1.090222004586e+00 1.088974894678e+00 1.087727355672e+00 1.086484209244e+00 1.085249746296e+00 1.084017249847e+00 1.082799123662e+00 1.081587522112e+00 1.080390044779e+00 1.079207041407e+00 1.078037181885e+00 1.076888665609e+00 1.075755506605e+00 1.074645196528e+00 1.073559153420e+00 1.072494171204e+00 1.071460001399e+00 1.070450276293e+00 1.069473571081e+00 1.068528747655e+00 1.067616277980e+00 1.066744037944e+00 1.065904838474e+00 1.065110007947e+00 1.064355174863e+00 1.063643842350e+00 1.062981868398e+00 1.062362934636e+00 1.061799705454e+00 1.061283174956e+00 1.060822701768e+00 1.060420757409e+00 1.060071784194e+00 1.059788715213e+00 1.059563218635e+00 1.059403463020e+00 1.059311036741e+00 1.059281867199e+00 1.059327555228e+00 1.059440475106e+00 1.059629773914e+00 1.059894597401e+00 1.060232823350e+00 1.060655993592e+00 1.061153691506e+00 1.061738751156e+00 1.062405564973e+00 1.063155559031e+00 1.063998633363e+00 1.064923276279e+00 1.065944493125e+00 1.067053428943e+00 1.068255743957e+00 1.069556459170e+00 1.070945882161e+00 1.072439974195e+00 1.074025162225e+00 1.075712194424e+00 1.077501732438e+00 1.079385838354e+00 1.081379439621e+00 1.083469279906e+00 1.085666155942e+00 1.087966718707e+00 1.090367824166e+00 1.092881848181e+00 1.095492380984e+00 1.098215870085e+00 1.101041946557e+00 1.103972939335e+00 1.107015905059e+00 1.110157154972e+00 1.113412133670e+00 1.116767906659e+00 1.120231038923e+00 1.123803105646e+00 1.127472865402e+00 1.131255146914e+00 1.135135697697e+00 1.139121688478e+00 1.143212286130e+00 1.147399429346e+00 1.151694447448e+00 1.156082083260e+00 1.160572242119e+00 1.165162033387e+00 1.169842857472e+00 1.174625660232e+00 1.179495469992e+00 1.184461399665e+00 1.189519153014e+00 1.194661106391e+00 1.199898599633e+00 1.205214607442e+00 1.210619633734e+00 1.216105852889e+00 1.221669659002e+00 1.227318093786e+00 1.233035597627e+00 1.238833796238e+00 1.244701945406e+00 1.250638448494e+00 1.256649090353e+00 1.262716880890e+00 1.268856926457e+00 1.275053159772e+00 1.281307451454e+00 1.287623231173e+00 1.293984945122e+00 1.300406982052e+00 1.306871848004e+00 1.313385017565e+00 1.319944139862e+00 1.326538905563e+00 1.333180744152e+00 1.339850776703e+00 1.346557422167e+00 1.353296473263e+00 1.360057431841e+00 1.366852007284e+00 1.373660983113e+00 1.380494224419e+00 1.387345755190e+00 1.394204805618e+00 1.401084342182e+00 1.407963315279e+00 1.414853826458e+00 1.421747583958e+00 1.428635727293e+00 1.435529816564e+00 1.442408862549e+00 1.449286869197e+00 1.456152116540e+00 1.462998884046e+00 1.469837859611e+00 1.476646672524e+00 1.483441483599e+00 1.490207735969e+00 1.496943856225e+00 1.503656701006e+00 1.510324717080e+00 1.516967835392e+00 1.523565957546e+00 1.530121811459e+00 1.536639158732e+00 1.543100156351e+00 1.549520703178e+00 1.555883549112e+00 1.562191671130e+00 1.568447640952e+00 1.574633411937e+00 1.580767588023e+00 1.586827621808e+00 1.592823886151e+00 1.598753958797e+00 1.604601070655e+00 1.610385061391e+00 1.616082831406e+00 1.621704087713e+00 1.627246291892e+00 1.632695668558e+00 1.638070803154e+00 1.643345363774e+00 1.648536870081e+00 1.653634994247e+00 1.658630892652e+00 1.663541838602e+00 1.668341610197e+00 1.673049499051e+00 1.677652151421e+00 1.682146233767e+00 1.686543023398e+00 1.690821343318e+00 1.694999377224e+00 1.699062200942e+00 1.703010178451e+00 1.706851831890e+00 1.710567914144e+00 1.714175963608e+00 1.717662630647e+00 1.721026712543e+00 1.724278973734e+00 1.727399734926e+00 1.730407139898e+00 1.733286869308e+00 1.736041980219e+00 1.738678419271e+00 1.741179798106e+00 1.743565475008e+00 1.745817700949e+00 1.747945386788e+00 1.749949504409e+00 1.751818977171e+00 1.753567755276e+00 1.755183946323e+00 1.756675464992e+00 1.758041599744e+00 1.759274908225e+00 1.760389227538e+00 1.761370375193e+00 1.762229093054e+00 1.762963498308e+00 1.763569376307e+00 1.764057092842e+00 1.764416681991e+00 1.764658300009e+00 1.764779455869e+00 1.764778509894e+00 1.764663845696e+00 1.764428471863e+00 1.764082165703e+00 1.763621303927e+00 1.763047725002e+00 1.762367351725e+00 1.761576482235e+00 1.760682754354e+00 1.759684980320e+00 1.758586201928e+00 1.757390485708e+00 1.756098465988e+00 1.754713409012e+00 1.753238883534e+00 1.751676624230e+00 1.750030349320e+00 1.748303184074e+00 1.746496493135e+00 1.744618036098e+00 1.742666851596e+00 1.740648223706e+00 1.738566425285e+00 1.736423531858e+00 1.734225228429e+00 1.731974407048e+00 1.729674264804e+00 1.727331852417e+00 1.724946476230e+00 1.722526948417e+00 1.720075642633e+00 1.717596926518e+00 1.715096444762e+00 1.712573751453e+00 1.710041761932e+00 1.707497425900e+00 1.704949304801e+00 1.702402861006e+00 1.699856909610e+00 1.697325840710e+00 1.694803064064e+00 1.692301593952e+00 1.689823812857e+00 1.687369883491e+00 1.684954327542e+00 1.682569835617e+00 1.680229464080e+00 1.677936463516e+00 1.675688846435e+00 1.673501577293e+00 1.671367559857e+00 1.669300206045e+00 1.667298380485e+00 1.665365403948e+00 1.663511761105e+00 1.661730119139e+00 1.660034927372e+00 1.658422411986e+00 1.656896850845e+00 1.655466670425e+00 1.654124651745e+00 1.652885347904e+00 1.651741786414e+00 1.650699219120e+00 1.649763402362e+00 1.648927187922e+00 1.648203345816e+00 1.647583161300e+00 1.647075010779e+00 1.646678539733e+00 1.646388581232e+00 1.646215286532e+00 1.646148984011e+00 1.646197150434e+00 1.646356998878e+00 1.646624059435e+00 1.647005608482e+00 1.647491082945e+00 1.648088122083e+00 1.648788890701e+00 1.649592415743e+00 1.650502388856e+00 1.651506159938e+00 1.652613487823e+00 1.653810911819e+00 1.655101075490e+00 1.656481803857e+00 1.657942954996e+00 1.659490638914e+00 1.661110413293e+00 1.662808573388e+00 1.664575242641e+00 1.666403572226e+00 1.668298925303e+00 1.670244323732e+00 1.672246147294e+00 1.674291634356e+00 1.676378477777e+00 1.678507204372e+00 1.680659807381e+00 1.682844292778e+00 1.685047368240e+00 1.687265440016e+00 1.689497379443e+00 1.691728838792e+00 1.693965370300e+00 1.696191281654e+00 1.698408177508e+00 1.700608818285e+00 1.702783153048e+00 1.704936250024e+00 1.707050283764e+00 1.709129241843e+00 1.711164296811e+00 1.713146665232e+00 1.715081037433e+00 1.716950934759e+00 1.718760259452e+00 1.720500577843e+00 1.722164809758e+00 1.723755004899e+00 1.725257987396e+00 1.726678032745e+00 1.728003889884e+00 1.729234027224e+00 1.730367305243e+00 1.731393296947e+00 1.732316147156e+00 1.733125000450e+00 1.733821482611e+00 1.734400542721e+00 1.734857123399e+00 1.735192745796e+00 1.735399648677e+00 1.735480570031e+00 1.735427448867e+00 1.735241710993e+00 1.734921842596e+00 1.734459344533e+00 1.733863436486e+00 1.733121593363e+00 1.732239255501e+00 1.731215079845e+00 1.730041623797e+00 1.728727750836e+00 1.727263626692e+00 1.725655027232e+00 1.723900399472e+00 1.721994500267e+00 1.719947715093e+00 1.717748368097e+00 1.715407607790e+00 1.712920344878e+00 1.710286441300e+00 1.707515229551e+00 1.704596137504e+00 1.701542865712e+00 1.698348133039e+00 1.695017446202e+00 1.691557841812e+00 1.687962111898e+00 1.684244651993e+00 1.680398781076e+00 1.676432438933e+00 1.672352992648e+00 1.668155781273e+00 1.663856371336e+00 1.659449425546e+00 1.654947114456e+00 1.650352846800e+00 1.645668941124e+00 1.640910534579e+00 1.636073731078e+00 1.631174740427e+00 1.626216668301e+00 1.621206863335e+00 1.616159316687e+00 1.611074353722e+00 1.605971459795e+00 1.600851456297e+00 1.595730415393e+00 1.590619424131e+00 1.585524436181e+00 1.580466222670e+00 1.575447101279e+00 1.570488660641e+00 1.565600312533e+00 1.560792599092e+00 1.556089224104e+00 1.551492432200e+00 1.547028966196e+00 1.542707353105e+00 1.538543081255e+00 1.534559637649e+00 1.530760094965e+00 1.527174075486e+00 1.523808114604e+00 1.520682775813e+00 1.517817894399e+00 1.515218518543e+00 1.512915912870e+00 1.510911622717e+00 1.509229023845e+00 1.507882698468e+00 1.506877951072e+00 1.506242852021e+00 1.505974525287e+00 1.506095507448e+00 1.506613041427e+00 1.507530642963e+00 1.508868557210e+00 1.510620173902e+00 1.512801694029e+00 1.515411779681e+00 1.518450437255e+00 1.521927360724e+00 1.525828350940e+00 1.530163962850e+00 1.534920333639e+00 1.540092877370e+00 1.545678198473e+00 1.551658893957e+00 1.558033711635e+00 1.564778197549e+00 1.571884492810e+00 1.579335127009e+00 1.587108018542e+00 1.595190646637e+00 1.603554147562e+00 1.612183531309e+00 1.621051480659e+00 1.630131730518e+00 1.639406429919e+00 1.648839373905e+00 1.658414128912e+00 1.668094907341e+00 1.677858028771e+00 1.687677951140e+00 1.697518410535e+00 1.707361520353e+00 1.717169895760e+00 1.726921478725e+00 1.736587523514e+00 1.746137388632e+00 1.755553244496e+00 1.764798695684e+00 1.773859319090e+00 1.782705814190e+00 1.791314950985e+00 1.799672371632e+00 1.807748557938e+00 1.815534373867e+00 1.823008115267e+00 1.830153920702e+00 1.836964727017e+00 1.843419624431e+00 1.849520663848e+00 1.855251915426e+00 1.860610682840e+00 1.865598776052e+00 1.870205651624e+00 1.874444693269e+00 1.878309819474e+00 1.881812992736e+00 1.884962431888e+00 1.887763949595e+00 1.890240405352e+00 1.892395990500e+00 1.894258064281e+00 1.895840835683e+00 1.897167147973e+00 1.898266243282e+00 1.899153461852e+00 1.899868441359e+00 1.900429688685e+00 1.900872392515e+00 1.901230453927e+00 1.901527479968e+00 1.901808661168e+00 1.902094979151e+00 1.902427656797e+00 1.902840225779e+00 1.903356913063e+00 1.904023387981e+00 1.904856003253e+00 1.905894843667e+00 1.907162910479e+00 1.908682847500e+00 1.910487814866e+00 1.912584373254e+00 1.915003070006e+00 1.917751213745e+00 1.920840488606e+00 1.924286446753e+00 1.928078596731e+00 1.932235018354e+00 1.936739747018e+00 1.941590503432e+00 1.946782646447e+00 1.952290324040e+00 1.958110749353e+00 1.964211681900e+00 1.970576617132e+00 1.977180163502e+00 1.983984906437e+00 1.990974205515e+00 1.998101848783e+00 2.005342259543e+00 2.012657907364e+00 2.020006426985e+00 2.027363564070e+00 2.034675248551e+00 2.041917414242e+00 2.049046155543e+00 2.056023426489e+00 2.062822515325e+00 2.069392257665e+00 2.075715973446e+00 2.081749754883e+00 2.087463843111e+00 2.092837175573e+00 2.097827540408e+00 2.102425922099e+00 2.106594048569e+00 2.110314646467e+00 2.113573830005e+00 2.116337352193e+00 2.118606370177e+00 2.120348648191e+00 2.121559488766e+00 2.122226964320e+00 2.122328136703e+00 2.121868654769e+00 2.120823209101e+00 2.119193890927e+00 2.116968672616e+00 2.114134987562e+00 2.110698419334e+00 2.106637166547e+00 2.101958688073e+00 2.096650826768e+00 2.090705588980e+00 2.084132117841e+00 2.076909691785e+00 2.069052556176e+00 2.060550852525e+00 2.051405520814e+00 2.041628430619e+00 2.031210692873e+00 2.020176417118e+00 2.008523993004e+00 1.996274035584e+00 1.983449793574e+00 1.970062061500e+00 1.956157018959e+00 1.941753520569e+00 1.926898865731e+00 1.911641859881e+00 1.896024451414e+00 1.880121332157e+00 1.863982159809e+00 1.847690921315e+00 1.831323241764e+00 1.814956601183e+00 1.798695506245e+00 1.782615563398e+00 1.766830458035e+00 1.751430609127e+00 1.736514222997e+00 1.722193171369e+00 1.708545160311e+00 1.695678131184e+00 1.683665164090e+00 1.672583473158e+00 1.662505933414e+00 1.653466386358e+00 1.645519387353e+00 1.638670694147e+00 1.632929046639e+00 1.628283671717e+00 1.624687506487e+00 1.622108155061e+00 1.620458877115e+00 1.619668739605e+00 1.619638238874e+00 1.620248092472e+00 1.621396790773e+00 1.622938487515e+00 1.624759614758e+00 1.626719965917e+00 1.628684727124e+00 1.630542446225e+00 1.632151873135e+00 1.633419804778e+00 1.634232056161e+00 1.634499085278e+00 1.634156494841e+00 1.633122868135e+00 1.631372433505e+00 1.628860391738e+00 1.625577959696e+00 1.621535801370e+00 1.616731873629e+00 1.611224496937e+00 1.605040276471e+00 1.598251256951e+00 1.590933425129e+00 1.583153327047e+00 1.575028008328e+00 1.566632170624e+00 1.558087402503e+00 1.549497576185e+00 1.540960821199e+00 1.532609561288e+00 1.524523286130e+00 1.516827881925e+00 1.509612750517e+00 1.502961171014e+00 1.496981756683e+00 1.491716171683e+00 1.487261086572e+00 1.483653454933e+00 1.480937698323e+00 1.479163797740e+00 1.478321493318e+00 1.478449218198e+00 1.479517539096e+00 1.481508688071e+00 1.484401586287e+00 1.488114199824e+00 1.492611006423e+00 1.497780528324e+00 1.503531043119e+00 1.509757784219e+00 1.516296062496e+00 1.523036207185e+00 1.529786856389e+00 1.536390391264e+00 1.542674783831e+00 1.548428673822e+00 1.553498769867e+00 1.557670295451e+00 1.560779313763e+00 1.562661407910e+00 1.563140941633e+00 1.562114345539e+00 1.559443178574e+00 1.555061401563e+00 1.548920114442e+00 1.540985620051e+00 1.531307472322e+00 1.519923348948e+00 1.506949813169e+00 1.492531312582e+00 1.476835983797e+00 1.460105882332e+00 1.442568455434e+00 1.424514822158e+00 1.406236449555e+00 1.388028728562e+00 1.370208825458e+00 1.353046154505e+00 1.336817056705e+00 1.321740764269e+00 1.307992233037e+00 1.295700682398e+00 1.284914815838e+00 1.275641199700e+00 1.267806044511e+00 1.261293410901e+00 1.255933814202e+00 1.251522502621e+00 1.247844056632e+00 1.244656705413e+00 1.241753566421e+00 1.238925567627e+00 1.236006780388e+00 1.232879250528e+00 1.229450058914e+00 1.225709286711e+00 1.221667290876e+00 1.217397597332e+00 1.213020931223e+00 1.208665927932e+00 1.204516580899e+00 1.200734621676e+00 1.197491073050e+00 1.194939349387e+00 1.193180244083e+00 1.192293773060e+00 1.192277483972e+00 1.193085532860e+00 1.194601712191e+00 1.196642775031e+00 1.198984768979e+00 1.201339892446e+00 1.203408219730e+00 1.204857369808e+00 1.205358400202e+00 1.204604284549e+00 1.202303657780e+00 1.198228952782e+00 1.192195546619e+00 1.184100072785e+00 1.173920564092e+00 1.161711358203e+00 1.147638085063e+00 1.131940163444e+00 1.114960504415e+00 1.097111931337e+00 1.078867413963e+00 1.060751327814e+00 1.043278475112e+00 1.026952694368e+00 1.012197407913e+00 9.993313277464e-01 9.885360145460e-01 9.798128710186e-01 9.730057450347e-01 9.677796669447e-01 9.636729380846e-01 9.601273329543e-01 9.565351010327e-01 9.523209018926e-01 9.469548481203e-01 9.400406192282e-01 9.313292309368e-01 9.207541695702e-01 9.084600863200e-01 8.947724448028e-01 8.802196334251e-01 8.654637699405e-01 8.512650356815e-01 8.384027810240e-01 8.275734783669e-01 8.193301955729e-01 8.139728252395e-01 8.115320669796e-01 8.117574977928e-01 8.141577405396e-01 8.181080456704e-01 8.198818476011e-01 8.193905554352e-01 8.195863298173e-01 8.230066096826e-01 8.298262140424e-01 8.376746826950e-01 8.433549380585e-01 8.451793585708e-01 8.442614209339e-01 8.439396416700e-01 8.476613878174e-01 8.566665875385e-01 8.691821948525e-01 8.817973584732e-01 8.919162779123e-01 8.994569070584e-01 9.067483383698e-01 9.167190676567e-01 9.305365938876e-01 9.464125460331e-01 9.605113192231e-01 9.692322624543e-01 9.712223481053e-01 9.679697179239e-01 9.626444211257e-01 9.578656329807e-01 9.538458821253e-01 9.482862112821e-01 9.381046632647e-01 9.218301901824e-01 9.010967589480e-01 8.802985147759e-01 8.644271234770e-01 8.563736684579e-01 8.556106824463e-01 8.594526226911e-01 8.659748566836e-01 8.765127809093e-01 8.794299602463e-01 8.471912272243e-01 8.011105828517e-01 8.033303510733e-01 8.668337567592e-01 9.416896124704e-01 9.757224191105e-01 9.563564100450e-01 9.152315089088e-01 9.046085648099e-01 9.457629939256e-01 1.003690554945e+00 1.027469370314e+00 9.949043057473e-01 9.270902502989e-01 8.770438380117e-01 8.849223345757e-01 9.306722241338e-01 9.570530763099e-01 9.250506262773e-01 8.390051280515e-01 7.469475921808e-01 7.126041754281e-01 7.481414132816e-01 7.984942243646e-01 8.115237084373e-01 7.812007736156e-01 7.468731649739e-01 7.588383157777e-01 8.196454759698e-01 8.804763521179e-01 8.969522561398e-01 8.652002005108e-01 8.268243409128e-01 8.399220718608e-01 9.151982120379e-01 1.001311628596e+00 1.042834712531e+00 1.022608042674e+00 9.703331276036e-01 9.441119064094e-01 9.761551035878e-01 1.032052585002e+00 1.048743144364e+00 9.915312081265e-01 8.811488275928e-01 7.982411709342e-01 8.282690661792e-01 9.466594479346e-01 1.052100071189e+00 1.074992528590e+00 1.007363701356e+00 9.019273997772e-01 8.503193331142e-01 8.995618171580e-01 9.917099104489e-01 1.047117180749e+00 1.041381136368e+00 1.015028340254e+00 1.037470863320e+00 1.126901330106e+00 1.220397890784e+00 1.238792518697e+00 1.145674052020e+00 9.753594283738e-01 8.518545296581e-01 9.157614128878e-01 1.112792666994e+00 1.277920215100e+00 1.307008240329e+00 1.172978055811e+00 9.234998119451e-01 7.066404675280e-01 7.369411977226e-01 9.534016035045e-01 1.134397772251e+00 1.173873935934e+00 1.058948611153e+00 8.515127208290e-01 6.993194197885e-01 7.550241018222e-01 9.348184456642e-01 1.071580597209e+00 1.090397899890e+00 9.955004510875e-01 8.571203929321e-01 7.942188521234e-01 8.699415142300e-01 1.003958662242e+00 1.091213602522e+00 1.084319391106e+00 9.947943376497e-01 8.851355290954e-01 8.431152065801e-01 9.018451267224e-01 9.989208495714e-01 1.056405242791e+00 1.038989175689e+00 9.606849754735e-01 8.770636420245e-01 8.539642530168e-01 9.029598082853e-01 9.680122601033e-01 9.899599790326e-01 9.503633787743e-01 8.797353025694e-01 8.433316701141e-01 8.846487158991e-01 9.702021594820e-01 1.028701658531e+00 1.013017646369e+00 9.225669773055e-01 8.083589880090e-01 7.587384790541e-01 8.186805829669e-01 9.264002956756e-01 9.962182503618e-01 9.859126384600e-01 9.032941674528e-01 8.001976978016e-01 7.509411508615e-01 7.888350989452e-01 8.692563907202e-01 9.325737301915e-01 9.538964792042e-01 9.421108878730e-01 9.204033442020e-01 9.031073007450e-01 8.852379006110e-01 8.553333444122e-01 8.475656213141e-01
 1.328166760443e+00 1.326081776197e+00 1.324069910725e+00 1.322872619222e+00 1.322419725407e+00 1.321852348407e+00 1.320378113658e+00 1.318127012493e+00 1.316042169532e+00 1.314877625582e+00 1.314403160012e+00 1.313685603309e+00 1.312053733693e+00 1.309751237757e+00 1.307680602300e+00 1.306510829131e+00 1.305986591885e+00 1.305157568707e+00 1.303357411838e+00 1.300924650292e+00 1.298840985871e+00 1.297700977020e+00 1.297111049439e+00 1.296131040842e+00 1.294220685666e+00 1.291762638943e+00 1.289681664277e+00 1.288522100814e+00 1.287875242233e+00 1.286780645984e+00 1.284727183797e+00 1.282187523473e+00 1.280124822061e+00 1.278992221885e+00 1.278278901073e+00 1.277035115180e+00 1.274832799312e+00 1.272205038438e+00 1.270125296598e+00 1.268997751214e+00 1.268218221524e+00 1.266799478178e+00 1.264403976598e+00 1.261688381458e+00 1.259608126112e+00 1.258453244873e+00 1.257566010377e+00 1.256017621282e+00 1.253540835551e+00 1.250795971166e+00 1.248699902840e+00 1.247490603003e+00 1.246497658057e+00 1.244846065250e+00 1.242334775336e+00 1.239615289256e+00 1.237531223643e+00 1.236279842166e+00 1.235209825242e+00 1.233465376574e+00 1.230866353289e+00 1.228107759443e+00 1.226051380941e+00 1.224824273197e+00 1.223683033924e+00 1.221768392413e+00 1.218994372330e+00 1.216163883384e+00 1.214157511206e+00 1.212988638201e+00 1.211752194396e+00 1.209571232775e+00 1.206548428567e+00 1.203664939689e+00 1.201757389527e+00 1.200622378472e+00 1.199214208623e+00 1.196739992656e+00 1.193512609487e+00 1.190637543344e+00 1.188833331499e+00 1.187660690572e+00 1.186008153482e+00 1.183264580175e+00 1.179954072310e+00 1.177166381316e+00 1.175418969844e+00 1.174117364388e+00 1.172201500987e+00 1.169270664943e+00 1.165973525332e+00 1.163297614476e+00 1.161541999495e+00 1.160041052255e+00 1.157890162678e+00 1.154871775889e+00 1.151651119684e+00 1.149054784995e+00 1.147220219023e+00 1.145497107286e+00 1.143156065720e+00 1.140123041634e+00 1.137007646231e+00 1.134449642661e+00 1.132484157915e+00 1.130543573310e+00 1.128068324694e+00 1.125064179123e+00 1.122047515533e+00 1.119491697282e+00 1.117370117250e+00 1.115230759547e+00 1.112670452073e+00 1.109724872539e+00 1.106791030294e+00 1.104201248235e+00 1.101913295549e+00 1.099599095577e+00 1.096991032066e+00 1.094119254554e+00 1.091245574950e+00 1.088588644548e+00 1.086131458726e+00 1.083672927587e+00 1.081039654814e+00 1.078232129364e+00 1.075387559695e+00 1.072642656670e+00 1.070025373330e+00 1.067448023857e+00 1.064797262115e+00 1.062022669349e+00 1.059165713250e+00 1.056323575320e+00 1.053568996664e+00 1.050893692279e+00 1.048207318706e+00 1.045415800201e+00 1.042509115771e+00 1.039576929949e+00 1.036720921326e+00 1.033955079684e+00 1.031193933247e+00 1.028336543385e+00 1.025372034540e+00 1.022384224419e+00 1.019458237597e+00 1.016596791193e+00 1.013728748922e+00 1.010793589104e+00 1.007797701177e+00 1.004790965873e+00 1.001810945408e+00 9.988520351412e-01 9.958870990802e-01 9.929048258502e-01 9.899084048802e-01 9.868950636880e-01 9.838621750619e-01 9.808268703957e-01 9.778108397307e-01 9.748165859062e-01 9.718157850878e-01 9.687753898022e-01 9.656979039186e-01 9.626281875891e-01 9.595947362007e-01 9.565778589691e-01 9.535319239056e-01 9.504457158765e-01 9.473462925776e-01 9.442651263992e-01 9.411989662841e-01 9.381174898561e-01 9.350049155937e-01 9.318824504308e-01 9.287739968809e-01 9.256680035688e-01 9.225412941618e-01 9.193894892504e-01 9.162347577814e-01 9.130983334339e-01 9.099718051771e-01 9.068266115625e-01 9.036543816630e-01 9.004789174829e-01 8.973203082075e-01 8.941748876357e-01 8.910222297378e-01 8.878547100653e-01 8.846812947367e-01 8.815182131690e-01 8.783641861209e-01 8.752065114271e-01 8.720420431166e-01 8.688779408790e-01 8.657187144000e-01 8.625640447680e-01 8.594086313542e-01 8.562505781725e-01 8.530930873263e-01 8.499400772890e-01 8.467898041859e-01 8.436400453180e-01 8.404932789259e-01 8.373487168718e-01 8.342073446902e-01 8.310716902697e-01 8.279396208017e-01 8.248092962034e-01 8.216826525084e-01 8.185627260044e-01 8.154496012941e-01 8.123413171852e-01 8.092385895899e-01 8.061395594502e-01 8.030482369400e-01 7.999669591051e-01 7.968924131113e-01 7.938221944934e-01 7.907618286580e-01 7.877116793196e-01 7.846710033141e-01 7.816417085803e-01 7.786191737815e-01 7.756051194241e-01 7.726090380148e-01 7.696251729795e-01 7.666492571115e-01 7.636861771747e-01 7.607366608633e-01 7.578005848829e-01 7.548813985399e-01 7.519742295531e-01 7.490785244683e-01 7.462020549872e-01 7.433418948400e-01 7.404947951174e-01 7.376650634061e-01 7.348539535903e-01 7.320591902870e-01 7.292858928604e-01 7.265296957014e-01 7.237893373601e-01 7.210735720612e-01 7.183811594037e-01 7.157068691392e-01 7.130558777396e-01 7.104264402487e-01 7.078187614780e-01 7.052391009247e-01 7.026833045916e-01 7.001495672023e-01 6.976436817533e-01 6.951648696924e-01 6.927096011572e-01 6.902842844243e-01 6.878867964490e-01 6.855162747016e-01 6.831783881115e-01 6.808703467155e-01 6.785888812793e-01 6.763412409199e-01 6.741269584631e-01 6.719430215123e-01 6.697956938348e-01 6.676808046211e-01 6.655984711212e-01 6.635545389397e-01 6.615456358828e-01 6.595721204990e-01 6.576387119458e-01 6.557426584396e-01 6.538824003805e-01 6.520644894458e-01 6.502859046869e-01 6.485459563699e-01 6.468506547093e-01 6.451950950587e-01 6.435808300164e-01 6.420121654555e-01 6.404867448060e-01 6.390047357832e-01 6.375696183838e-01 6.361787400332e-01 6.348344029977e-01 6.335380783492e-01 6.322878860119e-01 6.310852382537e-01 6.299334482675e-01 6.288282410384e-01 6.277731753750e-01 6.267702039168e-01 6.258148171360e-01 6.249126630675e-01 6.240624927453e-01 6.232627047609e-01 6.225161921520e-01 6.218231400312e-01 6.211825980656e-01 6.205958708381e-01 6.200640949399e-01 6.195857139062e-01 6.191628789403e-01 6.187960030855e-01 6.184828291240e-01 6.182271275921e-01 6.180268846788e-01 6.178814241348e-01 6.177941695427e-01 6.177643171086e-01 6.177886101891e-01 6.178727715019e-01 6.180138068087e-01 6.182104702773e-01 6.184664003175e-01 6.187786697825e-01 6.191476121270e-01 6.195762600191e-01 6.200606246915e-01 6.206023039490e-01 6.212038158347e-01 6.218595662136e-01 6.225735502456e-01 6.233442317268e-01 6.241707394636e-01 6.250551025770e-01 6.259969428198e-01 6.269939407695e-01 6.280484063323e-01 6.291562201301e-01 6.303183383033e-01 6.315379917554e-01 6.328134215723e-01 6.341425433196e-01 6.355273394898e-01 6.369640529266e-01 6.384528541769e-01 6.399973743501e-01 6.415927192031e-01 6.432418835405e-01 6.449446496083e-01 6.466966183148e-01 6.484989777742e-01 6.503514531007e-01 6.522515540703e-01 6.542039873304e-01 6.562058889965e-01 6.582547688305e-01 6.603520158057e-01 6.624936541059e-01 6.646803529390e-01 6.669147104122e-01 6.691930344091e-01 6.715173810027e-01 6.738864203945e-01 6.762947478855e-01 6.787455669766e-01 6.812369320735e-01 6.837693768421e-01 6.863446573607e-01 6.889584282693e-01 6.916090730058e-01 6.942988761860e-01 6.970237809193e-01 6.997857870348e-01 7.025852459459e-01 7.054190441628e-01 7.082867275553e-01 7.111885607931e-01 7.141208731418e-01 7.170867444600e-01 7.200843137952e-01 7.231119139303e-01 7.261703747061e-01 7.292572389361e-01 7.323702703273e-01 7.355134184397e-01 7.386822274430e-01 7.418781263436e-01 7.451002811522e-01 7.483444772044e-01 7.516127091297e-01 7.549039936983e-01 7.582178228398e-01 7.615555453901e-01 7.649119113990e-01 7.682881905989e-01 7.716837154243e-01 7.750981834685e-01 7.785309208637e-01 7.819813559187e-01 7.854470409102e-01 7.889282529697e-01 7.924245433178e-01 7.959356612904e-01 7.994603070502e-01 8.029977734334e-01 8.065470737644e-01 8.101067140699e-01 8.136774200163e-01 8.172594382516e-01 8.208506975778e-01 8.244490215019e-01 8.280547331164e-01 8.316676450427e-01 8.352876042018e-01 8.389142581535e-01 8.425456487613e-01 8.461809520547e-01 8.498194508929e-01 8.534592115103e-01 8.571042046816e-01 8.607504109332e-01 8.643972655819e-01 8.680452914029e-01 8.716902458785e-01 8.753354898515e-01 8.789792917315e-01 8.826208992460e-01 8.862601929146e-01 8.898959546888e-01 8.935259522666e-01 8.971518416334e-01 9.007718514596e-01 9.043867484754e-01 9.079954065659e-01 9.115955079381e-01 9.151881929620e-01 9.187716439890e-01 9.223457986797e-01 9.259113998542e-01 9.294664092546e-01 9.330108550318e-01 9.365433010895e-01 9.400629476342e-01 9.435706131576e-01 9.470648583656e-01 9.505456637148e-01 9.540126563814e-01 9.574635142191e-01 9.608991950796e-01 9.643192166493e-01 9.677210209290e-01 9.711074829179e-01 9.744754914241e-01 9.778258686245e-01 9.811565170156e-01 9.844676867014e-01 9.877591872193e-01 9.910314481804e-01 9.942818017020e-01 9.975114092804e-01 1.000718065553e+00 1.003901536686e+00 1.007063524209e+00 1.010201925310e+00 1.013316152783e+00 1.016406401007e+00 1.019470046056e+00 1.022509390491e+00 1.025523149144e+00 1.028510720266e+00 1.031472188753e+00 1.034403534975e+00 1.037308785238e+00 1.040186484625e+00 1.043034169873e+00 1.045854694423e+00 1.048643690464e+00 1.051402619364e+00 1.054132382211e+00 1.056830763728e+00 1.059498162883e+00 1.062133815181e+00 1.064736234140e+00 1.067307223281e+00 1.069844936497e+00 1.072349911969e+00 1.074820817843e+00 1.077256990042e+00 1.079658419757e+00 1.082025605873e+00 1.084357649166e+00 1.086654559162e+00 1.088914408516e+00 1.091138009195e+00 1.093324973005e+00 1.095475835048e+00 1.097589407636e+00 1.099663936247e+00 1.101700387966e+00 1.103699603023e+00 1.105660567786e+00 1.107582819866e+00 1.109464712966e+00 1.111307550818e+00 1.113111946880e+00 1.114874717523e+00 1.116599508198e+00 1.118283006889e+00 1.119924883227e+00 1.121527066691e+00 1.123088373371e+00 1.124608419561e+00 1.126087637833e+00 1.127523230837e+00 1.128919719348e+00 1.130272868231e+00 1.131583828488e+00 1.132854039764e+00 1.134079342772e+00 1.135264798051e+00 1.136407271231e+00 1.137505526841e+00 1.138562714607e+00 1.139575296851e+00 1.140546034530e+00 1.141473809966e+00 1.142358027138e+00 1.143200010246e+00 1.143997331372e+00 1.144752792284e+00 1.145465871914e+00 1.146133868983e+00 1.146761111608e+00 1.147342985344e+00 1.147883184605e+00 1.148380715811e+00 1.148834892883e+00 1.149247669596e+00 1.149616261798e+00 1.149943583365e+00 1.150229016145e+00 1.150471623849e+00 1.150674149951e+00 1.150832450244e+00 1.150950232260e+00 1.151028703839e+00 1.151062575749e+00 1.151059848123e+00 1.151014633230e+00 1.150929464879e+00 1.150805692749e+00 1.150640567929e+00 1.150439404946e+00 1.150197221993e+00 1.149917109418e+00 1.149601326262e+00 1.149244989263e+00 1.148855028857e+00 1.148426687531e+00 1.147963539541e+00 1.147465275243e+00 1.146930446954e+00 1.146364993049e+00 1.145762996227e+00 1.145128886464e+00 1.144463653109e+00 1.143764913896e+00 1.143039177113e+00 1.142278676461e+00 1.141491751358e+00 1.140675950957e+00 1.139830327941e+00 1.138961302975e+00 1.138063087429e+00 1.137141707621e+00 1.136196383025e+00 1.135225431597e+00 1.134235834557e+00 1.133220899997e+00 1.132189119942e+00 1.131136495264e+00 1.130065310848e+00 1.128979912750e+00 1.127874337798e+00 1.126758698681e+00 1.125626878984e+00 1.124482415383e+00 1.123329967951e+00 1.122163131414e+00 1.120993047709e+00 1.119812840675e+00 1.118626953404e+00 1.117439748215e+00 1.116246003376e+00 1.115055005431e+00 1.113860605319e+00 1.112669626564e+00 1.111483316586e+00 1.110298615176e+00 1.109124597220e+00 1.107954206178e+00 1.106796706864e+00 1.105650771741e+00 1.104516014588e+00 1.103399687023e+00 1.102295657324e+00 1.101213860431e+00 1.100151748783e+00 1.099110141982e+00 1.098095406655e+00 1.097102535005e+00 1.096142586301e+00 1.095208213223e+00 1.094306491947e+00 1.093441446935e+00 1.092607293403e+00 1.091815052965e+00 1.091059992484e+00 1.090347153610e+00 1.089678639836e+00 1.089052943601e+00 1.088479491267e+00 1.087951227506e+00 1.087477093061e+00 1.087056732023e+00 1.086688605644e+00 1.086384743968e+00 1.086134162277e+00 1.085949911742e+00 1.085828275193e+00 1.085768686831e+00 1.085782290953e+00 1.085859487048e+00 1.086014299039e+00 1.086238361835e+00 1.086537599279e+00 1.086918569280e+00 1.087370765970e+00 1.087911536486e+00 1.088528959156e+00 1.089232120569e+00 1.090023631162e+00 1.090896442100e+00 1.091865174163e+00 1.092918125069e+00 1.094066326359e+00 1.095309381344e+00 1.096640557900e+00 1.098076324831e+00 1.099601000979e+00 1.101229459620e+00 1.102955983136e+00 1.104779884202e+00 1.106712028474e+00 1.108737542368e+00 1.110873607103e+00 1.113109572466e+00 1.115450515523e+00 1.117900797560e+00 1.120448306902e+00 1.123110530839e+00 1.125873485158e+00 1.128744508819e+00 1.131725905972e+00 1.134807458022e+00 1.138003683735e+00 1.141300394985e+00 1.144707728023e+00 1.148221598093e+00 1.151837492692e+00 1.155566699685e+00 1.159393840102e+00 1.163330770787e+00 1.167370172620e+00 1.171510753768e+00 1.175759101281e+00 1.180103002454e+00 1.184552617252e+00 1.189100643002e+00 1.193743894506e+00 1.198490795795e+00 1.203326064121e+00 1.208262176468e+00 1.213288984747e+00 1.218406074377e+00 1.223618595694e+00 1.228911698525e+00 1.234298316345e+00 1.239766443857e+00 1.245317347096e+00 1.250953892447e+00 1.256661926679e+00 1.262455266160e+00 1.268318102691e+00 1.274255349216e+00 1.280266932338e+00 1.286340243128e+00 1.292488201357e+00 1.298692593200e+00 1.304961718641e+00 1.311292772056e+00 1.317673374922e+00 1.324116662005e+00 1.330604856213e+00 1.337146000357e+00 1.343734244903e+00 1.350361780961e+00 1.357038417097e+00 1.363744561328e+00 1.370492555018e+00 1.377273866302e+00 1.384080267073e+00 1.390922301145e+00 1.397781543148e+00 1.404668206456e+00 1.411573695604e+00 1.418490568823e+00 1.425429448177e+00 1.432369982581e+00 1.439325443538e+00 1.446283219680e+00 1.453240576332e+00 1.460204270427e+00 1.467154258383e+00 1.474107668562e+00 1.481046051662e+00 1.487972124990e+00 1.494888786391e+00 1.501777807175e+00 1.508656229464e+00 1.515502955196e+00 1.522324885333e+00 1.529122776500e+00 1.535877842703e+00 1.542609723679e+00 1.549294691528e+00 1.555942767600e+00 1.562549614838e+00 1.569101909624e+00 1.575616188110e+00 1.582069958153e+00 1.588472808465e+00 1.594821007842e+00 1.601101442844e+00 1.607330436858e+00 1.613483506906e+00 1.619575405317e+00 1.625598544737e+00 1.631540956891e+00 1.637420186914e+00 1.643209980550e+00 1.648927458281e+00 1.654560597504e+00 1.660103777924e+00 1.665571625635e+00 1.670936809073e+00 1.676220545235e+00 1.681406587503e+00 1.686493800674e+00 1.691492187459e+00 1.696379677972e+00 1.701174485740e+00 1.705860829567e+00 1.710439879639e+00 1.714919033466e+00 1.719278427364e+00 1.723537077875e+00 1.727676795841e+00 1.731702441366e+00 1.735619274005e+00 1.739407727495e+00 1.743089547344e+00 1.746643884543e+00 1.750079529638e+00 1.753396619508e+00 1.756582033993e+00 1.759654079985e+00 1.762591835257e+00 1.765407655537e+00 1.768098694244e+00 1.770654965381e+00 1.773093570213e+00 1.775395321164e+00 1.777571508276e+00 1.779620076342e+00 1.781533300115e+00 1.783324788468e+00 1.784978391349e+00 1.786507993428e+00 1.787907240408e+00 1.789171987065e+00 1.790315381363e+00 1.791323415339e+00 1.792206860130e+00 1.792962487262e+00 1.793588634057e+00 1.794093751768e+00 1.794468293178e+00 1.794723081657e+00 1.794853169850e+00 1.794860203487e+00 1.794750964066e+00 1.794518294735e+00 1.794171717961e+00 1.793708595916e+00 1.793131472031e+00 1.792443990051e+00 1.791644764050e+00 1.790739677646e+00 1.789729390281e+00 1.788615579645e+00 1.787402392413e+00 1.786090181315e+00 1.784684154530e+00 1.783185586633e+00 1.781596893849e+00 1.779923291878e+00 1.778166858417e+00 1.776329386080e+00 1.774416974245e+00 1.772431522009e+00 1.770376817498e+00 1.768257276236e+00 1.766074728492e+00 1.763836031535e+00 1.761542317392e+00 1.759197587045e+00 1.756810350471e+00 1.754378131849e+00 1.751911819165e+00 1.749410320371e+00 1.746881714327e+00 1.744330194577e+00 1.741755836449e+00 1.739171258507e+00 1.736572371299e+00 1.733969219309e+00 1.731366907165e+00 1.728763989508e+00 1.726174563240e+00 1.723593942484e+00 1.721033767734e+00 1.718495809511e+00 1.715981385426e+00 1.713505056758e+00 1.711058065733e+00 1.708656099886e+00 1.706298777011e+00 1.703988111760e+00 1.701736778501e+00 1.699536404972e+00 1.697403661065e+00 1.695334597718e+00 1.693334374921e+00 1.691412373520e+00 1.689561497582e+00 1.687798393195e+00 1.686114006004e+00 1.684518479566e+00 1.683016160097e+00 1.681601629610e+00 1.680287659048e+00 1.679068030965e+00 1.677950992957e+00 1.676937285603e+00 1.676022661171e+00 1.675220872066e+00 1.674520234127e+00 1.673931247488e+00 1.673451145708e+00 1.673077016449e+00 1.672818597443e+00 1.672665041902e+00 1.672624709871e+00 1.672693140913e+00 1.672868874192e+00 1.673157139921e+00 1.673547725005e+00 1.674047942815e+00 1.674649471314e+00 1.675354428985e+00 1.676161466022e+00 1.677060957353e+00 1.678062548461e+00 1.679151282023e+00 1.680332638711e+00 1.681599960274e+00 1.682947458257e+00 1.684379964802e+00 1.685881601824e+00 1.687459343743e+00 1.689104135209e+00 1.690810245967e+00 1.692579138351e+00 1.694396792402e+00 1.696270085156e+00 1.698184156699e+00 1.700138520033e+00 1.702131913019e+00 1.704148128769e+00 1.706195755976e+00 1.708258431732e+00 1.710337570909e+00 1.712427512143e+00 1.714515648432e+00 1.716609654334e+00 1.718690045727e+00 1.720761105377e+00 1.722815871588e+00 1.724843649815e+00 1.726848850040e+00 1.728815195977e+00 1.730746262567e+00 1.732633389801e+00 1.734469826766e+00 1.736257076082e+00 1.737980148786e+00 1.739645161448e+00 1.741239126218e+00 1.742760291218e+00 1.744207491712e+00 1.745568472670e+00 1.746847398218e+00 1.748034979505e+00 1.749128728813e+00 1.750126386981e+00 1.751020258209e+00 1.751812857179e+00 1.752493150628e+00 1.753063697187e+00 1.753519802798e+00 1.753856217771e+00 1.754074785446e+00 1.754165477195e+00 1.754135402174e+00 1.753973696071e+00 1.753682936746e+00 1.753260590783e+00 1.752701282523e+00 1.752010885178e+00 1.751177882706e+00 1.750208719205e+00 1.749099959432e+00 1.747846505971e+00 1.746457524679e+00 1.744919603139e+00 1.743244265784e+00 1.741423277608e+00 1.739458082830e+00 1.737354510826e+00 1.735102805966e+00 1.732714513923e+00 1.730182393581e+00 1.727508754102e+00 1.724701263944e+00 1.721749982287e+00 1.718668464718e+00 1.715449730994e+00 1.712099690037e+00 1.708625366309e+00 1.705017749272e+00 1.701294160120e+00 1.697445748878e+00 1.693484023965e+00 1.689412118592e+00 1.685227750720e+00 1.680946488370e+00 1.676562483452e+00 1.672090204659e+00 1.667530738817e+00 1.662889663342e+00 1.658179609524e+00 1.653398823570e+00 1.648564670200e+00 1.643677640350e+00 1.638750346717e+00 1.633792700716e+00 1.628808020765e+00 1.623816207218e+00 1.618817606904e+00 1.613831514402e+00 1.608867614217e+00 1.603933054363e+00 1.599050610098e+00 1.594222022054e+00 1.589470923103e+00 1.584805910816e+00 1.580240694273e+00 1.575798554180e+00 1.571482081870e+00 1.567320883160e+00 1.563320904821e+00 1.559501919791e+00 1.555885231538e+00 1.552476377469e+00 1.549306339740e+00 1.546380522730e+00 1.543720131657e+00 1.541346079165e+00 1.539262955824e+00 1.537502121241e+00 1.536064317291e+00 1.534974683976e+00 1.534244493025e+00 1.533881640193e+00 1.533911626751e+00 1.534330880346e+00 1.535160886682e+00 1.536406165637e+00 1.538072646736e+00 1.540174981436e+00 1.542706078289e+00 1.545680290093e+00 1.549091795704e+00 1.552942915744e+00 1.557236251763e+00 1.561957656270e+00 1.567112302822e+00 1.572685863262e+00 1.578672661185e+00 1.585061905019e+00 1.591835017060e+00 1.598987712885e+00 1.606492883992e+00 1.614339888954e+00 1.622506823773e+00 1.630969868387e+00 1.639714832805e+00 1.648706759622e+00 1.657931972404e+00 1.667357254219e+00 1.676958127324e+00 1.686711183576e+00 1.696579464678e+00 1.706544962662e+00 1.716569702306e+00 1.726629366170e+00 1.736695755555e+00 1.746733742852e+00 1.756723855737e+00 1.766627137923e+00 1.776423826261e+00 1.786083029102e+00 1.795575351648e+00 1.804883258886e+00 1.813969694208e+00 1.822824070636e+00 1.831416384405e+00 1.839724392346e+00 1.847736643295e+00 1.855424593799e+00 1.862783195938e+00 1.869789340760e+00 1.876435067415e+00 1.882711753489e+00 1.888603800908e+00 1.894115564233e+00 1.899233796056e+00 1.903961477394e+00 1.908301340153e+00 1.912249535084e+00 1.915820904862e+00 1.919014430866e+00 1.921847545850e+00 1.924328673500e+00 1.926471580267e+00 1.928300888074e+00 1.929825607660e+00 1.931077206753e+00 1.932072610026e+00 1.932839348088e+00 1.933407663568e+00 1.933798973127e+00 1.934053111813e+00 1.934191496565e+00 1.934252979737e+00 1.934270591954e+00 1.934270538568e+00 1.934298230314e+00 1.934373390032e+00 1.934539929884e+00 1.934827431206e+00 1.935260307603e+00 1.935879390248e+00 1.936700094369e+00 1.937759298087e+00 1.939075940551e+00 1.940667920057e+00 1.942563373890e+00 1.944763829539e+00 1.947294598804e+00 1.950155831037e+00 1.953354643817e+00 1.956897549513e+00 1.960770529412e+00 1.964982875805e+00 1.969514318032e+00 1.974355811458e+00 1.979494286157e+00 1.984900897441e+00 1.990568317787e+00 1.996456304292e+00 2.002546783718e+00 2.008809311499e+00 2.015205880151e+00 2.021713982039e+00 2.028285560987e+00 2.034898187723e+00 2.041508952521e+00 2.048078195359e+00 2.054580649861e+00 2.060964555466e+00 2.067209776016e+00 2.073269848838e+00 2.079113507997e+00 2.084716226054e+00 2.090029939815e+00 2.095041191148e+00 2.099710259448e+00 2.104012519025e+00 2.107929334532e+00 2.111422296963e+00 2.114486474921e+00 2.117087512169e+00 2.119213662812e+00 2.120849158201e+00 2.121966783210e+00 2.122567665769e+00 2.122622975408e+00 2.122128711239e+00 2.121072136027e+00 2.119434140848e+00 2.117218147780e+00 2.114397658264e+00 2.110976320373e+00 2.106940339611e+00 2.102274760354e+00 2.096986099901e+00 2.091048303820e+00 2.084470097116e+00 2.077237702876e+00 2.069343304388e+00 2.060793559298e+00 2.051570736131e+00 2.041690176307e+00 2.031142398850e+00 2.019936128239e+00 2.008085501104e+00 1.995587570668e+00 1.982476853180e+00 1.968758428538e+00 1.954466349126e+00 1.939633905061e+00 1.924289187458e+00 1.908491931381e+00 1.892277840657e+00 1.875716232482e+00 1.858869978149e+00 1.841804455184e+00 1.824616795352e+00 1.807373564356e+00 1.790181902256e+00 1.773134630165e+00 1.756327589891e+00 1.739881937052e+00 1.723883833668e+00 1.708457773304e+00 1.693698240231e+00 1.679704381481e+00 1.666581960279e+00 1.654398621137e+00 1.643247076475e+00 1.633176096386e+00 1.624235189125e+00 1.616463336398e+00 1.609854378993e+00 1.604423019679e+00 1.600126704255e+00 1.596927224412e+00 1.594765877042e+00 1.593548714704e+00 1.593199140835e+00 1.593589879039e+00 1.594612887076e+00 1.596138118441e+00 1.598023230962e+00 1.600149878409e+00 1.602360344997e+00 1.604540005087e+00 1.606553512507e+00 1.608277442305e+00 1.609617540445e+00 1.610454036856e+00 1.610724835230e+00 1.610346500702e+00 1.609265170693e+00 1.607455077893e+00 1.604872403180e+00 1.601535079618e+00 1.597433531222e+00 1.592601086503e+00 1.587081058300e+00 1.580908722559e+00 1.574172899727e+00 1.566926326494e+00 1.559265895972e+00 1.551284399566e+00 1.543063969461e+00 1.534733521888e+00 1.526368724977e+00 1.518094568869e+00 1.510012643340e+00 1.502210909150e+00 1.494816655541e+00 1.487892731378e+00 1.481553258656e+00 1.475869754061e+00 1.470906918928e+00 1.466755681988e+00 1.463437088304e+00 1.461025038099e+00 1.459536099933e+00 1.458984907464e+00 1.459397448609e+00 1.460730547706e+00 1.462989273362e+00 1.466106644219e+00 1.470021827433e+00 1.474672936115e+00 1.479926089285e+00 1.485696803007e+00 1.491825203770e+00 1.498161814701e+00 1.504556488949e+00 1.510797933387e+00 1.516731000512e+00 1.522137534510e+00 1.526828195885e+00 1.530621568138e+00 1.533306066002e+00 1.534739138093e+00 1.534739106253e+00 1.533179659919e+00 1.529962034543e+00 1.524984170728e+00 1.518230287947e+00 1.509671110646e+00 1.499348834456e+00 1.487343536978e+00 1.473755997784e+00 1.458763346817e+00 1.442546981771e+00 1.425348158554e+00 1.407431653406e+00 1.389076640343e+00 1.370601186379e+00 1.352297702230e+00 1.334479713070e+00 1.317429474426e+00 1.301397888580e+00 1.286605783883e+00 1.273205599294e+00 1.261309120606e+00 1.250947184196e+00 1.242101267214e+00 1.234686037464e+00 1.228558830587e+00 1.223550625560e+00 1.219439744754e+00 1.216015963289e+00 1.213048040546e+00 1.210325046095e+00 1.207675452854e+00 1.204936782788e+00 1.202021712719e+00 1.198869102652e+00 1.195474950499e+00 1.191893719329e+00 1.188199408112e+00 1.184531612951e+00 1.181029772702e+00 1.177857263164e+00 1.175183926648e+00 1.173141426687e+00 1.171858570242e+00 1.171398588111e+00 1.171785927758e+00 1.172979167679e+00 1.174867617155e+00 1.177292911783e+00 1.180016705158e+00 1.182773596994e+00 1.185244086682e+00 1.187092075181e+00 1.187980354676e+00 1.187562493724e+00 1.185540594373e+00 1.181641062745e+00 1.175649978433e+00 1.167431685401e+00 1.156915512812e+00 1.144141751114e+00 1.129229668097e+00 1.112411201447e+00 1.094015939488e+00 1.074460057849e+00 1.054255435746e+00 1.033955432786e+00 1.014163305260e+00 9.954634021327e-01 9.783923230894e-01 9.633995227397e-01 9.507776749640e-01 9.406605350789e-01 9.329720100140e-01 9.274508701499e-01 9.236680691157e-01 9.210558834654e-01 9.189945918983e-01 9.168355911285e-01 9.139997528088e-01 9.100109468026e-01 9.045387278028e-01 8.974523159585e-01 8.888030088825e-01 8.788604291510e-01 8.680628560207e-01 8.569989755194e-01 8.463455620389e-01 8.367805381073e-01 8.289218366356e-01 8.232152639673e-01 8.198938825799e-01 8.189295361565e-01 8.200347049895e-01 8.227414137511e-01 8.236340987277e-01 8.223337803078e-01 8.217640025489e-01 8.244341914891e-01 8.304840126480e-01 8.375034017929e-01 8.422437962795e-01 8.429620930453e-01 8.407355013297e-01 8.389266018584e-01 8.410778125664e-01 8.485926763141e-01 8.598842140246e-01 8.717154026419e-01 8.816512267122e-01 8.897683289116e-01 8.985313997321e-01 9.109364119808e-01 9.281114120975e-01 9.481489341069e-01 9.670942191330e-01 9.812581175036e-01 9.892055160300e-01 9.922587947716e-01 9.932935610011e-01 9.945264568209e-01 9.957861032004e-01 9.945185583124e-01 9.875056179052e-01 9.731324076566e-01 9.527594211589e-01 9.303655608377e-01 9.105316983203e-01 8.959772683794e-01 8.863557903132e-01 8.793861586251e-01 8.735613555050e-01 8.699160424031e-01 8.572814957253e-01 8.072390851417e-01 7.666146885849e-01 7.895310815125e-01 8.641462489824e-01 9.302842751718e-01 9.455089351955e-01 9.132805794199e-01 8.784119980297e-01 8.913251648188e-01 9.531157705961e-01 1.015018593615e+00 1.031614753254e+00 9.953277255272e-01 9.403708648932e-01 9.191877854790e-01 9.512161958616e-01 9.989959271415e-01 1.009657639143e+00 9.593039291856e-01 8.674648363835e-01 7.893880939143e-01 7.753095500904e-01 8.132238547165e-01 8.456742972855e-01 8.343091344626e-01 7.874695576186e-01 7.521006761905e-01 7.705163756775e-01 8.280481119921e-01 8.713127492895e-01 8.649824467516e-01 8.193747960760e-01 7.884956753879e-01 8.263087277334e-01 9.206157987424e-01 1.008620135348e+00 1.042126387499e+00 1.017372367437e+00 9.748357150548e-01 9.706363425277e-01 1.019252572936e+00 1.074056400687e+00 1.077185239124e+00 1.007430733790e+00 8.998713868756e-01 8.401507988569e-01 8.916972644301e-01 1.006973982735e+00 1.090187891127e+00 1.085057018114e+00 9.950136961357e-01 8.812929792320e-01 8.355593231235e-01 8.901724498584e-01 9.772356200016e-01 1.023778644633e+00 1.016724754938e+00 1.001957955350e+00 1.038397918373e+00 1.125237687250e+00 1.196518268509e+00 1.186579838677e+00 1.079639144057e+00 9.356352896281e-01 8.889438246998e-01 1.015234501497e+00 1.207530026657e+00 1.325659225420e+00 1.295471244076e+00 1.114797790138e+00 8.619278413609e-01 7.221525152693e-01 8.415920219459e-01 1.059520107142e+00 1.191597273136e+00 1.167078885631e+00 9.974892095959e-01 7.732350127505e-01 6.746200625711e-01 7.991089966888e-01 9.846444960955e-01 1.084564526383e+00 1.053646032850e+00 9.208023066810e-01 7.819564701313e-01 7.645231493255e-01 8.806786776492e-01 1.014094227188e+00 1.074911875813e+00 1.039965151523e+00 9.421154639792e-01 8.563611823701e-01 8.543175423472e-01 9.284622931239e-01 1.006775261504e+00 1.031941495087e+00 9.920471453901e-01 9.186749007838e-01 8.699788884519e-01 8.853731734894e-01 9.422750490209e-01 9.831599493554e-01 9.686456904181e-01 9.009554397164e-01 8.270157663770e-01 8.152486695724e-01 8.862074832720e-01 9.832933389297e-01 1.036296764879e+00 1.009066174611e+00 9.105390100218e-01 7.964537160709e-01 7.514271707850e-01 8.098640941115e-01 9.087333495612e-01 9.701987027895e-01 9.591839126069e-01 8.864089783796e-01 7.987596996684e-01 7.545655991925e-01 7.748070202674e-01 8.255284573546e-01 8.656973366625e-01 8.832132067183e-01 8.910026603400e-01 9.039460939430e-01 9.185627399212e-01 9.156039414800e-01 8.814226720404e-01 8.596778205828e-01
 1.346867993343e+00 1.344922188544e+00 1.343046204677e+00 1.341987965793e+00 1.341680160876e+00 1.341257387119e+00 1.339922583079e+00 1.337810271571e+00 1.335866331327e+00 1.334842303319e+00 1.334510404913e+00 1.333938543174e+00 1.332452076261e+00 1.330289400836e+00 1.328355827387e+00 1.327326227340e+00 1.326947648923e+00 1.326263032503e+00 1.324605485900e+00 1.322312993528e+00 1.320370713230e+00 1.319371948012e+00 1.318925404834e+00 1.318090850296e+00 1.316325511003e+00 1.314009136474e+00 1.312066654352e+00 1.311047086044e+00 1.310543923435e+00 1.309595448536e+00 1.307688199906e+00 1.305290958677e+00 1.303365252680e+00 1.302370399614e+00 1.301801611398e+00 1.300707442799e+00 1.298650005850e+00 1.296160207453e+00 1.294216129473e+00 1.293229093994e+00 1.292595052721e+00 1.291322369160e+00 1.289068640291e+00 1.286491284014e+00 1.284548574839e+00 1.283536053445e+00 1.282793526890e+00 1.281389504339e+00 1.279052235629e+00 1.276445420470e+00 1.274488844203e+00 1.273420315358e+00 1.272570228016e+00 1.271063905494e+00 1.268696617232e+00 1.266116963275e+00 1.264167817946e+00 1.263052657034e+00 1.262124905382e+00 1.260528580795e+00 1.258076619213e+00 1.255457467588e+00 1.253531604689e+00 1.252437103246e+00 1.251439497662e+00 1.249677328602e+00 1.247050197109e+00 1.244353642307e+00 1.242474487190e+00 1.241439788737e+00 1.240347820715e+00 1.238317957721e+00 1.235438264616e+00 1.232687946838e+00 1.230908741006e+00 1.229908578295e+00 1.228645568329e+00 1.226316556218e+00 1.223228711430e+00 1.220485605568e+00 1.218811765094e+00 1.217775723639e+00 1.216263929635e+00 1.213662897681e+00 1.210488746264e+00 1.207833152642e+00 1.206217448768e+00 1.205050846335e+00 1.203272921945e+00 1.200478998161e+00 1.197317226358e+00 1.194774716113e+00 1.193149915643e+00 1.191781542960e+00 1.189765031016e+00 1.186881376676e+00 1.183794049703e+00 1.181330448640e+00 1.179626278633e+00 1.178031357149e+00 1.175820893174e+00 1.172922024714e+00 1.169939782425e+00 1.167511294324e+00 1.165673318998e+00 1.163857996990e+00 1.161510118340e+00 1.158637371180e+00 1.155752916261e+00 1.153325307457e+00 1.151327296599e+00 1.149308746491e+00 1.146873684577e+00 1.144057657591e+00 1.141253145977e+00 1.138788012347e+00 1.136618967265e+00 1.134422773203e+00 1.131937575261e+00 1.129193145522e+00 1.126444282453e+00 1.123907819491e+00 1.121566031048e+00 1.119222784240e+00 1.116708348914e+00 1.114023373608e+00 1.111299515555e+00 1.108670229381e+00 1.106164574990e+00 1.103699935229e+00 1.101163945285e+00 1.098504568194e+00 1.095762741181e+00 1.093031166337e+00 1.090384885919e+00 1.087819282685e+00 1.085242322007e+00 1.082557738503e+00 1.079757840253e+00 1.076932481000e+00 1.074182311510e+00 1.071520653526e+00 1.068861206963e+00 1.066104676583e+00 1.063240115529e+00 1.060353745653e+00 1.057528173075e+00 1.054764764970e+00 1.051992170498e+00 1.049152016656e+00 1.046249992336e+00 1.043337568651e+00 1.040451634223e+00 1.037583333020e+00 1.034708118714e+00 1.031815519223e+00 1.028906804173e+00 1.025978684425e+00 1.023031665175e+00 1.020081571993e+00 1.017149675036e+00 1.014236650042e+00 1.011315363707e+00 1.008351510960e+00 1.005352070670e+00 1.002359662772e+00 9.994017866405e-01 9.964557899953e-01 9.934810773535e-01 9.904639682234e-01 9.874327830477e-01 9.844189286934e-01 9.814186163206e-01 9.783986194691e-01 9.753462421183e-01 9.722844501684e-01 9.692345432790e-01 9.661848422523e-01 9.631118665193e-01 9.600122025636e-01 9.569085664386e-01 9.538221865207e-01 9.507434783686e-01 9.476424990912e-01 9.445135130929e-01 9.413798157445e-01 9.382617325948e-01 9.351531123039e-01 9.320362392010e-01 9.289021058946e-01 9.257598732557e-01 9.226269524409e-01 9.195003215505e-01 9.163674530506e-01 9.132256379221e-01 9.100814649418e-01 9.069405550992e-01 9.038004793911e-01 9.006593284970e-01 8.975115680101e-01 8.943613975200e-01 8.912143171685e-01 8.880671992641e-01 8.849181129610e-01 8.817685621643e-01 8.786182147933e-01 8.754701065625e-01 8.723233816674e-01 8.691773834386e-01 8.660301304193e-01 8.628844917748e-01 8.597427702476e-01 8.566037757796e-01 8.534675866175e-01 8.503330626582e-01 8.471996592551e-01 8.440694774278e-01 8.409471379773e-01 8.378274464525e-01 8.347099732974e-01 8.315986010033e-01 8.284939178572e-01 8.253953002174e-01 8.223041890066e-01 8.192157244164e-01 8.161339716923e-01 8.130647304676e-01 8.100034936039e-01 8.069479945924e-01 8.039007475434e-01 8.008630905228e-01 7.978355636912e-01 7.948202314400e-01 7.918128885530e-01 7.888123899408e-01 7.858273996572e-01 7.828550285492e-01 7.798910451566e-01 7.769407697050e-01 7.740029026182e-01 7.710780516805e-01 7.681709580411e-01 7.652753113200e-01 7.623917454950e-01 7.595280519102e-01 7.566816360878e-01 7.538501345294e-01 7.510359420695e-01 7.482391992955e-01 7.454600291437e-01 7.427031007438e-01 7.399655567473e-01 7.372442480570e-01 7.345463737163e-01 7.318701054930e-01 7.292129783626e-01 7.265793981086e-01 7.239687981512e-01 7.213801610873e-01 7.188192231409e-01 7.162814423551e-01 7.137655792568e-01 7.112792980989e-01 7.088195356034e-01 7.063850596696e-01 7.039816449558e-01 7.016053882907e-01 6.992566547884e-01 6.969402540044e-01 6.946541304165e-01 6.923967731830e-01 6.901747161445e-01 6.879844010513e-01 6.858238808078e-01 6.837004666074e-01 6.816104499416e-01 6.795538859668e-01 6.775377263670e-01 6.755534213636e-01 6.736068529434e-01 6.717009773857e-01 6.698313787204e-01 6.680001073433e-01 6.662113969586e-01 6.644607520205e-01 6.627518275031e-01 6.610865473300e-01 6.594607495430e-01 6.578783957037e-01 6.563423348769e-01 6.548482183686e-01 6.533988489623e-01 6.519967514604e-01 6.506386900759e-01 6.493286446907e-01 6.480656672172e-01 6.468492195329e-01 6.456831265242e-01 6.445661843053e-01 6.434966276931e-01 6.424781831889e-01 6.415115712899e-01 6.405937298445e-01 6.397287866285e-01 6.389162900614e-01 6.381549417139e-01 6.374478287001e-01 6.367940262636e-01 6.361920932060e-01 6.356468856155e-01 6.351549033901e-01 6.347176583535e-01 6.343373215346e-01 6.340118457734e-01 6.337410072389e-01 6.335281452508e-01 6.333705777688e-01 6.332694882229e-01 6.332264203604e-01 6.332391197128e-01 6.333093631309e-01 6.334392779846e-01 6.336238582981e-01 6.338669369140e-01 6.341673071002e-01 6.345228456363e-01 6.349390562342e-01 6.354135584229e-01 6.359443695457e-01 6.365339700918e-01 6.371790208477e-01 6.378804554019e-01 6.386415524238e-01 6.394610967100e-01 6.403365827892e-01 6.412708304355e-01 6.422599710357e-01 6.433035893886e-01 6.444064820420e-01 6.455638527910e-01 6.467788557086e-01 6.480508848941e-01 6.493762912582e-01 6.507566174507e-01 6.521914328396e-01 6.536787147355e-01 6.552215057383e-01 6.568186425887e-01 6.584676219359e-01 6.601710742354e-01 6.619241148737e-01 6.637269069749e-01 6.655821097618e-01 6.674872882371e-01 6.694447105891e-01 6.714507562986e-01 6.735042844324e-01 6.756045471594e-01 6.777520464412e-01 6.799461473283e-01 6.821892493812e-01 6.844777643094e-01 6.868097503757e-01 6.891856851712e-01 6.916028985129e-01 6.940647758119e-01 6.965710520004e-01 6.991170670576e-01 7.017050811720e-01 7.043320061303e-01 7.069972350062e-01 7.097027008933e-01 7.124455553992e-01 7.152265488843e-01 7.180448522994e-01 7.208969388609e-01 7.237842652105e-01 7.267070943608e-01 7.296622437805e-01 7.326524937301e-01 7.356747175674e-01 7.387257460050e-01 7.418085621130e-01 7.449208855703e-01 7.480628475842e-01 7.512347985553e-01 7.544319755169e-01 7.576563974819e-01 7.609073874968e-01 7.641826186999e-01 7.674833193148e-01 7.708089532636e-01 7.741560750467e-01 7.775259718005e-01 7.809171726116e-01 7.843289311243e-01 7.877625498120e-01 7.912141250745e-01 7.946835770046e-01 7.981706893909e-01 8.016753364077e-01 8.051972971672e-01 8.087352042143e-01 8.122867427347e-01 8.158522077488e-01 8.194300550141e-01 8.230214960988e-01 8.266261943053e-01 8.302406224461e-01 8.338662950682e-01 8.375000588117e-01 8.411428693788e-01 8.447950661838e-01 8.484549437155e-01 8.521214932965e-01 8.557949093402e-01 8.594718217853e-01 8.631539568886e-01 8.668402730682e-01 8.705302314444e-01 8.742243676674e-01 8.779187880281e-01 8.816138052268e-01 8.853105646816e-01 8.890061963687e-01 8.927019176884e-01 8.963973300271e-01 9.000900210500e-01 9.037803995917e-01 9.074656560002e-01 9.111475289209e-01 9.148261997840e-01 9.184988853288e-01 9.221658145155e-01 9.258259363372e-01 9.294782782812e-01 9.331239710174e-01 9.367611061027e-01 9.403886458465e-01 9.440068266584e-01 9.476149513658e-01 9.512123631521e-01 9.547976184890e-01 9.583708358413e-01 9.619317961606e-01 9.654797395868e-01 9.690134541165e-01 9.725332868900e-01 9.760376447823e-01 9.795255219444e-01 9.829987902737e-01 9.864548766241e-01 9.898933656811e-01 9.933143925452e-01 9.967159140440e-01 1.000099913187e+00 1.003464109959e+00 1.006808416101e+00 1.010131472303e+00 1.013433027246e+00 1.016714418193e+00 1.019972754644e+00 1.023208696114e+00 1.026422167185e+00 1.029610198620e+00 1.032774959816e+00 1.035915221929e+00 1.039029892808e+00 1.042120230807e+00 1.045182382550e+00 1.048218163093e+00 1.051227255587e+00 1.054208642477e+00 1.057162935775e+00 1.060087516402e+00 1.062982961407e+00 1.065848083281e+00 1.068684053843e+00 1.071490617718e+00 1.074265919191e+00 1.077008042399e+00 1.079719371282e+00 1.082399055371e+00 1.085045470266e+00 1.087660648839e+00 1.090239634017e+00 1.092785027505e+00 1.095297497048e+00 1.097775036452e+00 1.100217622593e+00 1.102624140905e+00 1.104994807722e+00 1.107330230119e+00 1.109628270649e+00 1.111890884581e+00 1.114114609277e+00 1.116300801974e+00 1.118450448429e+00 1.120561236412e+00 1.122634214237e+00 1.124668347426e+00 1.126661790507e+00 1.128618542467e+00 1.130534084588e+00 1.132410642802e+00 1.134247015977e+00 1.136041077169e+00 1.137796841832e+00 1.139510935538e+00 1.141183962643e+00 1.142816298768e+00 1.144405875653e+00 1.145954736009e+00 1.147460571397e+00 1.148925201866e+00 1.150347954813e+00 1.151727003539e+00 1.153064428405e+00 1.154358658292e+00 1.155609157615e+00 1.156818720094e+00 1.157983094618e+00 1.159104515396e+00 1.160183924118e+00 1.161218265747e+00 1.162211336996e+00 1.163158912378e+00 1.164063242269e+00 1.164925761423e+00 1.165742583909e+00 1.166517971553e+00 1.167248047808e+00 1.167935231938e+00 1.168580005889e+00 1.169179844336e+00 1.169738608147e+00 1.170251854384e+00 1.170723921140e+00 1.171153090699e+00 1.171538030932e+00 1.171881619617e+00 1.172181991878e+00 1.172440285022e+00 1.172657212603e+00 1.172830817603e+00 1.172965013444e+00 1.173055878838e+00 1.173106647128e+00 1.173117555273e+00 1.173085754844e+00 1.173017634172e+00 1.172906522865e+00 1.172756838049e+00 1.172569185322e+00 1.172341484257e+00 1.172078374316e+00 1.171774072686e+00 1.171435370087e+00 1.171060198516e+00 1.170646411185e+00 1.170200886879e+00 1.169716709181e+00 1.169200502697e+00 1.168651090426e+00 1.168065969178e+00 1.167451997523e+00 1.166803285777e+00 1.166125287689e+00 1.165417018667e+00 1.164677545933e+00 1.163912988627e+00 1.163117201110e+00 1.162298151198e+00 1.161450784594e+00 1.160577907126e+00 1.159683913033e+00 1.158761953709e+00 1.157822560174e+00 1.156859462454e+00 1.155875453059e+00 1.154875747677e+00 1.153854664213e+00 1.152820300594e+00 1.151767580417e+00 1.150701969968e+00 1.149624045473e+00 1.148531368735e+00 1.147432257134e+00 1.146320633422e+00 1.145202144018e+00 1.144078639987e+00 1.142947231742e+00 1.141816613368e+00 1.140679110671e+00 1.139544477926e+00 1.138410047735e+00 1.137276391980e+00 1.136150613972e+00 1.135025906617e+00 1.133912156173e+00 1.132806403633e+00 1.131709543826e+00 1.130629528660e+00 1.129559034718e+00 1.128508620733e+00 1.127473465569e+00 1.126458370020e+00 1.125467145836e+00 1.124495358943e+00 1.123553384037e+00 1.122634838875e+00 1.121746737650e+00 1.120891568142e+00 1.120065203130e+00 1.119279390167e+00 1.118525872422e+00 1.117814841634e+00 1.117143938204e+00 1.116513215661e+00 1.115933277591e+00 1.115394058786e+00 1.114909248884e+00 1.114473610860e+00 1.114089724190e+00 1.113766110134e+00 1.113493353660e+00 1.113286467065e+00 1.113136311594e+00 1.113049786690e+00 1.113033281075e+00 1.113077771027e+00 1.113197062213e+00 1.113384255787e+00 1.113645063173e+00 1.113984205525e+00 1.114393971123e+00 1.114890728268e+00 1.115460314927e+00 1.116116776326e+00 1.116857221838e+00 1.117679083754e+00 1.118596167243e+00 1.119593302134e+00 1.120687495901e+00 1.121871542823e+00 1.123147016422e+00 1.124523085952e+00 1.125986984186e+00 1.127556766658e+00 1.129219209605e+00 1.130982538292e+00 1.132850841850e+00 1.134813594403e+00 1.136886562772e+00 1.139057266023e+00 1.141334818563e+00 1.143719326589e+00 1.146203386634e+00 1.148802119478e+00 1.151499312205e+00 1.154308516441e+00 1.157225411359e+00 1.160244932120e+00 1.163379457079e+00 1.166614229632e+00 1.169962348040e+00 1.173415506879e+00 1.176974374445e+00 1.180645811750e+00 1.184416463947e+00 1.188299967402e+00 1.192284962066e+00 1.196374953153e+00 1.200573312929e+00 1.204868209821e+00 1.209272438521e+00 1.213774572675e+00 1.218376160600e+00 1.223081758375e+00 1.227878482393e+00 1.232779116188e+00 1.237770613121e+00 1.242856792692e+00 1.248038043637e+00 1.253304936439e+00 1.258667922255e+00 1.264112326023e+00 1.269645518103e+00 1.275262644975e+00 1.280956972813e+00 1.286737852217e+00 1.292591117426e+00 1.298523554927e+00 1.304529464161e+00 1.310602507100e+00 1.316751639980e+00 1.322959586062e+00 1.329237888644e+00 1.335576699410e+00 1.341971285967e+00 1.348429445967e+00 1.354934858280e+00 1.361498749122e+00 1.368108408042e+00 1.374762965110e+00 1.381467866207e+00 1.388206303924e+00 1.394989350226e+00 1.401804986894e+00 1.408652562420e+00 1.415536537072e+00 1.422439126104e+00 1.429373614506e+00 1.436325526358e+00 1.443295447328e+00 1.450288099744e+00 1.457283107811e+00 1.464298446463e+00 1.471314161206e+00 1.478335971853e+00 1.485362969377e+00 1.492379340539e+00 1.499401306045e+00 1.506407760648e+00 1.513406401291e+00 1.520395370795e+00 1.527359220729e+00 1.534314265516e+00 1.541237858851e+00 1.548140006536e+00 1.555016670524e+00 1.561854987248e+00 1.568668440062e+00 1.575436244630e+00 1.582169988863e+00 1.588860844641e+00 1.595499668167e+00 1.602101711455e+00 1.608640552908e+00 1.615133110899e+00 1.621568423525e+00 1.627937813030e+00 1.634256342426e+00 1.640497250638e+00 1.646681139143e+00 1.652790559650e+00 1.658824245962e+00 1.664791052159e+00 1.670668754068e+00 1.676476806346e+00 1.682195658654e+00 1.687828644298e+00 1.693381292355e+00 1.698833441126e+00 1.704203770691e+00 1.709473249878e+00 1.714646013466e+00 1.719726916615e+00 1.724695330035e+00 1.729572735182e+00 1.734336791016e+00 1.738996013370e+00 1.743551569187e+00 1.747986266959e+00 1.752320664609e+00 1.756532063931e+00 1.760630570932e+00 1.764615536848e+00 1.768473461452e+00 1.772222381582e+00 1.775839110764e+00 1.779339090353e+00 1.782716474850e+00 1.785961312533e+00 1.789090388452e+00 1.792082466694e+00 1.794952585474e+00 1.797692357145e+00 1.800299652899e+00 1.802783901720e+00 1.805130107921e+00 1.807349923179e+00 1.809436413661e+00 1.811388380261e+00 1.813214911165e+00 1.814900201759e+00 1.816461114240e+00 1.817887078813e+00 1.819179032379e+00 1.820345840408e+00 1.821373905243e+00 1.822277406776e+00 1.823047699912e+00 1.823689068905e+00 1.824204778148e+00 1.824587455362e+00 1.824849119473e+00 1.824981779086e+00 1.824991536210e+00 1.824880278985e+00 1.824644615228e+00 1.824293294099e+00 1.823821387390e+00 1.823234287715e+00 1.822534933705e+00 1.821720779774e+00 1.820799034602e+00 1.819767784451e+00 1.818633357456e+00 1.817396185708e+00 1.816058777364e+00 1.814625140155e+00 1.813096764818e+00 1.811477313867e+00 1.809769955250e+00 1.807978821106e+00 1.806104954199e+00 1.804153445982e+00 1.802127591467e+00 1.800031302911e+00 1.797868618969e+00 1.795640090989e+00 1.793355122000e+00 1.791013106082e+00 1.788620452466e+00 1.786182133540e+00 1.783698740354e+00 1.781179650302e+00 1.778625167339e+00 1.776041054463e+00 1.773433375546e+00 1.770802028859e+00 1.768159247070e+00 1.765500880252e+00 1.762838623236e+00 1.760175322887e+00 1.757511594830e+00 1.754860758538e+00 1.752216695741e+00 1.749593596046e+00 1.746991158035e+00 1.744411987646e+00 1.741869377307e+00 1.739356050141e+00 1.736888356359e+00 1.734462278736e+00 1.732083630819e+00 1.729762755833e+00 1.727493855180e+00 1.725290896732e+00 1.723150541184e+00 1.721079783057e+00 1.719085644324e+00 1.717161526650e+00 1.715324414388e+00 1.713565499615e+00 1.711894615850e+00 1.710315396927e+00 1.708823092298e+00 1.707432635769e+00 1.706132747569e+00 1.704936814527e+00 1.703841388244e+00 1.702845684468e+00 1.701960897471e+00 1.701175038775e+00 1.700500558918e+00 1.699932134894e+00 1.699470655708e+00 1.699121645505e+00 1.698876130908e+00 1.698744727779e+00 1.698717729251e+00 1.698798602581e+00 1.698989016879e+00 1.699280193307e+00 1.699680331269e+00 1.700177728121e+00 1.700779244706e+00 1.701479141392e+00 1.702270977454e+00 1.703162133569e+00 1.704138690795e+00 1.705207199297e+00 1.706358457883e+00 1.707588862251e+00 1.708902864872e+00 1.710283151987e+00 1.711739366019e+00 1.713257684170e+00 1.714837439615e+00 1.716478388967e+00 1.718164827345e+00 1.719907822036e+00 1.721688258545e+00 1.723508780832e+00 1.725365918396e+00 1.727245687122e+00 1.729155788607e+00 1.731079284315e+00 1.733018377540e+00 1.734966801466e+00 1.736913691029e+00 1.738865139101e+00 1.740801441373e+00 1.742731006289e+00 1.744641322104e+00 1.746525988955e+00 1.748388629959e+00 1.750211367653e+00 1.752000925521e+00 1.753746062571e+00 1.755441939570e+00 1.757088506509e+00 1.758671694094e+00 1.760199199631e+00 1.761656383118e+00 1.763043059473e+00 1.764356656862e+00 1.765586388364e+00 1.766738474897e+00 1.767797492581e+00 1.768768159090e+00 1.769643119821e+00 1.770418133397e+00 1.771093564792e+00 1.771659948765e+00 1.772120964968e+00 1.772468094992e+00 1.772701210645e+00 1.772819155004e+00 1.772812835573e+00 1.772689510843e+00 1.772437665298e+00 1.772060494211e+00 1.771555901456e+00 1.770917298119e+00 1.770152006114e+00 1.769247107033e+00 1.768211704339e+00 1.767039153808e+00 1.765726788447e+00 1.764282057757e+00 1.762693377250e+00 1.760971160833e+00 1.759106535334e+00 1.757102024446e+00 1.754963224451e+00 1.752679073038e+00 1.750262675193e+00 1.747706000715e+00 1.745013169502e+00 1.742188133808e+00 1.739224482418e+00 1.736135934163e+00 1.732911772888e+00 1.729562846386e+00 1.726090022734e+00 1.722491665122e+00 1.718779438094e+00 1.714946885300e+00 1.711006365102e+00 1.706958453916e+00 1.702804957022e+00 1.698559440707e+00 1.694216544842e+00 1.689791702233e+00 1.685284280239e+00 1.680703096556e+00 1.676059828396e+00 1.671352918700e+00 1.666601460533e+00 1.661805075658e+00 1.656977541627e+00 1.652129438273e+00 1.647265164586e+00 1.642405532003e+00 1.637550931562e+00 1.632722968447e+00 1.627928939965e+00 1.623181258689e+00 1.618500209222e+00 1.613888503787e+00 1.609374293002e+00 1.604961480155e+00 1.600669682373e+00 1.596520281235e+00 1.592517512220e+00 1.588692093555e+00 1.585050202423e+00 1.581614073304e+00 1.578403531893e+00 1.575425816051e+00 1.572711599352e+00 1.570266105792e+00 1.568113858026e+00 1.566271536253e+00 1.564748256487e+00 1.563571330531e+00 1.562742618632e+00 1.562287590762e+00 1.562215556397e+00 1.562535501961e+00 1.563267953845e+00 1.564410690449e+00 1.565986149912e+00 1.567991809067e+00 1.570434891985e+00 1.573327582910e+00 1.576658943714e+00 1.580444319004e+00 1.584672166811e+00 1.589344002458e+00 1.594457710730e+00 1.599997704175e+00 1.605967413359e+00 1.612345462106e+00 1.619125691164e+00 1.626293777170e+00 1.633828839207e+00 1.641722049444e+00 1.649942664039e+00 1.658479735675e+00 1.667305563827e+00 1.676395613531e+00 1.685731002244e+00 1.695275515494e+00 1.705014062559e+00 1.714908793343e+00 1.724933806437e+00 1.735064884142e+00 1.745262319617e+00 1.755506655113e+00 1.765760108535e+00 1.775996155502e+00 1.786185057418e+00 1.796292284618e+00 1.806298357887e+00 1.816163623186e+00 1.825868805897e+00 1.835382444351e+00 1.844677888833e+00 1.853736536663e+00 1.862523795428e+00 1.871029938012e+00 1.879225240645e+00 1.887094314427e+00 1.894622803084e+00 1.901786163889e+00 1.908584606114e+00 1.914993837499e+00 1.921011109341e+00 1.926630815784e+00 1.931840521528e+00 1.936649334908e+00 1.941045111333e+00 1.945038509386e+00 1.948632461622e+00 1.951829892599e+00 1.954648893604e+00 1.957091253606e+00 1.959180718949e+00 1.960928729516e+00 1.962353547071e+00 1.963483587347e+00 1.964330244297e+00 1.964930707005e+00 1.965303430306e+00 1.965480146059e+00 1.965494345118e+00 1.965366685215e+00 1.965143992464e+00 1.964846463703e+00 1.964513941352e+00 1.964180528804e+00 1.963872142271e+00 1.963635278518e+00 1.963487846391e+00 1.963471330547e+00 1.963613146346e+00 1.963935724048e+00 1.964477601764e+00 1.965248756981e+00 1.966283945768e+00 1.967593498678e+00 1.969193192524e+00 1.971105256343e+00 1.973323681599e+00 1.975869795729e+00 1.978735418047e+00 1.981922275665e+00 1.985430996805e+00 1.989241388165e+00 1.993356067675e+00 1.997746740108e+00 2.002403052944e+00 2.007304981611e+00 2.012418035532e+00 2.017731253830e+00 2.023201794409e+00 2.028807383445e+00 2.034516112350e+00 2.040286807410e+00 2.046098820663e+00 2.051901193797e+00 2.057671983625e+00 2.063369998968e+00 2.068956022832e+00 2.074407698135e+00 2.079675588020e+00 2.084740355200e+00 2.089561893758e+00 2.094110402856e+00 2.098364205789e+00 2.102281812902e+00 2.105851399999e+00 2.109036705943e+00 2.111818313453e+00 2.114180474634e+00 2.116088604682e+00 2.117540227999e+00 2.118503205200e+00 2.118968874523e+00 2.118922474247e+00 2.118338118328e+00 2.117218132106e+00 2.115533504674e+00 2.113281682090e+00 2.110446627973e+00 2.107011374190e+00 2.102975351960e+00 2.098312636168e+00 2.093024197115e+00 2.087094002353e+00 2.080507925491e+00 2.073268178062e+00 2.065349689885e+00 2.056761617647e+00 2.047487895493e+00 2.037524473879e+00 2.026879594987e+00 2.015538119961e+00 2.003522340441e+00 1.990828258407e+00 1.977471348026e+00 1.963477424352e+00 1.948852385325e+00 1.933645759333e+00 1.917876649025e+00 1.901594825840e+00 1.884853534908e+00 1.867698064860e+00 1.850210495107e+00 1.832446795015e+00 1.814499636599e+00 1.796455448779e+00 1.778399425693e+00 1.760450171370e+00 1.742694991867e+00 1.725258467929e+00 1.708248973855e+00 1.691773835723e+00 1.675961584812e+00 1.660900173663e+00 1.646712569816e+00 1.633484075551e+00 1.621299199812e+00 1.610241600300e+00 1.600349923450e+00 1.591684871552e+00 1.584253848835e+00 1.578062845728e+00 1.573102505499e+00 1.569316453397e+00 1.566669134156e+00 1.565064261081e+00 1.564420231820e+00 1.564629487053e+00 1.565558029271e+00 1.567097013612e+00 1.569088643646e+00 1.571406694788e+00 1.573906948763e+00 1.576441426284e+00 1.578895584786e+00 1.581120049123e+00 1.583017422265e+00 1.584472028898e+00 1.585390472583e+00 1.585707819838e+00 1.585340931658e+00 1.584264104217e+00 1.582431436879e+00 1.579830934753e+00 1.576474492823e+00 1.572355028383e+00 1.567530097906e+00 1.562021329100e+00 1.555893072432e+00 1.549218939323e+00 1.542053749111e+00 1.534511471841e+00 1.526655685467e+00 1.518597228595e+00 1.510437582233e+00 1.502260349859e+00 1.494196979942e+00 1.486319672383e+00 1.478747575288e+00 1.471578389209e+00 1.464886811916e+00 1.458792539134e+00 1.453343894939e+00 1.448641723999e+00 1.444743131743e+00 1.441690862666e+00 1.439559152737e+00 1.438341808190e+00 1.438084735194e+00 1.438774663638e+00 1.440386004512e+00 1.442906003487e+00 1.446242642254e+00 1.450348091546e+00 1.455106688347e+00 1.460392625959e+00 1.466088647494e+00 1.472003754694e+00 1.477992638636e+00 1.483850336704e+00 1.489377631375e+00 1.494391305175e+00 1.498658640182e+00 1.502005451265e+00 1.504226125137e+00 1.505144308640e+00 1.504615863752e+00 1.502481876979e+00 1.498663312318e+00 1.493070345531e+00 1.485670437637e+00 1.476477138801e+00 1.465517121680e+00 1.452899474153e+00 1.438741032473e+00 1.423220092183e+00 1.406553693086e+00 1.388978839927e+00 1.370784482526e+00 1.352257969498e+00 1.333715980723e+00 1.315468213912e+00 1.297813584823e+00 1.281036248999e+00 1.265371129478e+00 1.251024583130e+00 1.238131383439e+00 1.226776897146e+00 1.216975672923e+00 1.208677194506e+00 1.201787416085e+00 1.196137124494e+00 1.191550592556e+00 1.187807491179e+00 1.184682632315e+00 1.181974732143e+00 1.179469643132e+00 1.177021498707e+00 1.174497450221e+00 1.171817763374e+00 1.168966765661e+00 1.165949128653e+00 1.162844399714e+00 1.159749240372e+00 1.156794779752e+00 1.154141223673e+00 1.151929710045e+00 1.150315386876e+00 1.149408882908e+00 1.149293727251e+00 1.150000289535e+00 1.151495616619e+00 1.153694123631e+00 1.156427751752e+00 1.159490211530e+00 1.162603578294e+00 1.165449926825e+00 1.167697365453e+00 1.168976288076e+00 1.168943517281e+00 1.167260561523e+00 1.163628294674e+00 1.157809609841e+00 1.149617240218e+00 1.138965756871e+00 1.125843771676e+00 1.110353474071e+00 1.092702139143e+00 1.073201368701e+00 1.052284616251e+00 1.030465969838e+00 1.008355927239e+00 9.866110688795e-01 9.659043222774e-01 9.468903143201e-01 9.301220767561e-01 9.160372257386e-01 9.048733890308e-01 8.966586644883e-01 8.912027196928e-01 8.880934368493e-01 8.867780356449e-01 8.865821950576e-01 8.868102596434e-01 8.868043337152e-01 8.860011051701e-01 8.840001552281e-01 8.805710807065e-01 8.757013996431e-01 8.695711026073e-01 8.625421230392e-01 8.551264722651e-01 8.479037476925e-01 8.414794692178e-01 8.363673470223e-01 8.329439298856e-01 8.313742373212e-01 8.315798233079e-01 8.332763778371e-01 8.333858771714e-01 8.313278496792e-01 8.300325862480e-01 8.319991313002e-01 8.373467152745e-01 8.436193545412e-01 8.474971595337e-01 8.471364564758e-01 8.435234712622e-01 8.399743775696e-01 8.400823140029e-01 8.453927050785e-01 8.545112097131e-01 8.643862960886e-01 8.727497864274e-01 8.798493660882e-01 8.883404710744e-01 9.013912640779e-01 9.202291262870e-01 9.429518321401e-01 9.655572586453e-01 9.843098207876e-01 9.977195389387e-01 1.006997809084e+00 1.014775621955e+00 1.022910696692e+00 1.030854801903e+00 1.035763400778e+00 1.034238568078e+00 1.024503310003e+00 1.007654944634e+00 9.872413915531e-01 9.673275825269e-01 9.502104996822e-01 9.353420814976e-01 9.203712853462e-01 9.036864162782e-01 8.865132792230e-01 8.525793806861e-01 7.824871613594e-01 7.447154625679e-01 7.843376433344e-01 8.650025768045e-01 9.188565272811e-01 9.130267002019e-01 8.665941290155e-01 8.376116964872e-01 8.723552362090e-01 9.504507593998e-01 1.012372890956e+00 1.019878114488e+00 9.800864974183e-01 9.394580828536e-01 9.467441751097e-01 1.000041411519e+00 1.048650981338e+00 1.045631095766e+00 9.821112516401e-01 8.931239131925e-01 8.388148437653e-01 8.504924481819e-01 8.927278544766e-01 9.079315572952e-01 8.713442524041e-01 8.062454810857e-01 7.683681315429e-01 7.924038100979e-01 8.469514787118e-01 8.736219921035e-01 8.443965552936e-01 7.827263062287e-01 7.552245007857e-01 8.114124738513e-01 9.179411590383e-01 1.003427518985e+00 1.026343560141e+00 9.947866519052e-01 9.594182459901e-01 9.747604499204e-01 1.039771713844e+00 1.097774567838e+00 1.095167174335e+00 1.022088891415e+00 9.252312451191e-01 8.901741850698e-01 9.582859168859e-01 1.067860692789e+00 1.130467835347e+00 1.101090988750e+00 9.927777441015e-01 8.738021065719e-01 8.344991136271e-01 8.937693210599e-01 9.766630503816e-01 1.015652926874e+00 1.004485754531e+00 9.897774013551e-01 1.022174125214e+00 1.093096648107e+00 1.140725246006e+00 1.112726089871e+00 1.011652424803e+00 9.156111530414e-01 9.419580175483e-01 1.099155907900e+00 1.266569657745e+00 1.332760113140e+00 1.249438926991e+00 1.039261041780e+00 8.146059143606e-01 7.752060472584e-01 9.556833919676e-01 1.155633018683e+00 1.234306314876e+00 1.149769811061e+00 9.366791211754e-01 7.158521164088e-01 6.853565707331e-01 8.556167716904e-01 1.027699845233e+00 1.085293880051e+00 1.008196339484e+00 8.477523172059e-01 7.231953913313e-01 7.530073450048e-01 8.905164582429e-01 1.007043687119e+00 1.035228580997e+00 9.756964631575e-01 8.817564174586e-01 8.338009874133e-01 8.719699599286e-01 9.513271404242e-01 1.002947475896e+00 9.932986247891e-01 9.346818312090e-01 8.755996739226e-01 8.687688065171e-01 9.192266239459e-01 9.788373923974e-01 9.959077822413e-01 9.497213077930e-01 8.606373257165e-01 7.883820077070e-01 7.975347008361e-01 8.849424958320e-01 9.821743843597e-01 1.026510109202e+00 9.928854599271e-01 8.976841872066e-01 7.964524121514e-01 7.607801085471e-01 8.108857064721e-01 8.907660046234e-01 9.374225127809e-01 9.253722711896e-01 8.681135840095e-01 8.049818938822e-01 7.740909505794e-01 7.804384616436e-01 7.984118828238e-01 8.073738705569e-01 8.122233200263e-01 8.327118645362e-01 8.752722619952e-01 9.191813216662e-01 9.335654275492e-01 9.029388740540e-01 8.768003573867e-01
 1.363861108595e+00 1.362057429143e+00 1.360318931393e+00 1.359401534527e+00 1.359239315130e+00 1.358960913320e+00 1.357768240152e+00 1.355798769103e+00 1.353999331162e+00 1.353117798870e+00 1.352929544635e+00 1.352504391949e+00 1.351165068863e+00 1.349145779558e+00 1.347351636264e+00 1.346464785323e+00 1.346233014052e+00 1.345694200488e+00 1.344181689028e+00 1.342033193230e+00 1.340235383162e+00 1.339379645634e+00 1.339077455703e+00 1.338390854889e+00 1.336774703565e+00 1.334602871657e+00 1.332802147347e+00 1.331924410600e+00 1.331566254284e+00 1.330766899796e+00 1.329009458918e+00 1.326758447514e+00 1.324973531093e+00 1.324118735175e+00 1.323695521017e+00 1.322753631417e+00 1.320845442837e+00 1.318497303354e+00 1.316693333626e+00 1.315848892804e+00 1.315363158284e+00 1.314238582009e+00 1.312131248065e+00 1.309695084376e+00 1.307895236972e+00 1.307027613235e+00 1.306433365586e+00 1.305175590313e+00 1.302983287754e+00 1.300519524765e+00 1.298707379092e+00 1.297782781839e+00 1.297077689470e+00 1.295719183585e+00 1.293501042251e+00 1.291065712705e+00 1.289256944067e+00 1.288281520062e+00 1.287500414255e+00 1.286056182382e+00 1.283755794685e+00 1.281280485063e+00 1.279490174916e+00 1.278532763811e+00 1.277682245959e+00 1.276076017281e+00 1.273601181584e+00 1.271044613088e+00 1.269299281739e+00 1.268402187956e+00 1.267458803079e+00 1.265583597473e+00 1.262853513394e+00 1.260242130599e+00 1.258596101714e+00 1.257736259455e+00 1.256621465585e+00 1.254444263061e+00 1.251501347079e+00 1.248897171167e+00 1.247359534274e+00 1.246464429842e+00 1.245097910521e+00 1.242644881660e+00 1.239614069702e+00 1.237097256541e+00 1.235619930705e+00 1.234593615365e+00 1.232957915487e+00 1.230307349575e+00 1.227288621008e+00 1.224886313763e+00 1.223399138893e+00 1.222168669915e+00 1.220291707499e+00 1.217549621695e+00 1.214603984589e+00 1.212280045070e+00 1.210711639160e+00 1.209252265897e+00 1.207179248860e+00 1.204421208631e+00 1.201578880540e+00 1.199289061388e+00 1.197584740053e+00 1.195901528897e+00 1.193687818286e+00 1.190954808288e+00 1.188211050664e+00 1.185919050218e+00 1.184051186018e+00 1.182161772047e+00 1.179859380933e+00 1.177181923538e+00 1.174514516307e+00 1.172182554880e+00 1.170140438448e+00 1.168071190091e+00 1.165717404798e+00 1.163107979642e+00 1.160493803609e+00 1.158086229996e+00 1.155868145238e+00 1.153649092387e+00 1.151263411354e+00 1.148710625599e+00 1.146115689863e+00 1.143611249482e+00 1.141227403489e+00 1.138885723526e+00 1.136473586575e+00 1.133939777584e+00 1.131321515370e+00 1.128710858764e+00 1.126184450915e+00 1.123738828512e+00 1.121280496471e+00 1.118713396755e+00 1.116032404327e+00 1.113324400113e+00 1.110690438330e+00 1.108144427136e+00 1.105598194214e+00 1.102953016333e+00 1.100200531339e+00 1.097426902165e+00 1.094714145983e+00 1.092060012355e+00 1.089395454570e+00 1.086661872036e+00 1.083866189200e+00 1.081060440244e+00 1.078280487518e+00 1.075516627051e+00 1.072744750695e+00 1.069953753629e+00 1.067144914935e+00 1.064316531540e+00 1.061469095549e+00 1.058617165917e+00 1.055782280825e+00 1.052964926202e+00 1.050136839041e+00 1.047265136061e+00 1.044357618548e+00 1.041456850726e+00 1.038589386308e+00 1.035730887331e+00 1.032841098001e+00 1.029908142973e+00 1.026960845435e+00 1.024030685340e+00 1.021110557993e+00 1.018169059049e+00 1.015193544225e+00 1.012208959539e+00 1.009234750510e+00 1.006258073411e+00 1.003255625471e+00 1.000225573597e+00 9.971905216020e-01 9.941725880699e-01 9.911587212079e-01 9.881210883551e-01 9.850537429010e-01 9.819801696920e-01 9.789220219074e-01 9.758704515931e-01 9.728089596721e-01 9.697271652375e-01 9.666362665875e-01 9.635531070477e-01 9.604744261250e-01 9.573870059562e-01 9.542879654892e-01 9.511856766683e-01 9.480839351444e-01 9.449821164877e-01 9.418755249198e-01 9.387608069512e-01 9.356418885194e-01 9.325228358734e-01 9.294015818525e-01 9.262763913858e-01 9.231478545921e-01 9.200175262035e-01 9.168853050410e-01 9.137527356339e-01 9.106185771956e-01 9.074804130708e-01 9.043410478571e-01 9.012033370469e-01 8.980639681751e-01 8.949265648345e-01 8.917874394853e-01 8.886460000963e-01 8.855067971783e-01 8.823717590641e-01 8.792360736266e-01 8.761000549898e-01 8.729664447279e-01 8.698360901905e-01 8.667096776292e-01 8.635870997104e-01 8.604639707818e-01 8.573450975065e-01 8.542351686904e-01 8.511292663675e-01 8.480256238960e-01 8.449271458600e-01 8.418345681712e-01 8.387485922924e-01 8.356715585494e-01 8.325979279036e-01 8.295287352142e-01 8.264701022403e-01 8.234211911878e-01 8.203759168300e-01 8.173409052562e-01 8.143144702650e-01 8.112975592577e-01 8.082933084210e-01 8.052969109932e-01 8.023081025976e-01 7.993347110017e-01 7.963757328246e-01 7.934256456012e-01 7.904899495439e-01 7.875664244676e-01 7.846554852605e-01 7.817633313028e-01 7.788854628349e-01 7.760193858581e-01 7.731718530653e-01 7.703410683737e-01 7.675244670460e-01 7.647271577586e-01 7.619484321846e-01 7.591856817990e-01 7.564453668251e-01 7.537240952798e-01 7.510191455966e-01 7.483394378593e-01 7.456807129884e-01 7.430419180233e-01 7.404289155775e-01 7.378380218065e-01 7.352693950807e-01 7.327278554789e-01 7.302107222181e-01 7.277169465286e-01 7.252540398654e-01 7.228162651445e-01 7.204038544811e-01 7.180228734721e-01 7.156688877942e-01 7.133446605004e-01 7.110529789813e-01 7.087895813948e-01 7.065569938591e-01 7.043606770011e-01 7.021947637699e-01 7.000613609685e-01 6.979647563526e-01 6.959024559658e-01 6.938746364432e-01 6.918854349378e-01 6.899304156656e-01 6.880138529452e-01 6.861375477187e-01 6.842982654841e-01 6.824981037266e-01 6.807400575786e-01 6.790209102353e-01 6.773440432457e-01 6.757111576049e-01 6.741191580951e-01 6.725709792197e-01 6.710678508028e-01 6.696081864072e-01 6.681944374150e-01 6.668276739151e-01 6.655051483618e-01 6.642315788483e-01 6.630066759257e-01 6.618279049907e-01 6.606997155857e-01 6.596206483027e-01 6.585898058266e-01 6.576117860222e-01 6.566840958724e-01 6.558077266231e-01 6.549845383662e-01 6.542128853892e-01 6.534939417751e-01 6.528299827251e-01 6.522184825226e-01 6.516612991244e-01 6.511595961523e-01 6.507120801433e-01 6.503201544980e-01 6.499854583252e-01 6.497049734730e-01 6.494801978009e-01 6.493129741484e-01 6.492004927902e-01 6.491466653554e-01 6.491512853566e-01 6.492123495602e-01 6.493306917789e-01 6.495052728053e-01 6.497368036135e-01 6.500282279924e-01 6.503775328865e-01 6.507853236090e-01 6.512525838603e-01 6.517748598083e-01 6.523554063483e-01 6.529955123929e-01 6.536919582912e-01 6.544478165379e-01 6.552635459953e-01 6.561341208776e-01 6.570639898197e-01 6.580496302720e-01 6.590907893958e-01 6.601913976346e-01 6.613490471770e-01 6.625639698324e-01 6.638348121370e-01 6.651598479564e-01 6.665382164557e-01 6.679738064399e-01 6.694639746513e-01 6.710096145740e-01 6.726108229087e-01 6.742622489330e-01 6.759655236949e-01 6.777216596564e-01 6.795296546189e-01 6.813921381162e-01 6.833042913622e-01 6.852657862681e-01 6.872771288766e-01 6.893358551494e-01 6.914451055524e-01 6.936035669358e-01 6.958081438767e-01 6.980612976091e-01 7.003588887974e-01 7.027010664209e-01 7.050903919816e-01 7.075235301095e-01 7.100002970568e-01 7.125220239614e-01 7.150833312115e-01 7.176865655063e-01 7.203316778426e-01 7.230153268036e-01 7.257418630286e-01 7.285062211763e-01 7.313068274089e-01 7.341458015960e-01 7.370206106830e-01 7.399320956120e-01 7.428797037135e-01 7.458613787812e-01 7.488760888131e-01 7.519236060680e-01 7.550024476995e-01 7.581156859479e-01 7.612576483608e-01 7.644291440950e-01 7.676300889174e-01 7.708589779164e-01 7.741160745353e-01 7.774009258377e-01 7.807111395751e-01 7.840459426417e-01 7.874056519740e-01 7.907885119040e-01 7.941962635161e-01 7.976261591694e-01 8.010758737611e-01 8.045465763871e-01 8.080366138367e-01 8.115461300096e-01 8.150761230422e-01 8.186225080163e-01 8.221860607086e-01 8.257643920587e-01 8.293581374452e-01 8.329675523645e-01 8.365905386149e-01 8.402280982838e-01 8.438770355064e-01 8.475360496562e-01 8.512061131851e-01 8.548879647646e-01 8.585785876794e-01 8.622794222093e-01 8.659870810426e-01 8.697013534124e-01 8.734219825323e-01 8.771484067020e-01 8.808814032658e-01 8.846193571443e-01 8.883596229654e-01 8.921029175515e-01 8.958483683080e-01 8.995953043482e-01 9.033446128164e-01 9.070935320070e-01 9.108424157953e-01 9.145897956484e-01 9.183350076360e-01 9.220782572539e-01 9.258179786042e-01 9.295541284291e-01 9.332869744203e-01 9.370134399103e-01 9.407350030748e-01 9.444491948822e-01 9.481571359197e-01 9.518570780299e-01 9.555493356852e-01 9.592324782409e-01 9.629056381567e-01 9.665680171237e-01 9.702204273053e-01 9.738613514887e-01 9.774907249597e-01 9.811073441599e-01 9.847100311520e-01 9.882984896622e-01 9.918731025055e-01 9.954323230829e-01 9.989770026770e-01 1.002505527440e+00 1.006015332190e+00 1.009508696925e+00 1.012985007267e+00 1.016442558580e+00 1.019881185732e+00 1.023298909048e+00 1.026696730584e+00 1.030074727324e+00 1.033431415946e+00 1.036766313743e+00 1.040078072788e+00 1.043366691297e+00 1.046632466909e+00 1.049874140777e+00 1.053092446292e+00 1.056284544638e+00 1.059449647746e+00 1.062590431162e+00 1.065704759393e+00 1.068792835977e+00 1.071852169140e+00 1.074882520453e+00 1.077885061136e+00 1.080858327514e+00 1.083803221823e+00 1.086718184048e+00 1.089600526074e+00 1.092453100550e+00 1.095274875050e+00 1.098064292836e+00 1.100822060141e+00 1.103546201623e+00 1.106236876768e+00 1.108895064329e+00 1.111518736813e+00 1.114108812483e+00 1.116663908322e+00 1.119182525044e+00 1.121667001212e+00 1.124115870017e+00 1.126528288137e+00 1.128903504649e+00 1.131241020653e+00 1.133543047514e+00 1.135806157313e+00 1.138032381273e+00 1.140219449123e+00 1.142367831137e+00 1.144477632704e+00 1.146547818918e+00 1.148578907084e+00 1.150570093714e+00 1.152519886421e+00 1.154431178602e+00 1.156300494844e+00 1.158129472643e+00 1.159917716794e+00 1.161662150605e+00 1.163366832321e+00 1.165029474179e+00 1.166649113961e+00 1.168227650673e+00 1.169761284911e+00 1.171254200156e+00 1.172704556002e+00 1.174110455948e+00 1.175474718838e+00 1.176794366400e+00 1.178070618689e+00 1.179304448802e+00 1.180493121723e+00 1.181640068774e+00 1.182740991815e+00 1.183798497247e+00 1.184814280770e+00 1.185784140492e+00 1.186710944574e+00 1.187593087351e+00 1.188431748383e+00 1.189226742884e+00 1.189976586734e+00 1.190684539397e+00 1.191347124181e+00 1.191966054446e+00 1.192543228669e+00 1.193074700351e+00 1.193563969960e+00 1.194009213489e+00 1.194412108854e+00 1.194772888784e+00 1.195089011394e+00 1.195364393710e+00 1.195596086997e+00 1.195786740409e+00 1.195936543308e+00 1.196042019398e+00 1.196109774826e+00 1.196134337476e+00 1.196119633663e+00 1.196064554084e+00 1.195968780825e+00 1.195836402022e+00 1.195662512611e+00 1.195451655435e+00 1.195202971888e+00 1.194914697125e+00 1.194593609012e+00 1.194232068285e+00 1.193837284509e+00 1.193407052985e+00 1.192941071793e+00 1.192443636917e+00 1.191909637620e+00 1.191346178035e+00 1.190749198654e+00 1.190121044300e+00 1.189464643009e+00 1.188775695902e+00 1.188061693368e+00 1.187317259828e+00 1.186546195096e+00 1.185751019911e+00 1.184927599219e+00 1.184084083419e+00 1.183214392737e+00 1.182323487338e+00 1.181413086996e+00 1.180480001864e+00 1.179532269332e+00 1.178562460985e+00 1.177578923061e+00 1.176580255853e+00 1.175565267708e+00 1.174541512777e+00 1.173501961284e+00 1.172455135570e+00 1.171400010010e+00 1.170335535935e+00 1.169268016869e+00 1.168192279615e+00 1.167117433293e+00 1.166039028049e+00 1.164960456719e+00 1.163885640452e+00 1.162811439439e+00 1.161744873543e+00 1.160682148607e+00 1.159629252133e+00 1.158587796945e+00 1.157553841969e+00 1.156539118984e+00 1.155535180130e+00 1.154549665025e+00 1.153585203294e+00 1.152636931726e+00 1.151717316691e+00 1.150817108704e+00 1.149946432809e+00 1.149104227759e+00 1.148289807977e+00 1.147512219094e+00 1.146764119570e+00 1.146057036168e+00 1.145386561321e+00 1.144755146654e+00 1.144170013860e+00 1.143624428953e+00 1.143130191082e+00 1.142682049695e+00 1.142285001482e+00 1.141943279243e+00 1.141651881261e+00 1.141423346030e+00 1.141248595063e+00 1.141137205177e+00 1.141090805743e+00 1.141104063342e+00 1.141191313498e+00 1.141340925257e+00 1.141566697484e+00 1.141864447744e+00 1.142234340484e+00 1.142686418781e+00 1.143210575265e+00 1.143821384891e+00 1.144510927488e+00 1.145283194384e+00 1.146147796615e+00 1.147091006502e+00 1.148131016053e+00 1.149256687524e+00 1.150475998943e+00 1.151791396370e+00 1.153195329520e+00 1.154705086965e+00 1.156303647800e+00 1.158005575045e+00 1.159808427596e+00 1.161707205256e+00 1.163715893694e+00 1.165819799302e+00 1.168033530969e+00 1.170349936124e+00 1.172769693610e+00 1.175302079816e+00 1.177932570233e+00 1.180677322409e+00 1.183526457738e+00 1.186481909321e+00 1.189551603593e+00 1.192721089175e+00 1.196007225419e+00 1.199396532886e+00 1.202894689497e+00 1.206504706538e+00 1.210215984872e+00 1.214040942914e+00 1.217968323262e+00 1.222003140011e+00 1.226147152036e+00 1.230388936478e+00 1.234743214185e+00 1.239194176289e+00 1.243750204531e+00 1.248409524554e+00 1.253162331425e+00 1.258022013543e+00 1.262972765779e+00 1.268022947538e+00 1.273168739071e+00 1.278402758908e+00 1.283736143082e+00 1.289150721156e+00 1.294659802868e+00 1.300252866214e+00 1.305927342480e+00 1.311691605205e+00 1.317527701107e+00 1.323449434276e+00 1.329443054613e+00 1.335510180633e+00 1.341654805569e+00 1.347860136981e+00 1.354140014289e+00 1.360480322000e+00 1.366882932325e+00 1.373349919414e+00 1.379866547927e+00 1.386445450631e+00 1.393071054168e+00 1.399747406204e+00 1.406473607573e+00 1.413235935471e+00 1.420048412892e+00 1.426893230891e+00 1.433775144182e+00 1.440692728587e+00 1.447633250018e+00 1.454609426245e+00 1.461602310850e+00 1.468619295079e+00 1.475657784817e+00 1.482703502328e+00 1.489771575208e+00 1.496839009939e+00 1.503919341660e+00 1.511001858849e+00 1.518079384676e+00 1.525162506971e+00 1.532231653869e+00 1.539298415688e+00 1.546351937793e+00 1.553385799783e+00 1.560411195088e+00 1.567404748671e+00 1.574382016486e+00 1.581331160815e+00 1.588245741211e+00 1.595135991063e+00 1.601979560159e+00 1.608793678052e+00 1.615561846679e+00 1.622282695122e+00 1.628965091812e+00 1.635584843137e+00 1.642162182153e+00 1.648676887489e+00 1.655131380621e+00 1.661531584337e+00 1.667855863168e+00 1.674123928899e+00 1.680314344988e+00 1.686433665056e+00 1.692482841605e+00 1.698442685027e+00 1.704335048497e+00 1.710134447045e+00 1.715851291793e+00 1.721483765281e+00 1.727016252097e+00 1.732467330360e+00 1.737813968690e+00 1.743066739107e+00 1.748223415374e+00 1.753268193124e+00 1.758221724745e+00 1.763057752706e+00 1.767791167931e+00 1.772417539996e+00 1.776922639321e+00 1.781325827249e+00 1.785602389056e+00 1.789768986602e+00 1.793815369860e+00 1.797736000837e+00 1.801545889774e+00 1.805219888243e+00 1.808778628733e+00 1.812208675060e+00 1.815508362450e+00 1.818687126465e+00 1.821728271652e+00 1.824646281841e+00 1.827430181934e+00 1.830080449680e+00 1.832604780308e+00 1.834987180331e+00 1.837244666501e+00 1.839363205539e+00 1.841347088318e+00 1.843202831675e+00 1.844914402869e+00 1.846500733089e+00 1.847946807620e+00 1.849259826892e+00 1.850442335035e+00 1.851484457975e+00 1.852401102121e+00 1.853179583463e+00 1.853828439248e+00 1.854348263805e+00 1.854733492477e+00 1.854995584946e+00 1.855124800148e+00 1.855130613838e+00 1.855011378095e+00 1.854766572231e+00 1.854403471392e+00 1.853916268698e+00 1.853312849791e+00 1.852593258146e+00 1.851757852171e+00 1.850813653550e+00 1.849756359989e+00 1.848594664472e+00 1.847328286832e+00 1.845959026079e+00 1.844491284840e+00 1.842927202484e+00 1.841271167691e+00 1.839524385584e+00 1.837691565834e+00 1.835774625423e+00 1.833778919647e+00 1.831706972174e+00 1.829563227636e+00 1.827351327017e+00 1.825072763015e+00 1.822736348619e+00 1.820341107751e+00 1.817894175489e+00 1.815399970055e+00 1.812859526753e+00 1.810282936675e+00 1.807668002971e+00 1.805024788003e+00 1.802356102398e+00 1.799663137742e+00 1.796958001865e+00 1.794235915606e+00 1.791510423098e+00 1.788780460715e+00 1.786051392424e+00 1.783333858317e+00 1.780622144334e+00 1.777931259409e+00 1.775258574829e+00 1.772611252153e+00 1.769998488467e+00 1.767414727132e+00 1.764875925508e+00 1.762377615199e+00 1.759927291753e+00 1.757533562887e+00 1.755190054396e+00 1.752913997705e+00 1.750697852168e+00 1.748551898638e+00 1.746480235147e+00 1.744479735666e+00 1.742564484981e+00 1.740726540626e+00 1.738977398487e+00 1.737317226231e+00 1.735744705807e+00 1.734271678152e+00 1.732888935354e+00 1.731608939971e+00 1.730427787791e+00 1.729345648136e+00 1.728372735639e+00 1.727498540111e+00 1.726734619814e+00 1.726074317874e+00 1.725521975382e+00 1.725078888000e+00 1.724737994870e+00 1.724510221524e+00 1.724383699357e+00 1.724365484107e+00 1.724452865354e+00 1.724640935496e+00 1.724936890259e+00 1.725327271763e+00 1.725821034584e+00 1.726410165672e+00 1.727091355411e+00 1.727868864107e+00 1.728729850927e+00 1.729681831959e+00 1.730713572425e+00 1.731824717093e+00 1.733015270562e+00 1.734271501453e+00 1.735603065970e+00 1.736993338008e+00 1.738446059241e+00 1.739956669938e+00 1.741512909147e+00 1.743123573119e+00 1.744769196139e+00 1.746456176445e+00 1.748176188787e+00 1.749919316940e+00 1.751692619549e+00 1.753476691831e+00 1.755278195562e+00 1.757087004869e+00 1.758895080633e+00 1.760707419342e+00 1.762505077498e+00 1.764296565163e+00 1.766067200509e+00 1.767814773300e+00 1.769539518659e+00 1.771225631001e+00 1.772880591866e+00 1.774490207771e+00 1.776053286650e+00 1.777569037928e+00 1.779023594392e+00 1.780423244329e+00 1.781754314312e+00 1.783019338820e+00 1.784211147181e+00 1.785323428796e+00 1.786358915263e+00 1.787304951774e+00 1.788166587860e+00 1.788934457319e+00 1.789606024502e+00 1.790181694772e+00 1.790651336970e+00 1.791020194452e+00 1.791277820887e+00 1.791425923618e+00 1.791461839126e+00 1.791378077869e+00 1.791180344294e+00 1.790858017012e+00 1.790415643223e+00 1.789848816410e+00 1.789152784745e+00 1.788333498980e+00 1.787378613924e+00 1.786298015384e+00 1.785083447014e+00 1.783734432177e+00 1.782255707924e+00 1.780636453749e+00 1.778888624854e+00 1.777000961512e+00 1.774977866203e+00 1.772824288311e+00 1.770529142214e+00 1.768105575119e+00 1.765544089977e+00 1.762851656618e+00 1.760029478486e+00 1.757072840264e+00 1.753993750248e+00 1.750783883529e+00 1.747451777469e+00 1.743999639567e+00 1.740425777021e+00 1.736742632695e+00 1.732942349473e+00 1.729039917545e+00 1.725032890519e+00 1.720926513357e+00 1.716732450280e+00 1.712445947201e+00 1.708083982489e+00 1.703644381064e+00 1.699139866230e+00 1.694578716395e+00 1.689962521784e+00 1.685310461316e+00 1.680621299138e+00 1.675913053100e+00 1.671192867401e+00 1.666469052970e+00 1.661761477281e+00 1.657072408760e+00 1.652423894378e+00 1.647823274420e+00 1.643285378594e+00 1.638830959607e+00 1.634463137692e+00 1.630211987683e+00 1.626081065337e+00 1.622093831586e+00 1.618268771244e+00 1.614612449944e+00 1.611158700977e+00 1.607909089614e+00 1.604892126854e+00 1.602124918522e+00 1.599615110202e+00 1.597396054343e+00 1.595470647162e+00 1.593865376921e+00 1.592594992478e+00 1.591668874285e+00 1.591116692295e+00 1.590934853623e+00 1.591152150032e+00 1.591773388148e+00 1.592808738949e+00 1.594276430287e+00 1.596172354277e+00 1.598517485419e+00 1.601306301120e+00 1.604545133495e+00 1.608242194733e+00 1.612386023181e+00 1.616987934553e+00 1.622032117062e+00 1.627519646242e+00 1.633443116584e+00 1.639785138934e+00 1.646544988952e+00 1.653697344897e+00 1.661236194772e+00 1.669139799977e+00 1.677386498646e+00 1.685963619983e+00 1.694836439233e+00 1.703993609283e+00 1.713401220521e+00 1.723034673065e+00 1.732870610929e+00 1.742871598392e+00 1.753020145861e+00 1.763274819246e+00 1.773611449085e+00 1.784000380683e+00 1.794403469516e+00 1.804799387554e+00 1.815145722453e+00 1.825422392408e+00 1.835593894582e+00 1.845627760004e+00 1.855504193463e+00 1.865182857723e+00 1.874647478089e+00 1.883865912716e+00 1.892812813254e+00 1.901471714835e+00 1.909810004365e+00 1.917819510214e+00 1.925472134732e+00 1.932755575107e+00 1.939658337541e+00 1.946158729167e+00 1.952258657742e+00 1.957939459363e+00 1.963201983014e+00 1.968041511361e+00 1.972452330007e+00 1.976446245013e+00 1.980014170622e+00 1.983174163129e+00 1.985929587683e+00 1.988289641354e+00 1.990277283632e+00 1.991895988635e+00 1.993176941449e+00 1.994131521540e+00 1.994785314115e+00 1.995168555814e+00 1.995296781084e+00 1.995211603454e+00 1.994930608268e+00 1.994492331449e+00 1.993929284891e+00 1.993265930328e+00 1.992550048610e+00 1.991799575395e+00 1.991059435037e+00 1.990359900145e+00 1.989727136562e+00 1.989206338279e+00 1.988812215534e+00 1.988585889466e+00 1.988549218548e+00 1.988723487919e+00 1.989141018366e+00 1.989806243840e+00 1.990750734763e+00 1.991978941295e+00 1.993500318232e+00 1.995331308200e+00 1.997459826840e+00 1.999900847928e+00 2.002639598023e+00 2.005672306498e+00 2.008993328463e+00 2.012576250440e+00 2.016419159275e+00 2.020489143104e+00 2.024769931984e+00 2.029237098254e+00 2.033854653744e+00 2.038608177147e+00 2.043451328626e+00 2.048362836068e+00 2.053306972776e+00 2.058244105203e+00 2.063154236583e+00 2.067986103832e+00 2.072720828492e+00 2.077317632019e+00 2.081740511294e+00 2.085970913847e+00 2.089960346082e+00 2.093694624668e+00 2.097137321767e+00 2.100262290694e+00 2.103050385237e+00 2.105463596587e+00 2.107495796924e+00 2.109112973071e+00 2.110297454891e+00 2.111036540443e+00 2.111298402944e+00 2.111082031320e+00 2.110355525643e+00 2.109111659690e+00 2.107335581498e+00 2.105002553872e+00 2.102111749619e+00 2.098633364138e+00 2.094564804709e+00 2.089888248047e+00 2.084582448584e+00 2.078647246154e+00 2.072053453981e+00 2.064801623798e+00 2.056872573891e+00 2.048253973009e+00 2.038946355904e+00 2.028926361766e+00 2.018204821023e+00 2.006770328219e+00 1.994621428254e+00 1.981774728807e+00 1.968222518561e+00 1.953995916511e+00 1.939103128235e+00 1.923573626345e+00 1.907446051769e+00 1.890746822387e+00 1.873541996945e+00 1.855871389973e+00 1.837807830644e+00 1.819426405883e+00 1.800795354432e+00 1.782023565265e+00 1.763188549643e+00 1.744407532190e+00 1.725787605377e+00 1.707435236268e+00 1.689487399356e+00 1.672043555709e+00 1.655241791130e+00 1.639191759103e+00 1.624002349378e+00 1.609794190683e+00 1.596644107109e+00 1.584652412286e+00 1.573876720193e+00 1.564368393647e+00 1.556170957508e+00 1.549275168869e+00 1.543693969688e+00 1.539380117508e+00 1.536286643903e+00 1.534347728716e+00 1.533456097201e+00 1.533525692776e+00 1.534415636479e+00 1.536005976860e+00 1.538158012865e+00 1.540712145380e+00 1.543544195233e+00 1.546488127865e+00 1.549418877336e+00 1.552197759651e+00 1.554692808480e+00 1.556810740640e+00 1.558425944827e+00 1.559474014938e+00 1.559872833772e+00 1.559563672969e+00 1.558524272269e+00 1.556703451415e+00 1.554120879032e+00 1.550764187441e+00 1.546659129370e+00 1.541851620791e+00 1.536365359365e+00 1.530286084699e+00 1.523659562967e+00 1.516570553490e+00 1.509111442980e+00 1.501349199544e+00 1.493408634994e+00 1.485360795363e+00 1.477320003012e+00 1.469392749029e+00 1.461657193974e+00 1.454249076561e+00 1.447233275479e+00 1.440724958132e+00 1.434816094487e+00 1.429568408402e+00 1.425092862105e+00 1.421424220375e+00 1.418639745821e+00 1.416778509971e+00 1.415850586950e+00 1.415897574484e+00 1.416875626402e+00 1.418779401283e+00 1.421547413943e+00 1.425090606850e+00 1.429338676000e+00 1.434132997085e+00 1.439355900724e+00 1.444833110203e+00 1.450371610373e+00 1.455800775658e+00 1.460885141839e+00 1.465438164871e+00 1.469238652751e+00 1.472075344680e+00 1.473772100593e+00 1.474126367084e+00 1.473000691125e+00 1.470254559433e+00 1.465785756667e+00 1.459541988079e+00 1.451480511445e+00 1.441633670101e+00 1.430051973115e+00 1.416838997844e+00 1.402149753582e+00 1.386163784411e+00 1.369118875342e+00 1.351268876958e+00 1.332907235570e+00 1.314337329600e+00 1.295873447442e+00 1.277831001278e+00 1.260499266665e+00 1.244154573092e+00 1.229015578044e+00 1.215267200026e+00 1.203026965295e+00 1.192343472495e+00 1.183219502509e+00 1.175570159970e+00 1.169280804923e+00 1.164179289288e+00 1.160059311440e+00 1.156719766431e+00 1.153926329415e+00 1.151490020919e+00 1.149227154878e+00 1.146990415841e+00 1.144694946431e+00 1.142273083055e+00 1.139734422096e+00 1.137118013076e+00 1.134504462093e+00 1.132018894474e+00 1.129788766701e+00 1.127971540097e+00 1.126701057963e+00 1.126101659041e+00 1.126263075972e+00 1.127219140242e+00 1.128963738965e+00 1.131407523510e+00 1.134414571478e+00 1.137774039881e+00 1.141217452927e+00 1.144442166923e+00 1.147087612676e+00 1.148799229395e+00 1.149201358486e+00 1.147938632501e+00 1.144691849437e+00 1.139179371323e+00 1.131199100124e+00 1.120615505266e+00 1.107394939228e+00 1.091609887998e+00 1.073434300272e+00 1.053184678723e+00 1.031271706167e+00 1.008241636947e+00 9.847324416390e-01 9.614552240427e-01 9.391730364135e-01 9.186252419104e-01 9.005010845351e-01 8.853470778902e-01 8.735217212130e-01 8.651565293512e-01 8.601106497054e-01 8.580185810479e-01 8.582979468293e-01 8.602428227156e-01 8.630900856816e-01 8.660928791596e-01 8.686154407500e-01 8.701550344535e-01 8.704118980788e-01 8.692845201824e-01 8.668776807638e-01 8.634853780094e-01 8.595265554231e-01 8.555182571462e-01 8.519711123895e-01 8.493310269477e-01 8.479054825984e-01 8.477965384637e-01 8.489108339388e-01 8.484657855983e-01 8.458243785847e-01 8.439478193847e-01 8.453529685593e-01 8.501543749712e-01 8.558617985636e-01 8.590719932721e-01 8.578189592906e-01 8.529537199583e-01 8.476924025865e-01 8.456140252241e-01 8.483601560658e-01 8.547026721951e-01 8.617548268874e-01 8.673951025015e-01 8.720314704871e-01 8.785412089226e-01 8.903556504516e-01 9.089454181801e-01 9.325510440663e-01 9.572189550689e-01 9.792116034081e-01 9.970284386391e-01 1.011809621088e+00 1.026011000082e+00 1.041183336831e+00 1.056419620488e+00 1.068571289046e+00 1.074035091348e+00 1.070867116218e+00 1.059932607036e+00 1.044396618502e+00 1.027828144273e+00 1.012035342021e+00 9.961079663788e-01 9.773990184014e-01 9.538757025277e-01 9.265053426910e-01 8.658525302902e-01 7.766299036671e-01 7.403732749366e-01 7.927660385581e-01 8.751472866024e-01 9.142447691130e-01 8.858895959398e-01 8.238381014230e-01 7.992227133992e-01 8.523078504493e-01 9.412780760387e-01 9.987267837608e-01 9.943790010739e-01 9.497211889761e-01 9.226907783916e-01 9.560391153110e-01 1.027063437519e+00 1.075390726058e+00 1.061124064778e+00 9.903286210196e-01 9.130658762255e-01 8.901925639571e-01 9.297528999692e-01 9.767157133787e-01 9.759646622392e-01 9.156081221291e-01 8.335027316663e-01 7.943917153928e-01 8.251999953522e-01 8.785759505001e-01 8.913399142871e-01 8.412403734056e-01 7.629074443795e-01 7.343810309253e-01 8.011992517084e-01 9.124357081324e-01 9.905531330881e-01 9.995423558217e-01 9.576471169271e-01 9.254121169370e-01 9.569033805088e-01 1.037500075449e+00 1.101917264797e+00 1.100072964887e+00 1.031392593114e+00 9.508179284963e-01 9.394906950390e-01 1.019443061942e+00 1.121892937865e+00 1.166463860560e+00 1.117799417072e+00 9.971168353363e-01 8.782399922367e-01 8.482662423021e-01 9.132346473056e-01 9.936407811539e-01 1.026259521488e+00 1.007701664899e+00 9.821165344683e-01 9.954379010184e-01 1.040830310333e+00 1.065954011892e+00 1.031410993981e+00 9.540204857670e-01 9.156445349616e-01 9.948283215771e-01 1.154165067187e+00 1.282987983098e+00 1.297016690309e+00 1.171538616652e+00 9.551449003216e-01 7.930825404653e-01 8.539791718127e-01 1.062758911208e+00 1.229653611825e+00 1.253131366165e+00 1.116133678640e+00 8.765415991547e-01 6.862208254932e-01 7.284017680170e-01 9.188705623812e-01 1.062736208411e+00 1.074925941303e+00 9.573263551618e-01 7.826962385868e-01 6.881753974208e-01 7.599756955612e-01 8.993667133418e-01 9.859992272729e-01 9.774818984421e-01 8.980490073406e-01 8.204577226554e-01 8.194144123884e-01 8.916337722097e-01 9.662544066870e-01 9.865827855766e-01 9.432044947863e-01 8.724345898828e-01 8.367906253864e-01 8.727858703357e-01 9.494215282076e-01 1.005573916201e+00 1.000722804851e+00 9.312464693284e-01 8.321589114038e-01 7.690680648367e-01 7.933893675453e-01 8.822384760338e-01 9.677683330836e-01 9.997219567416e-01 9.642532798900e-01 8.830799521275e-01 8.060839628881e-01 7.841205287725e-01 8.219377746474e-01 8.755296580085e-01 9.016155735328e-01 8.870735789860e-01 8.483883205003e-01 8.150977266668e-01 8.036823901023e-01 8.034207580580e-01 7.931633018982e-01 7.686502108510e-01 7.525094582195e-01 7.752219889142e-01 8.378150004998e-01 9.050354615301e-01 9.370017870536e-01 9.164037761005e-01 8.952041529722e-01
 1.379093421479e+00 1.377433576910e+00 1.375835142423e+00 1.375060130263e+00 1.375043866546e+00 1.374910695468e+00 1.373862380525e+00 1.372038612964e+00 1.370384932444e+00 1.369647586480e+00 1.369603040683e+00 1.369325634338e+00 1.368136352386e+00 1.366262599849e+00 1.364610536114e+00 1.363868047111e+00 1.363783742148e+00 1.363392869527e+00 1.362026873516e+00 1.360026177098e+00 1.358375384629e+00 1.357664173098e+00 1.357507881356e+00 1.356970761496e+00 1.355505516819e+00 1.353481830820e+00 1.351825780459e+00 1.351092376554e+00 1.350880631679e+00 1.350232117295e+00 1.348626809653e+00 1.346525960736e+00 1.344884490983e+00 1.344172204980e+00 1.343897243828e+00 1.343109370321e+00 1.341352638788e+00 1.339150713991e+00 1.337489607451e+00 1.336791568307e+00 1.336455080294e+00 1.335481631906e+00 1.333523978382e+00 1.331234190795e+00 1.329580774910e+00 1.328860188990e+00 1.328415848469e+00 1.327307497330e+00 1.325263524619e+00 1.322947765171e+00 1.321282290870e+00 1.320504972626e+00 1.319948411945e+00 1.318740605833e+00 1.316675736408e+00 1.314391237845e+00 1.312726153415e+00 1.311894092995e+00 1.311260186382e+00 1.309971122250e+00 1.307828131983e+00 1.305501820541e+00 1.303851719244e+00 1.303034269204e+00 1.302334430254e+00 1.300887592908e+00 1.298570206523e+00 1.296159982177e+00 1.294551920977e+00 1.293795827259e+00 1.293004460077e+00 1.291287924227e+00 1.288714233222e+00 1.286247980282e+00 1.284739786822e+00 1.284022532708e+00 1.283060100012e+00 1.281039181417e+00 1.278248199283e+00 1.275788546243e+00 1.274392854429e+00 1.273640663663e+00 1.272425019297e+00 1.270125040914e+00 1.267244814309e+00 1.264872813247e+00 1.263538291369e+00 1.262655852251e+00 1.261167142800e+00 1.258667387698e+00 1.255798516713e+00 1.253541739619e+00 1.252197407396e+00 1.251110044769e+00 1.249378199279e+00 1.246783668160e+00 1.243987906677e+00 1.241810858477e+00 1.240383928339e+00 1.239064617727e+00 1.237134383675e+00 1.234523931982e+00 1.231830004553e+00 1.229685443854e+00 1.228121400499e+00 1.226575982993e+00 1.224503854682e+00 1.221916880560e+00 1.219321057964e+00 1.217172321469e+00 1.215441194238e+00 1.213688096009e+00 1.211526631640e+00 1.208993253576e+00 1.206472064700e+00 1.204281047350e+00 1.202373399366e+00 1.200438016305e+00 1.198222741881e+00 1.195756346129e+00 1.193284764604e+00 1.191014750733e+00 1.188929839425e+00 1.186842670164e+00 1.184593668181e+00 1.182180035810e+00 1.179724647324e+00 1.177352978298e+00 1.175100609085e+00 1.172889476295e+00 1.170609630874e+00 1.168210793166e+00 1.165726007468e+00 1.163245632992e+00 1.160848675511e+00 1.158531475288e+00 1.156202095977e+00 1.153762984608e+00 1.151209328825e+00 1.148628814746e+00 1.146121761849e+00 1.143700730067e+00 1.141279058240e+00 1.138754712114e+00 1.136124923027e+00 1.133475077660e+00 1.130885653399e+00 1.128352677950e+00 1.125806688927e+00 1.123190388179e+00 1.120511925232e+00 1.117825106903e+00 1.115163197896e+00 1.112515421655e+00 1.109857235562e+00 1.107179700309e+00 1.104484019364e+00 1.101767670108e+00 1.099031310894e+00 1.096290420466e+00 1.093565506876e+00 1.090857215876e+00 1.088134924385e+00 1.085367790872e+00 1.082565258490e+00 1.079770348360e+00 1.077005736373e+00 1.074249013668e+00 1.071457458107e+00 1.068623161015e+00 1.065775394958e+00 1.062942648955e+00 1.060117918829e+00 1.057267970893e+00 1.054385504330e+00 1.051493284713e+00 1.048609171511e+00 1.045720316382e+00 1.042805118590e+00 1.039860564421e+00 1.036911018721e+00 1.033977591324e+00 1.031045733150e+00 1.028087035846e+00 1.025097903338e+00 1.022102353333e+00 1.019120276606e+00 1.016144169125e+00 1.013154757947e+00 1.010142839515e+00 1.007122315515e+00 1.004107726283e+00 1.001095404093e+00 9.980723955361e-01 9.950358708935e-01 9.919939550668e-01 9.889507984447e-01 9.859067999290e-01 9.828556745753e-01 9.797937655859e-01 9.767257080297e-01 9.736564171572e-01 9.705831712951e-01 9.675027232060e-01 9.644173867550e-01 9.613280118374e-01 9.582341188703e-01 9.551383263022e-01 9.520377720033e-01 9.489317611509e-01 9.458224265677e-01 9.427109780921e-01 9.395987411193e-01 9.364834232134e-01 9.333645190222e-01 9.302403089605e-01 9.271163022604e-01 9.239933931531e-01 9.208674455313e-01 9.177383022355e-01 9.146098451601e-01 9.114815635449e-01 9.083545167049e-01 9.052277474243e-01 9.020984846483e-01 8.989705757755e-01 8.958473138751e-01 8.927264825140e-01 8.896048222679e-01 8.864840844746e-01 8.833663375423e-01 8.802534346173e-01 8.771453472492e-01 8.740371799493e-01 8.709297721623e-01 8.678307170268e-01 8.647367073139e-01 8.616443866789e-01 8.585574300643e-01 8.554758835014e-01 8.524007160073e-01 8.493334508340e-01 8.462713991122e-01 8.432131256162e-01 8.401665953815e-01 8.371296021840e-01 8.340988432221e-01 8.310772993415e-01 8.280644177482e-01 8.250603086313e-01 8.220709113273e-01 8.190914364902e-01 8.161189558824e-01 8.131614762253e-01 8.102163059592e-01 8.072810618228e-01 8.043604898578e-01 8.014534313317e-01 7.985584859249e-01 7.956814878864e-01 7.928180650003e-01 7.899676840914e-01 7.871368277904e-01 7.843219725334e-01 7.815223471157e-01 7.787443523166e-01 7.759829862072e-01 7.732384786170e-01 7.705173300223e-01 7.678140651770e-01 7.651309124966e-01 7.624720057367e-01 7.598329725459e-01 7.572145109941e-01 7.546225101745e-01 7.520520166365e-01 7.495059024866e-01 7.469862427409e-01 7.444904783597e-01 7.420205294558e-01 7.395804962172e-01 7.371649691287e-01 7.347785993868e-01 7.324223477992e-01 7.300935587834e-01 7.277957028854e-01 7.255295131683e-01 7.232931213869e-01 7.210889321731e-01 7.189200505207e-01 7.167815181423e-01 7.146784265747e-01 7.126113032178e-01 7.105768453070e-01 7.085801027638e-01 7.066212347852e-01 7.046971724649e-01 7.028129016750e-01 7.009684043434e-01 6.991614943923e-01 6.973962824224e-01 6.956708387823e-01 6.939860780899e-01 6.923445305423e-01 6.907466631314e-01 6.891903336330e-01 6.876795246753e-01 6.862126695542e-01 6.847900364270e-01 6.834153334544e-01 6.820875754793e-01 6.808045560762e-01 6.795717277612e-01 6.783862927162e-01 6.772491456813e-01 6.761623883135e-01 6.751260332290e-01 6.741387366245e-01 6.732038839061e-01 6.723200763902e-01 6.714879477952e-01 6.707101707903e-01 6.699846214684e-01 6.693113155166e-01 6.686922830041e-01 6.681261840979e-01 6.676159768510e-01 6.671624304262e-01 6.667623546154e-01 6.664189613548e-01 6.661308172581e-01 6.658964807419e-01 6.657222291655e-01 6.656046011572e-01 6.655439968745e-01 6.655421585919e-01 6.655960832662e-01 6.657068525209e-01 6.658770366804e-01 6.661044106629e-01 6.663909927933e-01 6.667380707277e-01 6.671409180393e-01 6.676046623687e-01 6.681250231616e-01 6.687016034805e-01 6.693399634350e-01 6.700365858842e-01 6.707915715647e-01 6.716065820977e-01 6.724760646101e-01 6.734030921985e-01 6.743892753351e-01 6.754330753477e-01 6.765353309931e-01 6.776967316871e-01 6.789105421799e-01 6.801819410567e-01 6.815085049641e-01 6.828904768573e-01 6.843312727155e-01 6.858264477466e-01 6.873756316413e-01 6.889791229996e-01 6.906344445281e-01 6.923444532359e-01 6.941084493866e-01 6.959253290558e-01 6.977940161820e-01 6.997144116855e-01 7.016841168134e-01 7.037052430518e-01 7.057768910013e-01 7.078978480533e-01 7.100687723078e-01 7.122865408901e-01 7.145519189474e-01 7.168644825908e-01 7.192232659538e-01 7.216288947995e-01 7.240803294845e-01 7.265742735066e-01 7.291126165612e-01 7.316931923929e-01 7.343175027606e-01 7.369853380985e-01 7.396921524231e-01 7.424389182491e-01 7.452251410738e-01 7.480500706133e-01 7.509154149289e-01 7.538172823685e-01 7.567554770866e-01 7.597293432893e-01 7.627378523475e-01 7.657826270175e-01 7.688611131470e-01 7.719714812647e-01 7.751140580426e-01 7.782874079378e-01 7.814915967021e-01 7.847274762458e-01 7.879919178097e-01 7.912844930957e-01 7.946042324849e-01 7.979491614480e-01 8.013216740201e-01 8.047207577987e-01 8.081431009999e-01 8.115891359840e-01 8.150574985093e-01 8.185470286574e-01 8.220597156645e-01 8.255921698408e-01 8.291455068715e-01 8.327176700838e-01 8.363065421976e-01 8.399133232226e-01 8.435368005834e-01 8.471773183762e-01 8.508329695752e-01 8.545025317471e-01 8.581857339533e-01 8.618814814268e-01 8.655886861056e-01 8.693091215723e-01 8.730400409336e-01 8.767807636141e-01 8.805302756178e-01 8.842874840017e-01 8.880533476722e-01 8.918260882539e-01 8.956054829637e-01 8.993903153886e-01 9.031795882114e-01 9.069727757987e-01 9.107703380834e-01 9.145697556711e-01 9.183711906345e-01 9.221744011561e-01 9.259784561962e-01 9.297817618341e-01 9.335842202154e-01 9.373845926497e-01 9.411838130952e-01 9.449800782849e-01 9.487730946947e-01 9.525613763268e-01 9.563440404945e-01 9.601218322346e-01 9.638938064354e-01 9.676589226803e-01 9.714163415143e-01 9.751650035487e-01 9.789044048276e-01 9.826351352959e-01 9.863567101681e-01 9.900670907761e-01 9.937654268428e-01 9.974507204383e-01 1.001125039012e+00 1.004785665930e+00 1.008432779680e+00 1.012065565716e+00 1.015682110669e+00 1.019283560502e+00 1.022868831870e+00 1.026437533387e+00 1.029989095520e+00 1.033521929195e+00 1.037035106689e+00 1.040530416540e+00 1.044005576815e+00 1.047460805224e+00 1.050894775059e+00 1.054306099214e+00 1.057696147145e+00 1.061063708237e+00 1.064408259659e+00 1.067728896356e+00 1.071025023654e+00 1.074295970866e+00 1.077541488871e+00 1.080762283925e+00 1.083955661265e+00 1.087121385166e+00 1.090260609026e+00 1.093371356666e+00 1.096453841352e+00 1.099508568841e+00 1.102531887819e+00 1.105525396979e+00 1.108489284840e+00 1.111422834908e+00 1.114324669360e+00 1.117193776516e+00 1.120030461874e+00 1.122835893026e+00 1.125607001604e+00 1.128346140796e+00 1.131049784068e+00 1.133719150551e+00 1.136354226733e+00 1.138954286908e+00 1.141518681403e+00 1.144047131762e+00 1.146537953783e+00 1.148993728867e+00 1.151411524958e+00 1.153792168647e+00 1.156134844201e+00 1.158438766204e+00 1.160704783744e+00 1.162932012069e+00 1.165119315418e+00 1.167267076080e+00 1.169374781852e+00 1.171443454314e+00 1.173470490868e+00 1.175457128691e+00 1.177403117321e+00 1.179305787987e+00 1.181168470039e+00 1.182989609625e+00 1.184767959814e+00 1.186505166432e+00 1.188197530381e+00 1.189849065127e+00 1.191457667897e+00 1.193022306335e+00 1.194544158992e+00 1.196021775356e+00 1.197457093530e+00 1.198848100021e+00 1.200194693679e+00 1.201498543629e+00 1.202757148209e+00 1.203971828964e+00 1.205143990507e+00 1.206269023915e+00 1.207352595030e+00 1.208389370907e+00 1.209382603214e+00 1.210332339775e+00 1.211234802937e+00 1.212096403711e+00 1.212911706487e+00 1.213682705125e+00 1.214410070757e+00 1.215092020381e+00 1.215731580186e+00 1.216325856783e+00 1.216876798124e+00 1.217384600024e+00 1.217847220329e+00 1.218268288867e+00 1.218644513958e+00 1.218979136272e+00 1.219270749359e+00 1.219518810446e+00 1.219727202362e+00 1.219890561963e+00 1.220014554329e+00 1.220096996510e+00 1.220137352591e+00 1.220139996499e+00 1.220098707479e+00 1.220020989611e+00 1.219903123882e+00 1.219744958437e+00 1.219551538657e+00 1.219317238805e+00 1.219048551728e+00 1.218742394243e+00 1.218398807583e+00 1.218021872471e+00 1.217606869270e+00 1.217162151858e+00 1.216681241316e+00 1.216167144424e+00 1.215623876274e+00 1.215045569887e+00 1.214441019044e+00 1.213803996621e+00 1.213139148862e+00 1.212447652572e+00 1.211726498668e+00 1.210982945032e+00 1.210210570728e+00 1.209416832153e+00 1.208599550853e+00 1.207759251918e+00 1.206900560278e+00 1.206019209912e+00 1.205122698500e+00 1.204206666636e+00 1.203273907160e+00 1.202329208870e+00 1.201366720067e+00 1.200395900807e+00 1.199411117241e+00 1.198417826381e+00 1.197418208547e+00 1.196407546240e+00 1.195396189755e+00 1.194377887774e+00 1.193358022713e+00 1.192339470002e+00 1.191317468671e+00 1.190302976031e+00 1.189288408416e+00 1.188281921184e+00 1.187282911128e+00 1.186290568185e+00 1.185313420496e+00 1.184343781463e+00 1.183392898019e+00 1.182457407845e+00 1.181538094787e+00 1.180643198815e+00 1.179764826026e+00 1.178914713880e+00 1.178088490810e+00 1.177289055703e+00 1.176523020497e+00 1.175784099126e+00 1.175083819054e+00 1.174415955466e+00 1.173786729854e+00 1.173200363474e+00 1.172649654809e+00 1.172150682452e+00 1.171691045305e+00 1.171283080961e+00 1.170926958530e+00 1.170618414640e+00 1.170370886491e+00 1.170173343199e+00 1.170039210443e+00 1.169964146896e+00 1.169949261470e+00 1.170005726917e+00 1.170120913642e+00 1.170312141466e+00 1.170570236020e+00 1.170900945369e+00 1.171310732431e+00 1.171789656290e+00 1.172355435856e+00 1.172995385641e+00 1.173719682316e+00 1.174531278938e+00 1.175421393239e+00 1.176407504648e+00 1.177474689528e+00 1.178638015510e+00 1.179892933521e+00 1.181237480080e+00 1.182684873618e+00 1.184220104235e+00 1.185859844104e+00 1.187595833863e+00 1.189430533118e+00 1.191372477562e+00 1.193409205307e+00 1.195557084629e+00 1.197804119694e+00 1.200157234808e+00 1.202619731086e+00 1.205182860727e+00 1.207859536734e+00 1.210639861906e+00 1.213528542031e+00 1.216529297685e+00 1.219632088809e+00 1.222852200825e+00 1.226174485397e+00 1.229608522621e+00 1.233153192627e+00 1.236800702148e+00 1.240564191122e+00 1.244428868210e+00 1.248405156433e+00 1.252489409156e+00 1.256674233089e+00 1.260973430031e+00 1.265369063231e+00 1.269873849005e+00 1.274481262690e+00 1.279185860148e+00 1.283999325055e+00 1.288903213632e+00 1.293912870033e+00 1.299015979372e+00 1.304212836728e+00 1.309509358303e+00 1.314889454822e+00 1.320368218121e+00 1.325930785893e+00 1.331580341228e+00 1.337319091888e+00 1.343133803596e+00 1.349036635341e+00 1.355013229737e+00 1.361067825586e+00 1.367199728629e+00 1.373397127138e+00 1.379671906321e+00 1.386008384232e+00 1.392411332860e+00 1.398880007601e+00 1.405401942827e+00 1.411988956405e+00 1.418623735856e+00 1.425313995075e+00 1.432055017029e+00 1.438836475612e+00 1.445670824890e+00 1.452536956510e+00 1.459447028137e+00 1.466392529510e+00 1.473364047249e+00 1.480375118699e+00 1.487402010356e+00 1.494459712279e+00 1.501536274464e+00 1.508626013263e+00 1.515738824240e+00 1.522853538109e+00 1.529983332936e+00 1.537116682922e+00 1.544248256667e+00 1.551387611083e+00 1.558513177189e+00 1.565639366991e+00 1.572751884336e+00 1.579849031571e+00 1.586936803551e+00 1.593995923831e+00 1.601041052733e+00 1.608055865291e+00 1.615040751800e+00 1.622000841939e+00 1.628915357252e+00 1.635802619549e+00 1.642642444584e+00 1.649438652159e+00 1.656194631216e+00 1.662889199174e+00 1.669543066448e+00 1.676131480628e+00 1.682664953683e+00 1.689140339236e+00 1.695542180135e+00 1.701888084835e+00 1.708153834307e+00 1.714352428784e+00 1.720476594129e+00 1.726514139400e+00 1.732482655629e+00 1.738356886740e+00 1.744150547573e+00 1.749856686156e+00 1.755462929883e+00 1.760988164994e+00 1.766406345943e+00 1.771733008025e+00 1.776958186112e+00 1.782073735446e+00 1.787096291272e+00 1.791998431380e+00 1.796800518739e+00 1.801488360905e+00 1.806058962544e+00 1.810523707894e+00 1.814860198368e+00 1.819087276001e+00 1.823189530546e+00 1.827166619792e+00 1.831029865122e+00 1.834756470812e+00 1.838365631907e+00 1.841842921357e+00 1.845189700157e+00 1.848412242178e+00 1.851494902282e+00 1.854453900371e+00 1.857274274168e+00 1.859961539850e+00 1.862519235379e+00 1.864932758485e+00 1.867220232874e+00 1.869363783770e+00 1.871374087828e+00 1.873250464623e+00 1.874982184615e+00 1.876586009602e+00 1.878045469924e+00 1.879371943597e+00 1.880562666356e+00 1.881613730381e+00 1.882535437638e+00 1.883315609254e+00 1.883966272719e+00 1.884482522761e+00 1.884863635857e+00 1.885118263958e+00 1.885238514144e+00 1.885231783186e+00 1.885098147388e+00 1.884836150234e+00 1.884454195522e+00 1.883945358713e+00 1.883319687560e+00 1.882573423359e+00 1.881711426919e+00 1.880736561961e+00 1.879647619148e+00 1.878452200748e+00 1.877147854293e+00 1.875741011804e+00 1.874233363245e+00 1.872627264435e+00 1.870927840152e+00 1.869134559050e+00 1.867255534359e+00 1.865289621221e+00 1.863244917676e+00 1.861120972244e+00 1.858923150000e+00 1.856656224137e+00 1.854321951888e+00 1.851927923089e+00 1.849473520814e+00 1.846967348018e+00 1.844411229575e+00 1.841809288658e+00 1.839170248265e+00 1.836490488121e+00 1.833783644147e+00 1.831048350778e+00 1.828288993324e+00 1.825515385565e+00 1.822725149995e+00 1.819930683427e+00 1.817130394362e+00 1.814331360305e+00 1.811542136544e+00 1.808758197408e+00 1.805995881841e+00 1.803249619037e+00 1.800529511358e+00 1.797841947257e+00 1.795183418584e+00 1.792569808240e+00 1.789993968006e+00 1.787468100888e+00 1.784995888882e+00 1.782574892179e+00 1.780220580860e+00 1.777925314378e+00 1.775700367173e+00 1.773547852855e+00 1.771466472284e+00 1.769469437910e+00 1.767548618972e+00 1.765716840458e+00 1.763971048295e+00 1.762313786450e+00 1.760754588995e+00 1.759283996522e+00 1.757916390091e+00 1.756645596329e+00 1.755474518124e+00 1.754410258817e+00 1.753442697948e+00 1.752586144974e+00 1.751830232415e+00 1.751181097301e+00 1.750639230246e+00 1.750198772344e+00 1.749870151177e+00 1.749641675045e+00 1.749520498950e+00 1.749502068457e+00 1.749583879587e+00 1.749771192022e+00 1.750051549354e+00 1.750433790429e+00 1.750908637025e+00 1.751475196882e+00 1.752135666180e+00 1.752878221791e+00 1.753710926624e+00 1.754620050508e+00 1.755609779977e+00 1.756675452948e+00 1.757805767161e+00 1.759011438408e+00 1.760272833830e+00 1.761596664980e+00 1.762975721570e+00 1.764401047674e+00 1.765878522156e+00 1.767390841061e+00 1.768944673278e+00 1.770529350703e+00 1.772138456868e+00 1.773776554250e+00 1.775423923985e+00 1.777091534719e+00 1.778764226805e+00 1.780438369009e+00 1.782115819271e+00 1.783779500422e+00 1.785437725410e+00 1.787076519262e+00 1.788693578908e+00 1.790287926395e+00 1.791846515577e+00 1.793376598004e+00 1.794861400356e+00 1.796303676865e+00 1.797698154493e+00 1.799035225578e+00 1.800321232958e+00 1.801539278031e+00 1.802694941475e+00 1.803780435246e+00 1.804789360476e+00 1.805724842266e+00 1.806575496513e+00 1.807345291220e+00 1.808023253209e+00 1.808610418614e+00 1.809105242603e+00 1.809497045574e+00 1.809793180598e+00 1.809980510964e+00 1.810064851629e+00 1.810039225909e+00 1.809898688985e+00 1.809649299605e+00 1.809278111321e+00 1.808792957205e+00 1.808185891902e+00 1.807454568725e+00 1.806604247872e+00 1.805620934861e+00 1.804517227842e+00 1.803281481054e+00 1.801917157120e+00 1.800427178850e+00 1.798798595698e+00 1.797046292788e+00 1.795157012236e+00 1.793137215905e+00 1.790988170055e+00 1.788701451041e+00 1.786290913623e+00 1.783743374275e+00 1.781069396941e+00 1.778268193482e+00 1.775334572679e+00 1.772283343507e+00 1.769102604407e+00 1.765805366205e+00 1.762388808056e+00 1.758856297812e+00 1.755216833834e+00 1.751463891269e+00 1.747613197371e+00 1.743661206968e+00 1.739615696634e+00 1.735486008816e+00 1.731270192867e+00 1.726984361986e+00 1.722628476059e+00 1.718213726326e+00 1.713749468889e+00 1.709238561639e+00 1.704701707797e+00 1.700136046064e+00 1.695562319139e+00 1.690987525012e+00 1.686421503805e+00 1.681885275216e+00 1.677380064164e+00 1.672932265809e+00 1.668547145485e+00 1.664242340844e+00 1.660039048923e+00 1.655940840292e+00 1.651979931905e+00 1.648159484916e+00 1.644503999994e+00 1.641033377544e+00 1.637756568396e+00 1.634704267207e+00 1.631882287601e+00 1.629318281485e+00 1.627027837978e+00 1.625023636372e+00 1.623335138082e+00 1.621966100302e+00 1.620944117150e+00 1.620279705759e+00 1.619988108416e+00 1.620091478720e+00 1.620589844530e+00 1.621509103925e+00 1.622850791292e+00 1.624627649773e+00 1.626853397706e+00 1.629521622720e+00 1.632651309607e+00 1.636234608621e+00 1.640276717362e+00 1.644779781253e+00 1.649731475574e+00 1.655139859526e+00 1.660985527632e+00 1.667267505325e+00 1.673971884842e+00 1.681081736503e+00 1.688590156868e+00 1.696470057020e+00 1.704711600026e+00 1.713288235514e+00 1.722177343777e+00 1.731361798341e+00 1.740803370186e+00 1.750489166903e+00 1.760380403268e+00 1.770453693893e+00 1.780679786163e+00 1.791020869785e+00 1.801457111624e+00 1.811945444417e+00 1.822460469641e+00 1.832970054646e+00 1.843436009235e+00 1.853837176620e+00 1.864130012905e+00 1.874293269659e+00 1.884292546699e+00 1.894096028794e+00 1.903684265469e+00 1.913017766379e+00 1.922081461992e+00 1.930844391137e+00 1.939285319156e+00 1.947386844758e+00 1.955119023533e+00 1.962477791752e+00 1.969435916950e+00 1.975985948771e+00 1.982118118551e+00 1.987814668607e+00 1.993082226093e+00 1.997903730997e+00 2.002285495067e+00 2.006226400394e+00 2.009725313270e+00 2.012796780623e+00 2.015437781386e+00 2.017669713066e+00 2.019500853211e+00 2.020945178544e+00 2.022027542444e+00 2.022757051456e+00 2.023169908017e+00 2.023279236408e+00 2.023116445937e+00 2.022712534793e+00 2.022087391094e+00 2.021285755243e+00 2.020325513987e+00 2.019249869733e+00 2.018089889652e+00 2.016872350958e+00 2.015644234476e+00 2.014424608666e+00 2.013257079169e+00 2.012170524495e+00 2.011188998682e+00 2.010355717233e+00 2.009681678310e+00 2.009204388781e+00 2.008941117935e+00 2.008909203751e+00 2.009136654793e+00 2.009621396342e+00 2.010389439867e+00 2.011439019165e+00 2.012775036958e+00 2.014405840620e+00 2.016313924001e+00 2.018509806260e+00 2.020969299536e+00 2.023686343569e+00 2.026648377959e+00 2.029824902421e+00 2.033209300337e+00 2.036763495172e+00 2.040470961423e+00 2.044302652053e+00 2.048220877788e+00 2.052210460072e+00 2.056222948541e+00 2.060239237963e+00 2.064222266566e+00 2.068134503819e+00 2.071957026249e+00 2.075641154423e+00 2.079170798426e+00 2.082507444592e+00 2.085619801957e+00 2.088490329325e+00 2.091076517297e+00 2.093367651703e+00 2.095327616365e+00 2.096937132619e+00 2.098178259126e+00 2.099017266419e+00 2.099448665980e+00 2.099440794228e+00 2.098979332678e+00 2.098050712787e+00 2.096624374820e+00 2.094699073646e+00 2.092242592307e+00 2.089246226252e+00 2.085693289616e+00 2.081558385019e+00 2.076838030092e+00 2.071499682532e+00 2.065538580362e+00 2.058934335649e+00 2.051664551642e+00 2.043727704958e+00 2.035091507068e+00 2.025759317415e+00 2.015710436385e+00 2.004934442541e+00 1.993436166798e+00 1.981196586239e+00 1.968233289649e+00 1.954539412807e+00 1.940128199421e+00 1.925024629527e+00 1.909236296148e+00 1.892809515798e+00 1.875769897368e+00 1.858167865395e+00 1.840062677349e+00 1.821502368523e+00 1.802579356206e+00 1.783357603173e+00 1.763936190935e+00 1.744415082415e+00 1.724889248229e+00 1.705490578039e+00 1.686319439351e+00 1.667514435809e+00 1.649198643886e+00 1.631491534203e+00 1.614537513791e+00 1.598437087053e+00 1.583323826458e+00 1.569296966990e+00 1.556445071738e+00 1.544863274330e+00 1.534590721676e+00 1.525691008742e+00 1.518172132713e+00 1.512033436858e+00 1.507262788260e+00 1.503792396825e+00 1.501577687851e+00 1.500512615499e+00 1.500497565996e+00 1.501416253113e+00 1.503118566507e+00 1.505484174893e+00 1.508342595362e+00 1.511554785671e+00 1.514971041933e+00 1.518430599915e+00 1.521815357561e+00 1.524968033247e+00 1.527787045527e+00 1.530157499293e+00 1.531977513808e+00 1.533186478355e+00 1.533694239288e+00 1.533476638002e+00 1.532486820152e+00 1.530705978636e+00 1.528149544591e+00 1.524802146979e+00 1.520716820612e+00 1.515913974945e+00 1.510444772594e+00 1.504384721418e+00 1.497774462382e+00 1.490722298746e+00 1.483288732420e+00 1.475571118565e+00 1.467676000458e+00 1.459673938167e+00 1.451700567865e+00 1.443830845971e+00 1.436180778138e+00 1.428862070319e+00 1.421951832566e+00 1.415582737268e+00 1.409817799725e+00 1.404760719865e+00 1.400494928184e+00 1.397065056757e+00 1.394558706678e+00 1.392982072718e+00 1.392373639251e+00 1.392732098140e+00 1.394012924051e+00 1.396199440762e+00 1.399184461408e+00 1.402886692567e+00 1.407177727356e+00 1.411894065551e+00 1.416890144784e+00 1.421947066776e+00 1.426882340716e+00 1.431478715172e+00 1.435508131470e+00 1.438772787792e+00 1.441043935357e+00 1.442137612461e+00 1.441873553070e+00 1.440088640474e+00 1.436671347516e+00 1.431515238272e+00 1.424576668052e+00 1.415837940793e+00 1.405329579820e+00 1.393131649949e+00 1.379357221665e+00 1.364179002822e+00 1.347796718757e+00 1.330458009901e+00 1.312433527677e+00 1.294023682316e+00 1.275543720494e+00 1.257302036624e+00 1.239617304206e+00 1.222765431102e+00 1.207007568374e+00 1.192551016195e+00 1.179540442804e+00 1.168083157159e+00 1.158190452315e+00 1.149835145302e+00 1.142920657653e+00 1.137293316623e+00 1.132785143176e+00 1.129172967753e+00 1.126253796367e+00 1.123817288919e+00 1.121665541877e+00 1.119656290783e+00 1.117656201045e+00 1.115603368398e+00 1.113468917020e+00 1.111271491102e+00 1.109085203518e+00 1.106998710717e+00 1.105148274982e+00 1.103666507358e+00 1.102694912657e+00 1.102360895864e+00 1.102750540662e+00 1.103927363543e+00 1.105878232214e+00 1.108546852219e+00 1.111800463123e+00 1.115441257335e+00 1.119221494982e+00 1.122822439400e+00 1.125904644024e+00 1.128090125454e+00 1.128994769470e+00 1.128252050070e+00 1.125504576528e+00 1.120459033290e+00 1.112869019757e+00 1.102574242628e+00 1.089511124288e+00 1.073711325374e+00 1.055345996779e+00 1.034692238421e+00 1.012174752819e+00 9.883429749061e-01 9.638578672580e-01 9.394948396368e-01 9.160708327372e-01 8.944351611085e-01 8.753748098982e-01 8.595556868177e-01 8.474556745931e-01 8.392795657154e-01 8.349676103077e-01 8.341597222582e-01 8.362643971437e-01 8.405277158329e-01 8.461063672403e-01 8.521858993024e-01 8.580263624759e-01 8.630556091435e-01 8.668865775561e-01 8.693433350309e-01 8.704646474771e-01 8.704616788616e-01 8.697020466011e-01 8.686148916194e-01 8.676470498127e-01 8.671811020560e-01 8.674519487361e-01 8.685349128036e-01 8.678607599973e-01 8.648930675947e-01 8.626515669719e-01 8.636938649671e-01 8.681534395762e-01 8.735207378032e-01 8.763219327351e-01 8.744665520460e-01 8.686471409841e-01 8.619434118306e-01 8.578680299154e-01 8.580959070580e-01 8.615069212642e-01 8.653326135282e-01 8.675433144808e-01 8.686640409796e-01 8.717761381142e-01 8.806330738010e-01 8.970680595418e-01 9.196099685593e-01 9.444617661748e-01 9.679523198551e-01 9.886133020376e-01 1.007575919488e+00 1.027190309493e+00 1.048772389090e+00 1.071096245560e+00 1.090708540982e+00 1.103785552293e+00 1.108214239937e+00 1.104659484667e+00 1.095976545059e+00 1.085310935488e+00 1.074029794762e+00 1.060877584086e+00 1.042964792493e+00 1.017705503848e+00 9.819999166355e-01 8.957827360153e-01 7.901574058956e-01 7.563043458436e-01 8.186682692709e-01 8.995621374219e-01 9.225817076108e-01 8.712863631068e-01 7.926771176734e-01 7.701626398491e-01 8.367793341267e-01 9.307403909679e-01 9.791846893150e-01 9.596416857945e-01 9.072476254774e-01 8.910281731416e-01 9.465635902443e-01 1.031522259733e+00 1.078653787851e+00 1.055752628723e+00 9.834714418935e-01 9.253438013511e-01 9.375975869740e-01 1.003374518314e+00 1.053769456286e+00 1.038488253650e+00 9.577233191092e-01 8.629970445579e-01 8.268618455912e-01 8.670930072929e-01 9.216454613641e-01 9.239628592633e-01 8.569209849206e-01 7.641026205476e-01 7.319229604396e-01 8.020012532927e-01 9.107608787351e-01 9.768854537326e-01 9.685790505807e-01 9.123317320176e-01 8.782859789837e-01 9.216218292818e-01 1.015866790626e+00 1.088139968062e+00 1.091277264454e+00 1.031988233013e+00 9.700685819671e-01 9.794587935133e-01 1.066941126537e+00 1.161616723196e+00 1.191228914502e+00 1.128879947009e+00 1.002826909915e+00 8.909250886613e-01 8.746141278020e-01 9.473450083747e-01 1.027316978918e+00 1.054926289246e+00 1.026919954151e+00 9.830877476992e-01 9.674314289268e-01 9.817229327965e-01 9.875766462431e-01 9.577305285861e-01 9.159159199318e-01 9.299083023727e-01 1.034631683890e+00 1.173479774758e+00 1.255740918749e+00 1.221997592912e+00 1.070296128735e+00 8.763849186954e-01 8.033676994161e-01 9.410067132230e-01 1.148199842950e+00 1.270651870811e+00 1.239913907663e+00 1.061962350575e+00 8.194883019507e-01 6.895577399014e-01 7.956453361790e-01 9.831291799519e-01 1.087724702467e+00 1.053492811528e+00 9.032931255140e-01 7.312608069319e-01 6.811048218183e-01 7.839864268519e-01 9.087785034197e-01 9.564301274285e-01 9.094788164271e-01 8.160260706714e-01 7.660128169001e-01 8.135213462777e-01 9.086478352878e-01 9.699708344416e-01 9.578546564852e-01 8.857104278904e-01 8.122707255379e-01 8.072639235443e-01 8.800053831119e-01 9.701695033064e-01 1.016345962899e+00 9.924981831868e-01 9.106859726051e-01 8.163929277529e-01 7.712092581032e-01 8.043269998124e-01 8.806026749628e-01 9.435643304299e-01 9.594776448151e-01 9.260937808124e-01 8.678695808765e-01 8.229171546789e-01 8.169897502164e-01 8.413869408536e-01 8.655015353410e-01 8.672978071251e-01 8.482410976722e-01 8.282359919493e-01 8.255685138249e-01 8.363202986912e-01 8.371542673832e-01 8.086675256909e-01 7.560214247665e-01 7.145426893108e-01 7.272219471623e-01 7.965699670857e-01 8.784701505187e-01 9.264115497670e-01 9.206162070392e-01 9.122406598540e-01
 1.392514900049e+00 1.390999822123e+00 1.389543684985e+00 1.388912394698e+00 1.389041959493e+00 1.389054185465e+00 1.388151581960e+00 1.386475669493e+00 1.384970529006e+00 1.384378311241e+00 1.384477201124e+00 1.384349030161e+00 1.383311722732e+00 1.381585516822e+00 1.380078419752e+00 1.379481645955e+00 1.379544294636e+00 1.379301735109e+00 1.378084851863e+00 1.376235829728e+00 1.374733863924e+00 1.374169175879e+00 1.374158842353e+00 1.373772670653e+00 1.372460481170e+00 1.370587639876e+00 1.369078806838e+00 1.368491755755e+00 1.368427412685e+00 1.367930021706e+00 1.366480673328e+00 1.364532546755e+00 1.363038697945e+00 1.362469303341e+00 1.362343859044e+00 1.361711191881e+00 1.360109625695e+00 1.358057697361e+00 1.356542194298e+00 1.355991619410e+00 1.355806249207e+00 1.354986017719e+00 1.353181060812e+00 1.351042565605e+00 1.349537564467e+00 1.348967112545e+00 1.348673518446e+00 1.347718127185e+00 1.345825250725e+00 1.343661751473e+00 1.342147484153e+00 1.341520003715e+00 1.341112766069e+00 1.340058648495e+00 1.338150996347e+00 1.336020871613e+00 1.334503240874e+00 1.333816767523e+00 1.333333921845e+00 1.332203988781e+00 1.330221217612e+00 1.328048738586e+00 1.326542910142e+00 1.325867790590e+00 1.325320825624e+00 1.324037774128e+00 1.321882833888e+00 1.319622977296e+00 1.318156823602e+00 1.317544438096e+00 1.316908068942e+00 1.315354722022e+00 1.312942261546e+00 1.310624924640e+00 1.309260087893e+00 1.308688518566e+00 1.307881783371e+00 1.306021332394e+00 1.303388501122e+00 1.301079303626e+00 1.299828384047e+00 1.299223274970e+00 1.298162530973e+00 1.296021222263e+00 1.293296843466e+00 1.291075558334e+00 1.289888166516e+00 1.289154123243e+00 1.287816518463e+00 1.285472642135e+00 1.282759882525e+00 1.280655388696e+00 1.279458905023e+00 1.278517592598e+00 1.276936456227e+00 1.274495986706e+00 1.271855212646e+00 1.269830134817e+00 1.268550919786e+00 1.267376511898e+00 1.265595674990e+00 1.263138587615e+00 1.260600645966e+00 1.258606673343e+00 1.257188381461e+00 1.255785426809e+00 1.253860596765e+00 1.251427966917e+00 1.248986689591e+00 1.246987886263e+00 1.245400429403e+00 1.243789679276e+00 1.241773899862e+00 1.239392407755e+00 1.237025496336e+00 1.234982127442e+00 1.233215607651e+00 1.231420441913e+00 1.229351181775e+00 1.227036014754e+00 1.224715173251e+00 1.222589429092e+00 1.220644365298e+00 1.218696418273e+00 1.216591670505e+00 1.214326039121e+00 1.212016346517e+00 1.209787716754e+00 1.207673239581e+00 1.205600475868e+00 1.203462596071e+00 1.201206617870e+00 1.198863655531e+00 1.196522464826e+00 1.194262981211e+00 1.192084031686e+00 1.189891110600e+00 1.187589308589e+00 1.185171736487e+00 1.182728308792e+00 1.180357832291e+00 1.178071913130e+00 1.175782343369e+00 1.173389542641e+00 1.170890963452e+00 1.168375327075e+00 1.165918919769e+00 1.163517088774e+00 1.161099587133e+00 1.158611147442e+00 1.156060796699e+00 1.153502940871e+00 1.150969351778e+00 1.148448187163e+00 1.145915430539e+00 1.143363440296e+00 1.140790854965e+00 1.138197040765e+00 1.135583433912e+00 1.132965633661e+00 1.130362577152e+00 1.127773905654e+00 1.125169601767e+00 1.122518677733e+00 1.119833828748e+00 1.117157317863e+00 1.114508836146e+00 1.111865164866e+00 1.109185769332e+00 1.106462533229e+00 1.103726132379e+00 1.101003791717e+00 1.098287324228e+00 1.095544776618e+00 1.092768173538e+00 1.089981581505e+00 1.087202586903e+00 1.084417344890e+00 1.081602627801e+00 1.078757452284e+00 1.075907608907e+00 1.073073014946e+00 1.070238270316e+00 1.067374312971e+00 1.064479244583e+00 1.061578090115e+00 1.058688037491e+00 1.055802280605e+00 1.052901373898e+00 1.049977134288e+00 1.047042559633e+00 1.044113418783e+00 1.041184055357e+00 1.038242168937e+00 1.035286168644e+00 1.032321813615e+00 1.029356455951e+00 1.026387762596e+00 1.023409765095e+00 1.020420068678e+00 1.017421919190e+00 1.014420622640e+00 1.011412997163e+00 1.008397876850e+00 1.005375948335e+00 1.002346046811e+00 9.993116259669e-01 9.962732518537e-01 9.932282789313e-01 9.901744190393e-01 9.871162500904e-01 9.840541361838e-01 9.809883460590e-01 9.779175127612e-01 9.748404726923e-01 9.717570337309e-01 9.686711055101e-01 9.655834634991e-01 9.624918466457e-01 9.593944215557e-01 9.562944494990e-01 9.531918891345e-01 9.500885620792e-01 9.469833807714e-01 9.438728608324e-01 9.407611649073e-01 9.376520979296e-01 9.345416237168e-01 9.314275628319e-01 9.283126352543e-01 9.251987604801e-01 9.220855136627e-01 9.189733477559e-01 9.158592676137e-01 9.127435508521e-01 9.096327403904e-01 9.065231166346e-01 9.034128559766e-01 9.003051170773e-01 8.971992573333e-01 8.940953564877e-01 8.909980459738e-01 8.879012516986e-01 8.848062303477e-01 8.817185787575e-01 8.786372870052e-01 8.755581484458e-01 8.724853705669e-01 8.694176793083e-01 8.663553710161e-01 8.633031305053e-01 8.602563432733e-01 8.572145258195e-01 8.541831804968e-01 8.511598865450e-01 8.481422141392e-01 8.451364010284e-01 8.421390563000e-01 8.391499038686e-01 8.361750841753e-01 8.332090785191e-01 8.302516972117e-01 8.273094184922e-01 8.243795399610e-01 8.214606826603e-01 8.185578547966e-01 8.156669371882e-01 8.127895586562e-01 8.099301945677e-01 8.070843688250e-01 8.042528588072e-01 8.014416752349e-01 7.986458827038e-01 7.958653150573e-01 7.931061008520e-01 7.903636968101e-01 7.876398107104e-01 7.849394957081e-01 7.822562675872e-01 7.795938565584e-01 7.769564643500e-01 7.743387012656e-01 7.717435945691e-01 7.691747607858e-01 7.666271486862e-01 7.641055181506e-01 7.616109215345e-01 7.591398086362e-01 7.566954918048e-01 7.542810694493e-01 7.518918093481e-01 7.495320265849e-01 7.472026934644e-01 7.449011046576e-01 7.426315932399e-01 7.403938211017e-01 7.381862978751e-01 7.360128402542e-01 7.338732998386e-01 7.317660682905e-01 7.296936102087e-01 7.276578117423e-01 7.256562132025e-01 7.236920562463e-01 7.217662256387e-01 7.198769827684e-01 7.180277087724e-01 7.162175281255e-01 7.144454490707e-01 7.127163373212e-01 7.110284659709e-01 7.093818398536e-01 7.077794552613e-01 7.062193828032e-01 7.047025761755e-01 7.032325376719e-01 7.018065953806e-01 7.004258243431e-01 6.990935599336e-01 6.978067758834e-01 6.965678124748e-01 6.953801147210e-01 6.942375869381e-01 6.931453329843e-01 6.921040860069e-01 6.911103166706e-01 6.901704016909e-01 6.892830392011e-01 6.884463909127e-01 6.876627942846e-01 6.869307871550e-01 6.862505065778e-01 6.856265938758e-01 6.850579040784e-01 6.845430988906e-01 6.840849484090e-01 6.836802046558e-01 6.833312501004e-01 6.830400902457e-01 6.828040375204e-01 6.826263500070e-01 6.825072846140e-01 6.824439410145e-01 6.824393243087e-01 6.824920091527e-01 6.826007566623e-01 6.827702108050e-01 6.829981090152e-01 6.832850539403e-01 6.836328314130e-01 6.840353761914e-01 6.844963763055e-01 6.850176939851e-01 6.855959703802e-01 6.862366427618e-01 6.869369420823e-01 6.876920367634e-01 6.885059894258e-01 6.893774615189e-01 6.903074081480e-01 6.912987233960e-01 6.923467884323e-01 6.934515340717e-01 6.946143185308e-01 6.958316709780e-01 6.971074639652e-01 6.984416915079e-01 6.998310926789e-01 7.012777616862e-01 7.027784761945e-01 7.043334347727e-01 7.059454978269e-01 7.076111743997e-01 7.093318149474e-01 7.111065191696e-01 7.129336387740e-01 7.148131968833e-01 7.167446780994e-01 7.187276351674e-01 7.207642750769e-01 7.228516877676e-01 7.249867504061e-01 7.271723291439e-01 7.294059533616e-01 7.316888755530e-01 7.340217590641e-01 7.363992069681e-01 7.388235888516e-01 7.412939913979e-01 7.438092372976e-01 7.463706737680e-01 7.489757962656e-01 7.516227238355e-01 7.543127814700e-01 7.570438864790e-01 7.598173739019e-01 7.626319305889e-01 7.654850392291e-01 7.683771210870e-01 7.713068249319e-01 7.742744707885e-01 7.772805100226e-01 7.803217932322e-01 7.833975860282e-01 7.865076045095e-01 7.896498115971e-01 7.928271168749e-01 7.960374854634e-01 7.992779998501e-01 8.025497684013e-01 8.058498468030e-01 8.091791574840e-01 8.125373367706e-01 8.159230005031e-01 8.193363186563e-01 8.227750935312e-01 8.262366128659e-01 8.297248915227e-01 8.332351448453e-01 8.367688314834e-01 8.403259415956e-01 8.439036595427e-01 8.475005358524e-01 8.511173551346e-01 8.547524397255e-01 8.584071530371e-01 8.620786485862e-01 8.657668681249e-01 8.694710076552e-01 8.731884357680e-01 8.769212978728e-01 8.806682340383e-01 8.844273285419e-01 8.881987497388e-01 8.919810969965e-01 8.957732549801e-01 8.995758193176e-01 9.033860219875e-01 9.072064111351e-01 9.110331523060e-01 9.148666426263e-01 9.187064623997e-01 9.225509409178e-01 9.263994609863e-01 9.302533541511e-01 9.341094269279e-01 9.379673512296e-01 9.418270432233e-01 9.456881029895e-01 9.495483695742e-01 9.534089270301e-01 9.572683298542e-01 9.611257980635e-01 9.649803964236e-01 9.688313455491e-01 9.726787849772e-01 9.765211520411e-01 9.803585971511e-01 9.841895166279e-01 9.880130826332e-01 9.918304398160e-01 9.956393674299e-01 9.994401551991e-01 1.003231536201e+00 1.007010747638e+00 1.010781082757e+00 1.014540154550e+00 1.018286545176e+00 1.022022036077e+00 1.025742047789e+00 1.029448389620e+00 1.033140730961e+00 1.036817877548e+00 1.040480562191e+00 1.044125067834e+00 1.047752419648e+00 1.051362406895e+00 1.054954070730e+00 1.058528180749e+00 1.062082652714e+00 1.065615399642e+00 1.069127791563e+00 1.072619396745e+00 1.076089539924e+00 1.079537661514e+00 1.082961766126e+00 1.086362216539e+00 1.089738769378e+00 1.093091503685e+00 1.096419041408e+00 1.099719914475e+00 1.102994350210e+00 1.106242365751e+00 1.109463089611e+00 1.112656864612e+00 1.115820937574e+00 1.118956215724e+00 1.122063148036e+00 1.125139694347e+00 1.128186770118e+00 1.131201786867e+00 1.134185693567e+00 1.137138935227e+00 1.140058903187e+00 1.142947002976e+00 1.145801594774e+00 1.148621424283e+00 1.151409147128e+00 1.154161672773e+00 1.156879312868e+00 1.159561843453e+00 1.162207717948e+00 1.164818569869e+00 1.167392233304e+00 1.169929543188e+00 1.172429140108e+00 1.174889916719e+00 1.177314263198e+00 1.179699027315e+00 1.182045157501e+00 1.184352035396e+00 1.186619377064e+00 1.188846670374e+00 1.191034335839e+00 1.193180511624e+00 1.195287142347e+00 1.197350899205e+00 1.199374629570e+00 1.201356148541e+00 1.203295955144e+00 1.205194143560e+00 1.207048516274e+00 1.208861123788e+00 1.210630972632e+00 1.212357008145e+00 1.214040692596e+00 1.215679578014e+00 1.217275617914e+00 1.218828280981e+00 1.220335192880e+00 1.221800195311e+00 1.223218634010e+00 1.224593816649e+00 1.225924501262e+00 1.227209815886e+00 1.228451909895e+00 1.229647695130e+00 1.230798473999e+00 1.231906353835e+00 1.232966269241e+00 1.233983857543e+00 1.234955163441e+00 1.235881987074e+00 1.236764000158e+00 1.237599735271e+00 1.238393547304e+00 1.239139658116e+00 1.239842473457e+00 1.240501663857e+00 1.241114520590e+00 1.241685414385e+00 1.242209358504e+00 1.242692028816e+00 1.243130462216e+00 1.243524009550e+00 1.243876455873e+00 1.244183533845e+00 1.244450374442e+00 1.244674171808e+00 1.244854918568e+00 1.244995957075e+00 1.245092424619e+00 1.245151628739e+00 1.245168109185e+00 1.245144392144e+00 1.245083340751e+00 1.244979843532e+00 1.244841357097e+00 1.244662213974e+00 1.244445682493e+00 1.244193943023e+00 1.243903254289e+00 1.243579859308e+00 1.243218851425e+00 1.242824634518e+00 1.242397048437e+00 1.241934537026e+00 1.241443789282e+00 1.240918480353e+00 1.240364201128e+00 1.239779562857e+00 1.239164864712e+00 1.238525742972e+00 1.237855797913e+00 1.237162644664e+00 1.236443312282e+00 1.235699305076e+00 1.234935397784e+00 1.234145799336e+00 1.233339378790e+00 1.232510507361e+00 1.231663495909e+00 1.230802310927e+00 1.229920944600e+00 1.229029122480e+00 1.228120898454e+00 1.227202525876e+00 1.226273545938e+00 1.225333091696e+00 1.224389289664e+00 1.223434565606e+00 1.222478028266e+00 1.221518232495e+00 1.220554228811e+00 1.219594076514e+00 1.218631052532e+00 1.217675371230e+00 1.216722639682e+00 1.215774849554e+00 1.214839508920e+00 1.213908869872e+00 1.212995054261e+00 1.212092429474e+00 1.211205039407e+00 1.210338688215e+00 1.209485529743e+00 1.208659395940e+00 1.207852447850e+00 1.207071315532e+00 1.206320148843e+00 1.205593218641e+00 1.204903441141e+00 1.204240607054e+00 1.203616931166e+00 1.203030828636e+00 1.202479753033e+00 1.201976690720e+00 1.201510211630e+00 1.201094098516e+00 1.200724483553e+00 1.200401893837e+00 1.200137976334e+00 1.199919558897e+00 1.199765056036e+00 1.199663104699e+00 1.199622648442e+00 1.199648796879e+00 1.199731896738e+00 1.199890149882e+00 1.200109401196e+00 1.200403108711e+00 1.200770310512e+00 1.201207234249e+00 1.201728160634e+00 1.202319221235e+00 1.202996805993e+00 1.203755394047e+00 1.204593045938e+00 1.205525015953e+00 1.206535222616e+00 1.207642074434e+00 1.208835813103e+00 1.210121324707e+00 1.211505070108e+00 1.212976673499e+00 1.214553714815e+00 1.216221874825e+00 1.217992162937e+00 1.219865339064e+00 1.221833896369e+00 1.223913697126e+00 1.226089726197e+00 1.228373838812e+00 1.230766009756e+00 1.233258430697e+00 1.235865310161e+00 1.238572606340e+00 1.241392735329e+00 1.244321007330e+00 1.247354625889e+00 1.250504410189e+00 1.253756896335e+00 1.257123404472e+00 1.260597943146e+00 1.264179132328e+00 1.267876219540e+00 1.271674207716e+00 1.275588210443e+00 1.279606944313e+00 1.283731566928e+00 1.287968895819e+00 1.292305070568e+00 1.296754224907e+00 1.301303061788e+00 1.305955754839e+00 1.310715354813e+00 1.315569487716e+00 1.320530699857e+00 1.325585739971e+00 1.330740169116e+00 1.335992630124e+00 1.341333548076e+00 1.346775249900e+00 1.352300300387e+00 1.357918946013e+00 1.363625429443e+00 1.369412300527e+00 1.375289931083e+00 1.381242253592e+00 1.387277757870e+00 1.393390487236e+00 1.399573708718e+00 1.405835568480e+00 1.412160907098e+00 1.418557684006e+00 1.425020453775e+00 1.431541215443e+00 1.438128819921e+00 1.444765633990e+00 1.451463822567e+00 1.458212149898e+00 1.465006060662e+00 1.471853649286e+00 1.478736047657e+00 1.485666263863e+00 1.492631846254e+00 1.499628581893e+00 1.506664892967e+00 1.513720468728e+00 1.520810807360e+00 1.527919183454e+00 1.535046962053e+00 1.542196764345e+00 1.549351154509e+00 1.556525141996e+00 1.563700863463e+00 1.570880250655e+00 1.578066522726e+00 1.585242135247e+00 1.592421059277e+00 1.599585900054e+00 1.606739046379e+00 1.613882905065e+00 1.621000213425e+00 1.628106217316e+00 1.635179674696e+00 1.642228548275e+00 1.649250601340e+00 1.656229100588e+00 1.663183000782e+00 1.670086832629e+00 1.676952099057e+00 1.683772917763e+00 1.690536963083e+00 1.697260089029e+00 1.703917270089e+00 1.710521795949e+00 1.717065483147e+00 1.723538192997e+00 1.729954536732e+00 1.736289197295e+00 1.742558308699e+00 1.748751282687e+00 1.754859770247e+00 1.760897604860e+00 1.766839296178e+00 1.772703351592e+00 1.778475389577e+00 1.784151387170e+00 1.789743268226e+00 1.795225722258e+00 1.800618145203e+00 1.805904885006e+00 1.811085520611e+00 1.816167862708e+00 1.821130342311e+00 1.825993307586e+00 1.830737095809e+00 1.835365714326e+00 1.839884796309e+00 1.844274502935e+00 1.848554059785e+00 1.852704654479e+00 1.856732775236e+00 1.860640742337e+00 1.864412613903e+00 1.868065675098e+00 1.871581775389e+00 1.874969754015e+00 1.878228288817e+00 1.881345911770e+00 1.884338953289e+00 1.887188119988e+00 1.889905812929e+00 1.892487476922e+00 1.894926125552e+00 1.897234822643e+00 1.899396746163e+00 1.901425632133e+00 1.903314515918e+00 1.905059703554e+00 1.906673270413e+00 1.908140038076e+00 1.909471700270e+00 1.910664768131e+00 1.911715835853e+00 1.912635492688e+00 1.913410109352e+00 1.914053845855e+00 1.914559853188e+00 1.914929498212e+00 1.915169129149e+00 1.915271725782e+00 1.915247557339e+00 1.915091011169e+00 1.914806698097e+00 1.914397862277e+00 1.913860574808e+00 1.913204745532e+00 1.912425125296e+00 1.911528854224e+00 1.910515928553e+00 1.909388168345e+00 1.908152182078e+00 1.906804926810e+00 1.905353608269e+00 1.903799767667e+00 1.902145344567e+00 1.900395044064e+00 1.898551121960e+00 1.896618155331e+00 1.894597691574e+00 1.892496168817e+00 1.890314275039e+00 1.888057095809e+00 1.885730214069e+00 1.883333453739e+00 1.880876637094e+00 1.878358621927e+00 1.875787637058e+00 1.873165522002e+00 1.870495599503e+00 1.867788437521e+00 1.865039579819e+00 1.862261957118e+00 1.859455053355e+00 1.856624222708e+00 1.853778949045e+00 1.850915163612e+00 1.848047871637e+00 1.845172655983e+00 1.842299300136e+00 1.839433847474e+00 1.836573584702e+00 1.833734290733e+00 1.830910338380e+00 1.828112567855e+00 1.825346217032e+00 1.822608161344e+00 1.819915186690e+00 1.817259512976e+00 1.814653257216e+00 1.812099261047e+00 1.809596841503e+00 1.807160428189e+00 1.804781189037e+00 1.802473376372e+00 1.800234857752e+00 1.798068900668e+00 1.795987130958e+00 1.793977996189e+00 1.792059530464e+00 1.790225504309e+00 1.788479546701e+00 1.786829938682e+00 1.785268839529e+00 1.783809954573e+00 1.782444448940e+00 1.781180280495e+00 1.780019357287e+00 1.778956011407e+00 1.778000810303e+00 1.777145298673e+00 1.776396830630e+00 1.775752952119e+00 1.775209864929e+00 1.774777017359e+00 1.774441910586e+00 1.774214403824e+00 1.774086074424e+00 1.774057798526e+00 1.774133437524e+00 1.774299412373e+00 1.774567740937e+00 1.774925757561e+00 1.775375441119e+00 1.775916280102e+00 1.776538513363e+00 1.777250057467e+00 1.778036164623e+00 1.778900897146e+00 1.779840656695e+00 1.780844972107e+00 1.781921989451e+00 1.783054293729e+00 1.784250231010e+00 1.785498170359e+00 1.786793217445e+00 1.788140062754e+00 1.789520086043e+00 1.790943355192e+00 1.792394996864e+00 1.793873089012e+00 1.795379231647e+00 1.796896270117e+00 1.798434047097e+00 1.799975681245e+00 1.801521178806e+00 1.803071079289e+00 1.804608517148e+00 1.806142851306e+00 1.807657625293e+00 1.809153889540e+00 1.810629298615e+00 1.812071279594e+00 1.813486165977e+00 1.814857724197e+00 1.816191403308e+00 1.817479429639e+00 1.818714002034e+00 1.819899366117e+00 1.821021318017e+00 1.822084483764e+00 1.823080253894e+00 1.824005037976e+00 1.824859558193e+00 1.825631346572e+00 1.826328633414e+00 1.826936590385e+00 1.827460224109e+00 1.827893293283e+00 1.828229782465e+00 1.828474230431e+00 1.828614323503e+00 1.828655826098e+00 1.828592261764e+00 1.828417677833e+00 1.828139197105e+00 1.827742381671e+00 1.827236270838e+00 1.826611205518e+00 1.825867438147e+00 1.825007384529e+00 1.824019022995e+00 1.822915118318e+00 1.821681171698e+00 1.820323338605e+00 1.818841998344e+00 1.817226170464e+00 1.815490098284e+00 1.813618213065e+00 1.811620651433e+00 1.809495073557e+00 1.807235489518e+00 1.804854891742e+00 1.802338601707e+00 1.799700466299e+00 1.796935418559e+00 1.794042401841e+00 1.791033322169e+00 1.787896945563e+00 1.784647501491e+00 1.781280466567e+00 1.777801030547e+00 1.774217589079e+00 1.770523462161e+00 1.766736949171e+00 1.762851470398e+00 1.758878059165e+00 1.754825231135e+00 1.750690989879e+00 1.746494560725e+00 1.742231433735e+00 1.737919198054e+00 1.733563306982e+00 1.729171184503e+00 1.724760958025e+00 1.720333105653e+00 1.715907977878e+00 1.711493697432e+00 1.707101750484e+00 1.702753276507e+00 1.698451999121e+00 1.694222519751e+00 1.690072475802e+00 1.686023213698e+00 1.682091450593e+00 1.678287034747e+00 1.674640962409e+00 1.671156268940e+00 1.667861569135e+00 1.664773307573e+00 1.661904512548e+00 1.659285533362e+00 1.656921248626e+00 1.654841927244e+00 1.653061311071e+00 1.651593720273e+00 1.650467354522e+00 1.649684677787e+00 1.649276593829e+00 1.649249992997e+00 1.649619265183e+00 1.650405023281e+00 1.651607368407e+00 1.653250471435e+00 1.655333314948e+00 1.657866086399e+00 1.660860121374e+00 1.664308223206e+00 1.668225758938e+00 1.672600124190e+00 1.677437165961e+00 1.682732567405e+00 1.688473101572e+00 1.694661572570e+00 1.701276155832e+00 1.708312594814e+00 1.715752106482e+00 1.723576193849e+00 1.731772051119e+00 1.740310119172e+00 1.749178592248e+00 1.758344774575e+00 1.767786425431e+00 1.777479447543e+00 1.787386545573e+00 1.797489253443e+00 1.807747860572e+00 1.818136457227e+00 1.828622513185e+00 1.839168403695e+00 1.849750665590e+00 1.860325275112e+00 1.870868907138e+00 1.881343865496e+00 1.891715749457e+00 1.901959737182e+00 1.912033723390e+00 1.921919896935e+00 1.931578936165e+00 1.940984254461e+00 1.950114736038e+00 1.958933673301e+00 1.967429491579e+00 1.975569754404e+00 1.983337715028e+00 1.990718505956e+00 1.997685194444e+00 2.004235598407e+00 2.010346203527e+00 2.016015069454e+00 2.021231760443e+00 2.025987399110e+00 2.030287778011e+00 2.034123642050e+00 2.037504473072e+00 2.040432137446e+00 2.042910592474e+00 2.044960776304e+00 2.046582296679e+00 2.047801376955e+00 2.048628423023e+00 2.049085988111e+00 2.049199246489e+00 2.048983076777e+00 2.048476193663e+00 2.047696569773e+00 2.046677399954e+00 2.045452898720e+00 2.044045251724e+00 2.042500479067e+00 2.040839317991e+00 2.039104456059e+00 2.037327664569e+00 2.035537022121e+00 2.033777332261e+00 2.032065980112e+00 2.030446153668e+00 2.028942482403e+00 2.027578218942e+00 2.026390609934e+00 2.025387326918e+00 2.024604102442e+00 2.024049128567e+00 2.023736249065e+00 2.023687709023e+00 2.023895761793e+00 2.024380876017e+00 2.025134302296e+00 2.026156299840e+00 2.027446954080e+00 2.028985016485e+00 2.030773736061e+00 2.032787385801e+00 2.035012162641e+00 2.037431032055e+00 2.040012996664e+00 2.042745315593e+00 2.045589396397e+00 2.048526288574e+00 2.051525343911e+00 2.054550517081e+00 2.057583821310e+00 2.060579886865e+00 2.063520549781e+00 2.066369127580e+00 2.069093139124e+00 2.071673018787e+00 2.074066852971e+00 2.076259228547e+00 2.078215535328e+00 2.079908924354e+00 2.081323700048e+00 2.082421279366e+00 2.083193926264e+00 2.083608752223e+00 2.083646720577e+00 2.083294417017e+00 2.082517791714e+00 2.081312584180e+00 2.079647198390e+00 2.077509218360e+00 2.074879562753e+00 2.071731438976e+00 2.068059606185e+00 2.063827827161e+00 2.059027604244e+00 2.053638479424e+00 2.047632244666e+00 2.041002558742e+00 2.033714914519e+00 2.025763034280e+00 2.017122848064e+00 2.007774775505e+00 1.997715162285e+00 1.986914206720e+00 1.975377475269e+00 1.963089596691e+00 1.950046427527e+00 1.936259843150e+00 1.921720461220e+00 1.906459251999e+00 1.890482455297e+00 1.873820316715e+00 1.856515626196e+00 1.838596297592e+00 1.820132311154e+00 1.801169470016e+00 1.781787993129e+00 1.762071127053e+00 1.742096540115e+00 1.721981876002e+00 1.701819070099e+00 1.681735708081e+00 1.661854203858e+00 1.642293725600e+00 1.623206573728e+00 1.604706139621e+00 1.586942666294e+00 1.570041819335e+00 1.554121957582e+00 1.539317507532e+00 1.525710411226e+00 1.513409692603e+00 1.502477928287e+00 1.492964394809e+00 1.484913980298e+00 1.478312159322e+00 1.473164106457e+00 1.469413421740e+00 1.466999429797e+00 1.465846796766e+00 1.465829091190e+00 1.466848627288e+00 1.468749185168e+00 1.471394002823e+00 1.474633545691e+00 1.478294315598e+00 1.482243601891e+00 1.486305081021e+00 1.490344684542e+00 1.494221559230e+00 1.497794001058e+00 1.500968146465e+00 1.503616289972e+00 1.505669444827e+00 1.507048166229e+00 1.507685373222e+00 1.507562726790e+00 1.506624582976e+00 1.504886502104e+00 1.502338356601e+00 1.498990943986e+00 1.494896230942e+00 1.490064089695e+00 1.484575073375e+00 1.478473652142e+00 1.471830474308e+00 1.464741668828e+00 1.457263084026e+00 1.449516716038e+00 1.441578107963e+00 1.433553438540e+00 1.425563520827e+00 1.417683220259e+00 1.410057611991e+00 1.402770037713e+00 1.395934019645e+00 1.389667057679e+00 1.384037558165e+00 1.379171376939e+00 1.375119611259e+00 1.371957412648e+00 1.369743091033e+00 1.368480909330e+00 1.368205606536e+00 1.368872519711e+00 1.370448674442e+00 1.372863834511e+00 1.375995292351e+00 1.379741833758e+00 1.383924093285e+00 1.388375867254e+00 1.392906007499e+00 1.397286786766e+00 1.401320407033e+00 1.404765337592e+00 1.407410682100e+00 1.409045644852e+00 1.409464206811e+00 1.408503190559e+00 1.406000917858e+00 1.401847109711e+00 1.395959197317e+00 1.388291378385e+00 1.378852594420e+00 1.367683128752e+00 1.354880684060e+00 1.340579757213e+00 1.324966028920e+00 1.308259082594e+00 1.290718409852e+00 1.272632336453e+00 1.254299603197e+00 1.236047777981e+00 1.218180840274e+00 1.201004905494e+00 1.184796227806e+00 1.169777823965e+00 1.156150582832e+00 1.144022440770e+00 1.133465267670e+00 1.124477081785e+00 1.116978658560e+00 1.110870220708e+00 1.105969970567e+00 1.102093341850e+00 1.099031440914e+00 1.096563539404e+00 1.094508833020e+00 1.092680625158e+00 1.090953897582e+00 1.089234947004e+00 1.087472525084e+00 1.085677829516e+00 1.083885528083e+00 1.082190191999e+00 1.080698025604e+00 1.079542542037e+00 1.078862571332e+00 1.078777827909e+00 1.079400955090e+00 1.080781376843e+00 1.082940883861e+00 1.085829840408e+00 1.089327161545e+00 1.093264383531e+00 1.097383134995e+00 1.101392607150e+00 1.104943659443e+00 1.107654107986e+00 1.109140151237e+00 1.109001967025e+00 1.106880671908e+00 1.102442529370e+00 1.095419644562e+00 1.085624470661e+00 1.072951070046e+00 1.057420939237e+00 1.039162247851e+00 1.018449095880e+00 9.956957739495e-01 9.714494582737e-01 9.464115283341e-01 9.213790024798e-01 8.972483743097e-01 8.749444384585e-01 8.553517708513e-01 8.392549685090e-01 8.272168124622e-01 8.195449483912e-01 8.162163298583e-01 8.168938726230e-01 8.209681854477e-01 8.276202333874e-01 8.359527715140e-01 8.450543885332e-01 8.541137103537e-01 8.624743058237e-01 8.696731910888e-01 8.754758611181e-01 8.798434539607e-01 8.829388077225e-01 8.850508694278e-01 8.865526536284e-01 8.878324532741e-01 8.891958541539e-01 8.908480407536e-01 8.903171793849e-01 8.873205556912e-01 8.849591109025e-01 8.858523334569e-01 8.901775039835e-01 8.954274764062e-01 8.980800702457e-01 8.959371196209e-01 8.895460592349e-01 8.818359114219e-01 8.762164343474e-01 8.743399428407e-01 8.751263897409e-01 8.758542632419e-01 8.745125713340e-01 8.716605479232e-01 8.705199071971e-01 8.751509954241e-01 8.878186547254e-01 9.074599331582e-01 9.305457205819e-01 9.535513085294e-01 9.750998984470e-01 9.963867398792e-01 1.019749464726e+00 1.046369495326e+00 1.074765859052e+00 1.101202391737e+00 1.121625585360e+00 1.133754393579e+00 1.138084422114e+00 1.137232093402e+00 1.134013182535e+00 1.129428474688e+00 1.121953370038e+00 1.108746964536e+00 1.088330150980e+00 1.041472838203e+00 9.356969150776e-01 8.196311834103e-01 7.919326509276e-01 8.631206938073e-01 9.404714066764e-01 9.471129507987e-01 8.738196937849e-01 7.791663791823e-01 7.568823682404e-01 8.319065307798e-01 9.253300234769e-01 9.607730098331e-01 9.226633674213e-01 8.585703699362e-01 8.486638093735e-01 9.214111502690e-01 1.016365558934e+00 1.061425545034e+00 1.032183990195e+00 9.630068389042e-01 9.282201721516e-01 9.744264142206e-01 1.061555505250e+00 1.112889666652e+00 1.084670081735e+00 9.885048837559e-01 8.883373916994e-01 8.616945690197e-01 9.144644979068e-01 9.719535838223e-01 9.668946824105e-01 8.877648484538e-01 7.853685673816e-01 7.502204669773e-01 8.185374678191e-01 9.191371698775e-01 9.696584804886e-01 9.416368451151e-01 8.677944132287e-01 8.269911349751e-01 8.769681076830e-01 9.812293768677e-01 1.060375078131e+00 1.069732626280e+00 1.021465498205e+00 9.773758022322e-01 1.003152274904e+00 1.094417961143e+00 1.181210680403e+00 1.199125088473e+00 1.128862389340e+00 1.004818578124e+00 9.071871451739e-01 9.090154358620e-01 9.915366339746e-01 1.072764437585e+00 1.096594706445e+00 1.058668519531e+00 9.938490574485e-01 9.456871946192e-01 9.282292319641e-01 9.202527095459e-01 9.046574072041e-01 9.015238475581e-01 9.512601646702e-01 1.055335942564e+00 1.157534333136e+00 1.190071813930e+00 1.117053560420e+00 9.595931202964e-01 8.185475140632e-01 8.405400884906e-01 1.019220510593e+00 1.200799136240e+00 1.271231501430e+00 1.190616653707e+00 9.879242465665e-01 7.727461166070e-01 7.261358401307e-01 8.759425230411e-01 1.041504997471e+00 1.099138840182e+00 1.019906272363e+00 8.480425222539e-01 6.986770125336e-01 7.019558561517e-01 8.220853107935e-01 9.203315624316e-01 9.241345179084e-01 8.399087412904e-01 7.398396615453e-01 7.255544187510e-01 8.147969947992e-01 9.191844869399e-01 9.606431489091e-01 9.181247962563e-01 8.259750260363e-01 7.616372310763e-01 7.902947543523e-01 8.875177326294e-01 9.770649002096e-01 1.007209935111e+00 9.683120797349e-01 8.868565160352e-01 8.132834348883e-01 7.934843548176e-01 8.295569083557e-01 8.826470205668e-01 9.147211783577e-01 9.117764222018e-01 8.837463187244e-01 8.543972658720e-01 8.441689433377e-01 8.538768184928e-01 8.658950999409e-01 8.619247448840e-01 8.390758741746e-01 8.136528932520e-01 8.093307484538e-01 8.334135795294e-01 8.653509615625e-01 8.733794380527e-01 8.385538809405e-01 7.692563955864e-01 7.049908645400e-01 6.973986433283e-01 7.583681040023e-01 8.442493868483e-01 9.046915001190e-01 9.163059271245e-01 9.262387710404e-01
 1.404076730348e+00 1.402708572569e+00 1.401396005441e+00 1.400909468332e+00 1.401184471916e+00 1.401341438309e+00 1.400585614616e+00 1.399060566784e+00 1.397706532947e+00 1.397258806224e+00 1.397501704868e+00 1.397522494038e+00 1.396638134892e+00 1.395062329383e+00 1.393701945642e+00 1.393251543768e+00 1.393462375865e+00 1.393368481696e+00 1.392303103146e+00 1.390607122543e+00 1.389256331925e+00 1.388838106570e+00 1.388974669949e+00 1.388740069531e+00 1.387583285075e+00 1.385863647246e+00 1.384505423731e+00 1.384064698658e+00 1.384148401861e+00 1.383803939093e+00 1.382512810478e+00 1.380721143679e+00 1.379375731979e+00 1.378951519859e+00 1.378976281361e+00 1.378500406201e+00 1.377056281504e+00 1.375156795745e+00 1.373790553920e+00 1.373388902716e+00 1.373355594339e+00 1.372690393431e+00 1.371041168153e+00 1.369056755848e+00 1.367702656673e+00 1.367284636947e+00 1.367143868220e+00 1.366341953902e+00 1.364604428917e+00 1.362596397250e+00 1.361237476923e+00 1.360760520885e+00 1.360504199407e+00 1.359606964276e+00 1.357859921731e+00 1.355887535879e+00 1.354521849202e+00 1.353983235157e+00 1.353652418825e+00 1.352683414369e+00 1.350865131955e+00 1.348851194631e+00 1.347493046368e+00 1.346963599621e+00 1.346571501139e+00 1.345455293654e+00 1.343466210761e+00 1.341361381004e+00 1.340040948677e+00 1.339574859062e+00 1.339095246613e+00 1.337709421199e+00 1.335462050366e+00 1.333299923978e+00 1.332080885165e+00 1.331657673748e+00 1.331009904499e+00 1.329314644250e+00 1.326843670098e+00 1.324690474035e+00 1.323588790131e+00 1.323134759379e+00 1.322230975652e+00 1.320251932796e+00 1.317689459133e+00 1.315624111992e+00 1.314588408506e+00 1.314005078664e+00 1.312824138860e+00 1.310640483290e+00 1.308089384734e+00 1.306142735990e+00 1.305097134301e+00 1.304307549470e+00 1.302880252447e+00 1.300599168642e+00 1.298120827240e+00 1.296253290511e+00 1.295125762032e+00 1.294100299892e+00 1.292473478014e+00 1.290175798779e+00 1.287798887749e+00 1.285962677667e+00 1.284694969804e+00 1.283440750308e+00 1.281668586036e+00 1.279395881936e+00 1.277116506925e+00 1.275272794075e+00 1.273833701293e+00 1.272369797172e+00 1.270506876915e+00 1.268284981728e+00 1.266078526983e+00 1.264188389370e+00 1.262569539291e+00 1.260921281972e+00 1.259003808037e+00 1.256846467651e+00 1.254682066297e+00 1.252708331118e+00 1.250909837773e+00 1.249108703244e+00 1.247154736643e+00 1.245045178714e+00 1.242888146134e+00 1.240808133958e+00 1.238840491946e+00 1.236914179731e+00 1.234925222322e+00 1.232819177132e+00 1.230625609903e+00 1.228431591198e+00 1.226317683734e+00 1.224285196276e+00 1.222236834952e+00 1.220079359356e+00 1.217806871048e+00 1.215508922915e+00 1.213283285977e+00 1.211141519912e+00 1.208992260708e+00 1.206739737986e+00 1.204382887860e+00 1.202009868571e+00 1.199695622791e+00 1.197434209237e+00 1.195154682771e+00 1.192802644216e+00 1.190389599661e+00 1.187971032360e+00 1.185576234990e+00 1.183190888487e+00 1.180793633929e+00 1.178375943560e+00 1.175936954179e+00 1.173476277466e+00 1.170996731613e+00 1.168512223464e+00 1.166041376328e+00 1.163583329759e+00 1.161108239165e+00 1.158584894656e+00 1.156028894278e+00 1.153480549783e+00 1.150959797727e+00 1.148440749543e+00 1.145885376928e+00 1.143285163149e+00 1.140671855637e+00 1.138074285215e+00 1.135477921954e+00 1.132853531108e+00 1.130196074683e+00 1.127528161728e+00 1.124866262543e+00 1.122196869475e+00 1.119495823892e+00 1.116763938067e+00 1.114028712330e+00 1.111307517087e+00 1.108582566440e+00 1.105827737204e+00 1.103040758803e+00 1.100246168438e+00 1.097463016915e+00 1.094683798714e+00 1.091886182880e+00 1.089063820220e+00 1.086230739099e+00 1.083401750217e+00 1.080571318705e+00 1.077727306252e+00 1.074866961026e+00 1.071996814516e+00 1.069125180891e+00 1.066248253154e+00 1.063360292579e+00 1.060458819525e+00 1.057547662654e+00 1.054632186241e+00 1.051708960645e+00 1.048776652992e+00 1.045834905681e+00 1.042884167121e+00 1.039928110775e+00 1.036964417914e+00 1.033993119571e+00 1.031012287710e+00 1.028023157377e+00 1.025030635714e+00 1.022030807474e+00 1.019025060059e+00 1.016011073276e+00 1.012988648392e+00 1.009961547423e+00 1.006931381769e+00 1.003893902599e+00 1.000849386751e+00 9.977995148840e-01 9.947459491264e-01 9.916892671249e-01 9.886280061921e-01 9.855594964376e-01 9.824872142210e-01 9.794155973704e-01 9.763401816196e-01 9.732583788054e-01 9.701738503402e-01 9.670871407390e-01 9.639988277257e-01 9.609093244027e-01 9.578154524049e-01 9.547169303782e-01 9.516200915074e-01 9.485232799941e-01 9.454218309696e-01 9.423206367636e-01 9.392177304633e-01 9.361151824090e-01 9.330152500933e-01 9.299133940416e-01 9.268099821104e-01 9.237105320335e-01 9.206150892373e-01 9.175189840622e-01 9.144257501466e-01 9.113333834718e-01 9.082436472984e-01 9.051609245753e-01 9.020810190685e-01 8.990021570185e-01 8.959293093546e-01 8.928611122734e-01 8.897961907703e-01 8.867382230894e-01 8.836862141182e-01 8.806381997824e-01 8.775996019820e-01 8.745675703559e-01 8.715392215336e-01 8.685229837559e-01 8.655148162558e-01 8.625128545730e-01 8.595238003046e-01 8.565422823014e-01 8.535707850558e-01 8.506117737944e-01 8.476624832979e-01 8.447234332531e-01 8.418002892278e-01 8.388877544106e-01 8.359864341027e-01 8.331013289668e-01 8.302294525144e-01 8.273712347476e-01 8.245308592510e-01 8.217032975619e-01 8.188925535127e-01 8.161007727231e-01 8.133246334651e-01 8.105659772581e-01 8.078275872167e-01 8.051073495944e-01 8.024070091735e-01 7.997288540719e-01 7.970679699634e-01 7.944301111228e-01 7.918157489218e-01 7.892228428120e-01 7.866530292895e-01 7.841084311828e-01 7.815868508151e-01 7.790915189699e-01 7.766224714523e-01 7.741786867621e-01 7.717626942960e-01 7.693746550083e-01 7.670149353449e-01 7.646845063770e-01 7.623847533567e-01 7.601127464914e-01 7.578738181200e-01 7.556681094787e-01 7.534925856034e-01 7.513514157104e-01 7.492441051018e-01 7.471689666046e-01 7.451323571008e-01 7.431306429540e-01 7.411648934256e-01 7.392380948072e-01 7.373479861352e-01 7.354956596011e-01 7.336855425805e-01 7.319139529649e-01 7.301820013517e-01 7.284931793442e-01 7.268450631628e-01 7.252401180614e-01 7.236807024556e-01 7.221626809618e-01 7.206895228817e-01 7.192620073810e-01 7.178779541131e-01 7.165428776571e-01 7.152560238005e-01 7.140146178216e-01 7.128233016546e-01 7.116791273140e-01 7.105825298839e-01 7.095388603912e-01 7.085458365467e-01 7.076033777917e-01 7.067145714476e-01 7.058747080172e-01 7.050874086172e-01 7.043560632958e-01 7.036753617184e-01 7.030514407539e-01 7.024820904534e-01 7.019669247129e-01 7.015089427516e-01 7.011050696310e-01 7.007553495264e-01 7.004648129542e-01 7.002310857193e-01 7.000558324154e-01 6.999388571708e-01 6.998763655096e-01 6.998706977692e-01 6.999248683037e-01 7.000367315100e-01 7.002104444518e-01 7.004427572705e-01 7.007307003081e-01 7.010776726382e-01 7.014830862581e-01 7.019472094236e-01 7.024733511802e-01 7.030580980273e-01 7.037005889104e-01 7.044022624936e-01 7.051604871789e-01 7.059797036102e-01 7.068589365944e-01 7.077944422010e-01 7.087910616856e-01 7.098448072707e-01 7.109547535075e-01 7.121248987316e-01 7.133515397737e-01 7.146363670118e-01 7.159803901118e-01 7.173782168806e-01 7.188333931687e-01 7.203455620539e-01 7.219124130958e-01 7.235375964238e-01 7.252169961483e-01 7.269496089477e-01 7.287379447842e-01 7.305776522741e-01 7.324730374218e-01 7.344229113455e-01 7.364233099319e-01 7.384761213423e-01 7.405787243948e-01 7.427325623102e-01 7.449390057537e-01 7.471943630403e-01 7.494977545605e-01 7.518503071586e-01 7.542496543000e-01 7.566976803829e-01 7.591934662310e-01 7.617335746244e-01 7.643189394639e-01 7.669487587839e-01 7.696221319315e-01 7.723409064942e-01 7.751018896304e-01 7.779037683437e-01 7.807468378694e-01 7.836296117633e-01 7.865530910883e-01 7.895164632194e-01 7.925167387052e-01 7.955559241090e-01 7.986294540218e-01 8.017391026900e-01 8.048856109164e-01 8.080656965738e-01 8.112808691282e-01 8.145281230875e-01 8.178063439035e-01 8.211157153811e-01 8.244558844789e-01 8.278260839754e-01 8.312273564564e-01 8.346543410907e-01 8.381091377761e-01 8.415896914676e-01 8.450967394468e-01 8.486292255689e-01 8.521866398130e-01 8.557670237359e-01 8.593687599023e-01 8.629925747864e-01 8.666378031467e-01 8.703038353787e-01 8.739885938549e-01 8.776934971296e-01 8.814146570418e-01 8.851534467284e-01 8.889085085428e-01 8.926789738538e-01 8.964648101240e-01 9.002647238404e-01 9.040772870092e-01 9.079026081124e-01 9.117383542761e-01 9.155865000397e-01 9.194441375129e-01 9.233108641740e-01 9.271877704340e-01 9.310711130479e-01 9.349613927917e-01 9.388582605939e-01 9.427613623600e-01 9.466692225613e-01 9.505811732167e-01 9.544962250961e-01 9.584123681310e-01 9.623326222160e-01 9.662536403280e-01 9.701751715552e-01 9.740967897804e-01 9.780157011185e-01 9.819340339800e-01 9.858501110128e-01 9.897630607101e-01 9.936727870541e-01 9.975765829211e-01 1.001475547239e+00 1.005368874412e+00 1.009256009047e+00 1.013136423275e+00 1.017006701143e+00 1.020869505511e+00 1.024723046162e+00 1.028566214869e+00 1.032400354008e+00 1.036220723816e+00 1.040029682583e+00 1.043825802736e+00 1.047609300692e+00 1.051379338873e+00 1.055133917140e+00 1.058872031255e+00 1.062595229725e+00 1.066301923969e+00 1.069991628468e+00 1.073663817027e+00 1.077316551720e+00 1.080949205935e+00 1.084563937912e+00 1.088158280434e+00 1.091731451265e+00 1.095282506498e+00 1.098811450441e+00 1.102318940163e+00 1.105802525207e+00 1.109262649574e+00 1.112697387835e+00 1.116107588713e+00 1.119492239100e+00 1.122851721324e+00 1.126184219231e+00 1.129489613589e+00 1.132766602328e+00 1.136016492635e+00 1.139236972487e+00 1.142429399909e+00 1.145590754858e+00 1.148722278385e+00 1.151823369391e+00 1.154892675587e+00 1.157930946004e+00 1.160936547563e+00 1.163908454550e+00 1.166849552882e+00 1.169755377641e+00 1.172627392225e+00 1.175464834515e+00 1.178266130902e+00 1.181032930277e+00 1.183764396689e+00 1.186458952115e+00 1.189116823253e+00 1.191736536205e+00 1.194319184686e+00 1.196864202775e+00 1.199370994731e+00 1.201838767637e+00 1.204267160289e+00 1.206655814758e+00 1.209005719736e+00 1.211314440146e+00 1.213583679202e+00 1.215811092203e+00 1.217996771080e+00 1.220142777328e+00 1.222246084384e+00 1.224308117409e+00 1.226326348297e+00 1.228303145353e+00 1.230237161221e+00 1.232127621456e+00 1.233975349058e+00 1.235778303688e+00 1.237538639830e+00 1.239254738436e+00 1.240925852079e+00 1.242554186284e+00 1.244136113632e+00 1.245674397825e+00 1.247168533117e+00 1.248615784834e+00 1.250020101285e+00 1.251377633523e+00 1.252690475757e+00 1.253958776404e+00 1.255179670399e+00 1.256357179936e+00 1.257487588065e+00 1.258573592615e+00 1.259613662601e+00 1.260607420362e+00 1.261557468984e+00 1.262460677654e+00 1.263319630852e+00 1.264132615779e+00 1.264899365773e+00 1.265623168259e+00 1.266299824108e+00 1.266933904394e+00 1.267522493843e+00 1.268065475553e+00 1.268566880172e+00 1.269021479195e+00 1.269434409322e+00 1.269803374400e+00 1.270128957253e+00 1.270412068318e+00 1.270650992628e+00 1.270850209603e+00 1.271005514033e+00 1.271120074548e+00 1.271195142784e+00 1.271226935909e+00 1.271222075680e+00 1.271174747159e+00 1.271089879249e+00 1.270966772713e+00 1.270804085233e+00 1.270606553648e+00 1.270370042948e+00 1.270098902643e+00 1.269792720298e+00 1.269449847084e+00 1.269076276417e+00 1.268666331116e+00 1.268226358485e+00 1.267753967456e+00 1.267250199619e+00 1.266719048887e+00 1.266155493857e+00 1.265566859975e+00 1.264950310881e+00 1.264307554616e+00 1.263640672155e+00 1.262947520165e+00 1.262235514912e+00 1.261498166654e+00 1.260742003231e+00 1.259966911177e+00 1.259171926122e+00 1.258363278857e+00 1.257534438645e+00 1.256695117195e+00 1.255842264831e+00 1.254975009604e+00 1.254102380133e+00 1.253216112985e+00 1.252326151298e+00 1.251428860183e+00 1.250527241663e+00 1.249626116405e+00 1.248718014749e+00 1.247816290815e+00 1.246913758119e+00 1.246014816975e+00 1.245124007702e+00 1.244236503540e+00 1.243363684854e+00 1.242497592164e+00 1.241645909228e+00 1.240810050716e+00 1.239987231145e+00 1.239187693592e+00 1.238402936301e+00 1.237644870238e+00 1.236910898536e+00 1.236199258078e+00 1.235522507105e+00 1.234869047027e+00 1.234253405155e+00 1.233669716597e+00 1.233121919105e+00 1.232616875444e+00 1.232145338389e+00 1.231725007346e+00 1.231343298252e+00 1.231010781339e+00 1.230730612769e+00 1.230494984225e+00 1.230321101800e+00 1.230195178430e+00 1.230131677653e+00 1.230128095926e+00 1.230181587035e+00 1.230307477173e+00 1.230490248804e+00 1.230748571550e+00 1.231074004494e+00 1.231469751341e+00 1.231946323963e+00 1.232490260499e+00 1.233121070682e+00 1.233826340092e+00 1.234613912866e+00 1.235490298717e+00 1.236444450034e+00 1.237494024572e+00 1.238626723625e+00 1.239852651015e+00 1.241173121798e+00 1.242581002610e+00 1.244092464685e+00 1.245693300067e+00 1.247397726584e+00 1.249200238869e+00 1.251099894152e+00 1.253108935940e+00 1.255213474324e+00 1.257426970233e+00 1.259744932277e+00 1.262165201327e+00 1.264698678606e+00 1.267331813193e+00 1.270079364579e+00 1.272932974756e+00 1.275894771809e+00 1.278970596086e+00 1.282148331153e+00 1.285444431793e+00 1.288844676186e+00 1.292356452070e+00 1.295982211181e+00 1.299710042941e+00 1.303555264063e+00 1.307504403124e+00 1.311564014365e+00 1.315735033364e+00 1.320006961132e+00 1.324393694929e+00 1.328879598683e+00 1.333474662136e+00 1.338174783783e+00 1.342972787855e+00 1.347880588460e+00 1.352881173194e+00 1.357986856431e+00 1.363188662154e+00 1.368484590206e+00 1.373881856377e+00 1.379364121392e+00 1.384944255896e+00 1.390612115183e+00 1.396365363354e+00 1.402209783613e+00 1.408131867291e+00 1.414140233260e+00 1.420227439707e+00 1.426388080057e+00 1.432630435133e+00 1.438937837809e+00 1.445322326668e+00 1.451770574719e+00 1.458283328854e+00 1.464863843365e+00 1.471496666595e+00 1.478194328448e+00 1.484941159111e+00 1.491741239414e+00 1.498594311675e+00 1.505485285202e+00 1.512428616667e+00 1.519405327169e+00 1.526421052877e+00 1.533475226506e+00 1.540553535775e+00 1.547667386228e+00 1.554800441196e+00 1.561957905072e+00 1.569137234884e+00 1.576324284378e+00 1.583533183521e+00 1.590744480977e+00 1.597964791120e+00 1.605191051760e+00 1.612408476652e+00 1.619633158143e+00 1.626841821054e+00 1.634044902863e+00 1.641236128304e+00 1.648404323757e+00 1.655563075898e+00 1.662688016605e+00 1.669793663053e+00 1.676869610485e+00 1.683906284473e+00 1.690917387879e+00 1.697878960730e+00 1.704805333119e+00 1.711684986456e+00 1.718511222196e+00 1.725294349041e+00 1.732012465168e+00 1.738680418929e+00 1.745284960967e+00 1.751821064191e+00 1.758299984622e+00 1.764697035774e+00 1.771029870367e+00 1.777283986231e+00 1.783456249874e+00 1.789555176979e+00 1.795557692711e+00 1.801484919818e+00 1.807314504589e+00 1.813050670849e+00 1.818701186499e+00 1.824240979451e+00 1.829693577322e+00 1.835033716112e+00 1.840271616038e+00 1.845406460979e+00 1.850422579061e+00 1.855337690692e+00 1.860130390026e+00 1.864809344119e+00 1.869374423981e+00 1.873809384247e+00 1.878133886609e+00 1.882325732522e+00 1.886395817178e+00 1.890341900977e+00 1.894150649220e+00 1.897840055671e+00 1.901387935131e+00 1.904808738185e+00 1.908095401271e+00 1.911240041051e+00 1.914258253434e+00 1.917129294719e+00 1.919868141419e+00 1.922467508272e+00 1.924922162006e+00 1.927245257668e+00 1.929417874994e+00 1.931456473757e+00 1.933350979074e+00 1.935101588360e+00 1.936716866370e+00 1.938181744830e+00 1.939512524124e+00 1.940697794116e+00 1.941741796567e+00 1.942650672846e+00 1.943412786127e+00 1.944041820463e+00 1.944529673138e+00 1.944880958784e+00 1.945097670954e+00 1.945175751042e+00 1.945125170780e+00 1.944938599093e+00 1.944623435779e+00 1.944179767159e+00 1.943607569898e+00 1.942913738496e+00 1.942094603724e+00 1.941156461715e+00 1.940099438763e+00 1.938926265305e+00 1.937641913358e+00 1.936245023909e+00 1.934743174122e+00 1.933134489178e+00 1.931425512012e+00 1.929618844696e+00 1.927716374932e+00 1.925723835972e+00 1.923642058827e+00 1.921478307112e+00 1.919232601131e+00 1.916911170787e+00 1.914517562623e+00 1.912053777072e+00 1.909528369629e+00 1.906939702682e+00 1.904298513574e+00 1.901604538779e+00 1.898862391624e+00 1.896081135856e+00 1.893258282811e+00 1.890405957412e+00 1.887523692132e+00 1.884616702669e+00 1.881693337140e+00 1.878752131545e+00 1.875806319483e+00 1.872851475687e+00 1.869898436874e+00 1.866952435182e+00 1.864011683272e+00 1.861091494911e+00 1.858184824138e+00 1.855306221100e+00 1.852457094266e+00 1.849635796396e+00 1.846859002272e+00 1.844118375069e+00 1.841428078558e+00 1.838788857177e+00 1.836200632199e+00 1.833676644730e+00 1.831209523244e+00 1.828815022205e+00 1.826488008937e+00 1.824233682396e+00 1.822061064104e+00 1.819962594830e+00 1.817952613383e+00 1.816025739487e+00 1.814187881629e+00 1.812443479479e+00 1.810786999859e+00 1.809232193846e+00 1.807769675119e+00 1.806408328369e+00 1.805147470550e+00 1.803983866307e+00 1.802928339273e+00 1.801969684551e+00 1.801117803277e+00 1.800367929087e+00 1.799718673389e+00 1.799177872409e+00 1.798732680025e+00 1.798394812282e+00 1.798154419793e+00 1.798013390134e+00 1.797973265921e+00 1.798024430155e+00 1.798176235567e+00 1.798414723043e+00 1.798745655626e+00 1.799165860848e+00 1.799664575664e+00 1.800254198644e+00 1.800914534436e+00 1.801655349310e+00 1.802468169051e+00 1.803346702124e+00 1.804297164692e+00 1.805301269259e+00 1.806369174224e+00 1.807488350487e+00 1.808655654548e+00 1.809873691873e+00 1.811125052527e+00 1.812420706935e+00 1.813744362265e+00 1.815095671113e+00 1.816476324241e+00 1.817867780514e+00 1.819282765438e+00 1.820701206337e+00 1.822128766924e+00 1.823558340755e+00 1.824979009898e+00 1.826398856649e+00 1.827800673163e+00 1.829188662218e+00 1.830556389707e+00 1.831894725752e+00 1.833208785017e+00 1.834483173856e+00 1.835723494504e+00 1.836920679777e+00 1.838069917530e+00 1.839172320509e+00 1.840215273941e+00 1.841204529900e+00 1.842129495135e+00 1.842989365375e+00 1.843782368831e+00 1.844497875921e+00 1.845143166651e+00 1.845704034604e+00 1.846185203771e+00 1.846580608010e+00 1.846883513648e+00 1.847100293975e+00 1.847216026470e+00 1.847238779858e+00 1.847158472250e+00 1.846974429601e+00 1.846688803741e+00 1.846290077252e+00 1.845787110734e+00 1.845167111004e+00 1.844434015744e+00 1.843587035514e+00 1.842616175993e+00 1.841532613607e+00 1.840321793310e+00 1.838991231326e+00 1.837538271698e+00 1.835954307230e+00 1.834252610247e+00 1.832417559919e+00 1.830460041618e+00 1.828375119414e+00 1.826159602333e+00 1.823823451579e+00 1.821354653678e+00 1.818765375053e+00 1.816050189653e+00 1.813210514310e+00 1.810255072738e+00 1.807174041559e+00 1.803983518101e+00 1.800675939624e+00 1.797260506242e+00 1.793742289706e+00 1.790117219175e+00 1.786402670708e+00 1.782592820864e+00 1.778700035666e+00 1.774730711878e+00 1.770687261900e+00 1.766586494282e+00 1.762426271146e+00 1.758224892112e+00 1.753987087954e+00 1.749723044074e+00 1.745450003137e+00 1.741169792877e+00 1.736907003303e+00 1.732664572824e+00 1.728460855815e+00 1.724314530902e+00 1.720229986089e+00 1.716236858206e+00 1.712340023788e+00 1.708563981010e+00 1.704925815481e+00 1.701436529058e+00 1.698127209082e+00 1.695002497749e+00 1.692092604565e+00 1.689412731886e+00 1.686977677499e+00 1.684818482074e+00 1.682939209687e+00 1.681372132160e+00 1.680127885457e+00 1.679223289836e+00 1.678685711006e+00 1.678516786676e+00 1.678746327342e+00 1.679378049993e+00 1.680429039152e+00 1.681915318677e+00 1.683835539182e+00 1.686213872377e+00 1.689043134674e+00 1.692336001726e+00 1.696097119255e+00 1.700317674019e+00 1.705010319260e+00 1.710159094834e+00 1.715766103469e+00 1.721823435991e+00 1.728315483201e+00 1.735240001329e+00 1.742570728694e+00 1.750302601278e+00 1.758410291028e+00 1.766872906323e+00 1.775675413121e+00 1.784782186394e+00 1.794180473026e+00 1.803832786965e+00 1.813714835895e+00 1.823797501928e+00 1.834044715097e+00 1.844433424906e+00 1.854919654685e+00 1.865479880829e+00 1.876075842600e+00 1.886672187695e+00 1.897241663861e+00 1.907738927010e+00 1.918144179367e+00 1.928413954819e+00 1.938518274875e+00 1.948431021236e+00 1.958111546526e+00 1.967540220735e+00 1.976680967919e+00 1.985509312840e+00 1.994004663362e+00 2.002133058913e+00 2.009886495343e+00 2.017231806717e+00 2.024159113491e+00 2.030652791775e+00 2.036692000147e+00 2.042277804215e+00 2.047388938400e+00 2.052028257418e+00 2.056190224251e+00 2.059868471287e+00 2.063075607415e+00 2.065802857584e+00 2.068069471536e+00 2.069877701494e+00 2.071238704704e+00 2.072175720111e+00 2.072693334854e+00 2.072823719020e+00 2.072579655200e+00 2.071987043491e+00 2.071077562714e+00 2.069868200706e+00 2.068400647182e+00 2.066694549379e+00 2.064787906196e+00 2.062715102713e+00 2.060500148157e+00 2.058191583333e+00 2.055808456769e+00 2.053394448722e+00 2.050980309578e+00 2.048593251311e+00 2.046276245646e+00 2.044043563456e+00 2.041936207444e+00 2.039975101092e+00 2.038179442641e+00 2.036581903472e+00 2.035186021788e+00 2.034020113061e+00 2.033089205386e+00 2.032401288092e+00 2.031970805800e+00 2.031785656089e+00 2.031860744728e+00 2.032179658130e+00 2.032739245648e+00 2.033533204949e+00 2.034535643110e+00 2.035747111293e+00 2.037134915793e+00 2.038685315290e+00 2.040375896117e+00 2.042173466731e+00 2.044065791173e+00 2.046013331548e+00 2.047995736207e+00 2.049983393326e+00 2.051941444613e+00 2.053854166604e+00 2.055677030725e+00 2.057394593414e+00 2.058973990637e+00 2.060384934069e+00 2.061611813856e+00 2.062613587746e+00 2.063381824113e+00 2.063881293135e+00 2.064090645211e+00 2.063994684956e+00 2.063559778853e+00 2.062777699909e+00 2.061616463723e+00 2.060059978834e+00 2.058092506007e+00 2.055680666402e+00 2.052819009517e+00 2.049473544120e+00 2.045629771842e+00 2.041267228545e+00 2.036355016856e+00 2.030884348277e+00 2.024817477031e+00 2.018142426874e+00 2.010834963557e+00 2.002864417927e+00 1.994223795179e+00 1.984876558979e+00 1.974817090113e+00 1.964022479684e+00 1.952473553985e+00 1.940174976691e+00 1.927100371094e+00 1.913263283272e+00 1.898659511062e+00 1.883296483143e+00 1.867200883444e+00 1.850379292342e+00 1.832881529047e+00 1.814736312119e+00 1.795995133208e+00 1.776726963203e+00 1.756985016123e+00 1.736869252163e+00 1.716454520912e+00 1.695848809016e+00 1.675165701826e+00 1.654511192839e+00 1.634032118728e+00 1.613843052092e+00 1.594095886206e+00 1.574928514206e+00 1.556474940100e+00 1.538892452441e+00 1.522293672938e+00 1.506822742942e+00 1.492588465350e+00 1.479683036597e+00 1.468208155790e+00 1.458202001428e+00 1.449724757955e+00 1.442780851487e+00 1.437358389529e+00 1.433435899540e+00 1.430930791455e+00 1.429783172299e+00 1.429871787587e+00 1.431078205938e+00 1.433272609302e+00 1.436285940232e+00 1.439984681060e+00 1.444185214934e+00 1.448733678118e+00 1.453474882883e+00 1.458235413527e+00 1.462893328257e+00 1.467287249333e+00 1.471307188059e+00 1.474842114283e+00 1.477780071486e+00 1.480065208813e+00 1.481604386836e+00 1.482368272930e+00 1.482313888751e+00 1.481412017298e+00 1.479681351548e+00 1.477099372201e+00 1.473711967415e+00 1.469541199448e+00 1.464623657716e+00 1.459037957261e+00 1.452816088032e+00 1.446060339325e+00 1.438836381727e+00 1.431229287113e+00 1.423357765626e+00 1.415288817402e+00 1.407162300985e+00 1.399069930162e+00 1.391124877083e+00 1.383463425068e+00 1.376168152787e+00 1.369384763976e+00 1.363202002534e+00 1.357722290135e+00 1.353051989303e+00 1.349237321319e+00 1.346367426657e+00 1.344457782064e+00 1.343522892005e+00 1.343561765819e+00 1.344507250856e+00 1.346308783022e+00 1.348845196389e+00 1.351987337650e+00 1.355584910640e+00 1.359435868496e+00 1.363358539184e+00 1.367120440851e+00 1.370501686641e+00 1.373280998503e+00 1.375223486063e+00 1.376129937025e+00 1.375796726809e+00 1.374055618676e+00 1.370766894877e+00 1.365819908935e+00 1.359148826180e+00 1.350723298029e+00 1.340566350683e+00 1.328738815469e+00 1.315355899162e+00 1.300571746218e+00 1.284586900458e+00 1.267643427485e+00 1.250004375379e+00 1.231978443618e+00 1.213866987566e+00 1.195991245862e+00 1.178665585719e+00 1.162166371766e+00 1.146765630205e+00 1.132659311173e+00 1.120009445938e+00 1.108914550225e+00 1.099389097645e+00 1.091415518337e+00 1.084884338382e+00 1.079660361525e+00 1.075566494903e+00 1.072389311505e+00 1.069933773039e+00 1.067985047571e+00 1.066369663203e+00 1.064935262945e+00 1.063567083028e+00 1.062208845130e+00 1.060832296909e+00 1.059472977932e+00 1.058191984737e+00 1.057091819152e+00 1.056299406034e+00 1.055935516907e+00 1.056141301756e+00 1.057012079663e+00 1.058628144980e+00 1.061015538177e+00 1.064134894800e+00 1.067901106714e+00 1.072138011380e+00 1.076621228065e+00 1.081058213201e+00 1.085103602320e+00 1.088388044912e+00 1.090501520073e+00 1.091051103631e+00 1.089645347777e+00 1.085934559021e+00 1.079629946115e+00 1.070499512806e+00 1.058429610268e+00 1.043397309792e+00 1.025515869830e+00 1.005043475144e+00 9.823746549128e-01 9.580779618593e-01 9.328515139362e-01 9.075426798655e-01 8.830992922845e-01 8.605125924941e-01 8.407700487798e-01 8.247306546928e-01 8.130686609066e-01 8.061534657289e-01 8.040091266429e-01 8.063129710543e-01 8.124170240594e-01 8.214678893089e-01 8.324834029895e-01 8.444840517660e-01 8.565804332018e-01 8.680386450044e-01 8.783407815181e-01 8.871735585343e-01 8.944546545487e-01 9.002762374906e-01 9.048748330604e-01 9.085698067612e-01 9.116761892091e-01 9.144685882947e-01 9.144461369950e-01 9.117183171174e-01 9.094733033396e-01 9.104129698963e-01 9.147737819750e-01 9.200826224362e-01 9.227959954864e-01 9.206445363869e-01 9.140571388119e-01 9.058327000331e-01 8.992712491614e-01 8.959639184481e-01 8.948096075800e-01 8.930609993798e-01 8.886434659858e-01 8.820541766189e-01 8.765466210774e-01 8.764054378912e-01 8.843009730194e-01 8.996315760086e-01 9.192214111254e-01 9.397687349881e-01 9.600540580832e-01 9.814185703479e-01 1.006313917970e+00 1.035917769001e+00 1.068599157529e+00 1.100393739475e+00 1.127025812986e+00 1.146049725165e+00 1.157818971595e+00 1.164782363341e+00 1.169514894371e+00 1.172728197629e+00 1.172574518445e+00 1.165762925787e+00 1.148875649807e+00 1.099838052064e+00 9.778575130336e-01 8.592645129013e-01 8.435360979934e-01 9.236293176769e-01 9.961351892192e-01 9.867750498160e-01 8.938162917153e-01 7.859518269454e-01 7.638835178252e-01 8.431828342618e-01 9.316488661811e-01 9.512280493824e-01 8.920074155673e-01 8.121719941720e-01 8.030255879705e-01 8.871461821539e-01 9.878936140006e-01 1.029688546538e+00 9.954511467987e-01 9.316370011592e-01 9.200152919262e-01 9.944528956244e-01 1.095999682476e+00 1.145287402561e+00 1.106165837987e+00 1.001115269308e+00 9.048455705976e-01 8.952172884682e-01 9.628022196819e-01 1.023493347211e+00 1.012900265692e+00 9.263545325162e-01 8.208764701892e-01 7.866882884480e-01 8.516665862351e-01 9.408110820380e-01 9.738129514874e-01 9.255820463670e-01 8.333108601052e-01 7.824326616759e-01 8.334099524961e-01 9.420737640917e-01 1.024321508318e+00 1.037918157252e+00 9.989985515420e-01 9.693823971283e-01 1.006661988313e+00 1.098561675087e+00 1.177646918700e+00 1.186993685560e+00 1.114310282444e+00 9.993604391775e-01 9.226687818181e-01 9.460383829856e-01 1.039303167386e+00 1.122287690986e+00 1.142732907929e+00 1.095213305647e+00 1.010443868659e+00 9.325080019984e-01 8.885439103673e-01 8.750435679394e-01 8.806662390428e-01 9.109610308439e-01 9.758210700200e-01 1.058351910343e+00 1.113377498680e+00 1.096813364557e+00 9.963631438128e-01 8.568796354494e-01 7.923891163715e-01 8.912296161893e-01 1.075706785811e+00 1.214169865386e+00 1.229204986012e+00 1.107080066611e+00 9.013031265975e-01 7.469325714316e-01 7.884473497891e-01 9.566177017305e-01 1.085861879508e+00 1.092401742796e+00 9.729745272253e-01 7.946375785592e-01 6.894648714663e-01 7.462245211582e-01 8.694274553377e-01 9.336539962575e-01 8.930476389713e-01 7.765370743589e-01 6.794483099289e-01 7.040062962141e-01 8.212126704192e-01 9.210811020860e-01 9.381957213319e-01 8.700490693301e-01 7.699806303661e-01 7.271310946756e-01 7.867013610138e-01 8.926106748517e-01 9.680076527406e-01 9.773077061575e-01 9.285589523951e-01 8.610757901123e-01 8.222273988131e-01 8.313445590201e-01 8.655202230820e-01 8.896137664114e-01 8.866290220137e-01 8.639343548358e-01 8.437748333928e-01 8.449989081954e-01 8.665806383483e-01 8.890498414788e-01 8.911276116523e-01 8.645894851603e-01 8.208754731930e-01 7.882371205868e-01 7.937286382939e-01 8.365664557898e-01 8.855985410500e-01 9.046669403029e-01 8.744983690152e-01 8.023611168110e-01 7.243115990045e-01 6.925008409753e-01 7.314868015508e-01 8.094672509951e-01 8.768800996940e-01 9.057297876739e-01 9.363097989247e-01
 1.413733630503e+00 1.412513601422e+00 1.411346645849e+00 1.411004214325e+00 1.411424581592e+00 1.411726278822e+00 1.411117908378e+00 1.409746215412e+00 1.408543641061e+00 1.408241167753e+00 1.408627988594e+00 1.408798207757e+00 1.408067241850e+00 1.406644332734e+00 1.405431983162e+00 1.405128241187e+00 1.405486659866e+00 1.405541476861e+00 1.404628760503e+00 1.403088547387e+00 1.401891065115e+00 1.401619981391e+00 1.401903759230e+00 1.401821434228e+00 1.400820860940e+00 1.399257287226e+00 1.398050187400e+00 1.397757613004e+00 1.397989077632e+00 1.397798912804e+00 1.396666575966e+00 1.395034430161e+00 1.393839512382e+00 1.393562137515e+00 1.393737680806e+00 1.393419743547e+00 1.392135045884e+00 1.390390545438e+00 1.389176369566e+00 1.388924937860e+00 1.389044140577e+00 1.388535073162e+00 1.387044307831e+00 1.385216440327e+00 1.384017752183e+00 1.383751242020e+00 1.383765285213e+00 1.383118216794e+00 1.381538801868e+00 1.379690027249e+00 1.378488504206e+00 1.378164264989e+00 1.378060387763e+00 1.377321365576e+00 1.375738290971e+00 1.373927587838e+00 1.372715648295e+00 1.372327070640e+00 1.372150185001e+00 1.371344202019e+00 1.369694639938e+00 1.367842870698e+00 1.366635070932e+00 1.366252537813e+00 1.366017555403e+00 1.365069652338e+00 1.363250283632e+00 1.361306063801e+00 1.360133928500e+00 1.359816268497e+00 1.359495578946e+00 1.358280274240e+00 1.356202530594e+00 1.354199792094e+00 1.353129960756e+00 1.352858173341e+00 1.352370374127e+00 1.350844144139e+00 1.348541089948e+00 1.346547457112e+00 1.345598455998e+00 1.345296735411e+00 1.344553146122e+00 1.342742066314e+00 1.340346658544e+00 1.338441728414e+00 1.337560999209e+00 1.337131028601e+00 1.336108428095e+00 1.334090340231e+00 1.331707803903e+00 1.329922962761e+00 1.329032143147e+00 1.328396552018e+00 1.327128079965e+00 1.325011331178e+00 1.322700049612e+00 1.320996084493e+00 1.320023835525e+00 1.319151832719e+00 1.317682259068e+00 1.315550872646e+00 1.313340466029e+00 1.311666978230e+00 1.310553727410e+00 1.309452267059e+00 1.307838029415e+00 1.305729922105e+00 1.303617612193e+00 1.301935801774e+00 1.300650977227e+00 1.299339773615e+00 1.297633918209e+00 1.295576933875e+00 1.293535921922e+00 1.291806731084e+00 1.290340610441e+00 1.288844374913e+00 1.287085551264e+00 1.285091369898e+00 1.283090263505e+00 1.281275594671e+00 1.279629733940e+00 1.277980938819e+00 1.276184523666e+00 1.274235200321e+00 1.272239530229e+00 1.270315381940e+00 1.268500729139e+00 1.266727857307e+00 1.264893902589e+00 1.262944548085e+00 1.260907826899e+00 1.258868150482e+00 1.256908336398e+00 1.255027300178e+00 1.253132169078e+00 1.251126232698e+00 1.249006968126e+00 1.246862115286e+00 1.244789030461e+00 1.242798275236e+00 1.240799205215e+00 1.238694028384e+00 1.236485848744e+00 1.234264324455e+00 1.232101779234e+00 1.229988370045e+00 1.227854976412e+00 1.225648078875e+00 1.223382444969e+00 1.221110583462e+00 1.218863755659e+00 1.216623802521e+00 1.214371214665e+00 1.212096744935e+00 1.209800886197e+00 1.207483438457e+00 1.205147079570e+00 1.202804705988e+00 1.200475272982e+00 1.198159257649e+00 1.195822449172e+00 1.193436711149e+00 1.191019544702e+00 1.188610758803e+00 1.186228335617e+00 1.183845147339e+00 1.181423222552e+00 1.178957515196e+00 1.176479130587e+00 1.174014858240e+00 1.171550798931e+00 1.169056282000e+00 1.166529142518e+00 1.163992357645e+00 1.161460087833e+00 1.158918079043e+00 1.156343123087e+00 1.153737554018e+00 1.151127963585e+00 1.148531632402e+00 1.145929897759e+00 1.143296474093e+00 1.140630969875e+00 1.137958054220e+00 1.135295358368e+00 1.132634170674e+00 1.129953384565e+00 1.127246487350e+00 1.124529494006e+00 1.121815358656e+00 1.119097683815e+00 1.116365560418e+00 1.113615122824e+00 1.110855232493e+00 1.108090801603e+00 1.105320809140e+00 1.102538877323e+00 1.099741249205e+00 1.096933141996e+00 1.094119310007e+00 1.091295812163e+00 1.088462475374e+00 1.085617388151e+00 1.082763182095e+00 1.079900955517e+00 1.077030693835e+00 1.074150489445e+00 1.071258854588e+00 1.068358680701e+00 1.065451666738e+00 1.062536791501e+00 1.059614919346e+00 1.056681947197e+00 1.053738720202e+00 1.050789736279e+00 1.047836038920e+00 1.044872526439e+00 1.041900997149e+00 1.038921936552e+00 1.035937497225e+00 1.032947885169e+00 1.029950990626e+00 1.026945261814e+00 1.023934865724e+00 1.020921334937e+00 1.017902302584e+00 1.014875882835e+00 1.011843969047e+00 1.008807262387e+00 1.005766758031e+00 1.002723450308e+00 9.996726005704e-01 9.966153611959e-01 9.935571603298e-01 9.904961663175e-01 9.874294983964e-01 9.843596079342e-01 9.812853534093e-01 9.782095178243e-01 9.751333199696e-01 9.720526317283e-01 9.689675666226e-01 9.658844353466e-01 9.628015915660e-01 9.597153483272e-01 9.566293947315e-01 9.535415952073e-01 9.504537400467e-01 9.473697656702e-01 9.442852991612e-01 9.411982824662e-01 9.381150605984e-01 9.350331365880e-01 9.319512570210e-01 9.288732524546e-01 9.257967087273e-01 9.227224182875e-01 9.196537937177e-01 9.165870937639e-01 9.135221694440e-01 9.104654079400e-01 9.074124258599e-01 9.043626753408e-01 9.013217842505e-01 8.982849857911e-01 8.952545541149e-01 8.922327110254e-01 8.892162828775e-01 8.862070730395e-01 8.832090635869e-01 8.802168257155e-01 8.772331794784e-01 8.742612780779e-01 8.712966005622e-01 8.683440125368e-01 8.654031676308e-01 8.624711870737e-01 8.595524004639e-01 8.566476806814e-01 8.537535041481e-01 8.508734199066e-01 8.480080102121e-01 8.451563311263e-01 8.423205740730e-01 8.395008651943e-01 8.366948531769e-01 8.339069545995e-01 8.311373211537e-01 8.283831233763e-01 8.256491038146e-01 8.229344970616e-01 8.202368811015e-01 8.175614508130e-01 8.149068224165e-01 8.122717720830e-01 8.096601687662e-01 8.070720168301e-01 8.045047589661e-01 8.019628824854e-01 7.994454274174e-01 7.969511247317e-01 7.944847490576e-01 7.920450759264e-01 7.896303769785e-01 7.872457469793e-01 7.848884416255e-01 7.825589296300e-01 7.802606025697e-01 7.779933941985e-01 7.757553149838e-01 7.735507779438e-01 7.713777401031e-01 7.692382501039e-01 7.671334765515e-01 7.650621904062e-01 7.630252402675e-01 7.610265632334e-01 7.590621947904e-01 7.571360173985e-01 7.552497908492e-01 7.533999236495e-01 7.515895101660e-01 7.498187757791e-01 7.480872353323e-01 7.463990008782e-01 7.447543540498e-01 7.431499723226e-01 7.415899290089e-01 7.400728160053e-01 7.385975635580e-01 7.371712146780e-01 7.357908447547e-01 7.344556399825e-01 7.331699010204e-01 7.319289230806e-01 7.307370780043e-01 7.295953630404e-01 7.285013093441e-01 7.274589285160e-01 7.264693749245e-01 7.255284907119e-01 7.246412393677e-01 7.238053377020e-01 7.230199590270e-01 7.222906531810e-01 7.216150211221e-01 7.209946695117e-01 7.204301967449e-01 7.199186859999e-01 7.194611870592e-01 7.190606588066e-01 7.187164344632e-01 7.184312592771e-01 7.182036387057e-01 7.180303627970e-01 7.179145913564e-01 7.178562512071e-01 7.178556488187e-01 7.179164489036e-01 7.180345355326e-01 7.182111039992e-01 7.184467213982e-01 7.187392223751e-01 7.190909435827e-01 7.195032571361e-01 7.199749564404e-01 7.205075580825e-01 7.210970367279e-01 7.217454161138e-01 7.224544479880e-01 7.232220543531e-01 7.240497178105e-01 7.249377631702e-01 7.258833945514e-01 7.268877590267e-01 7.279513612000e-01 7.290723505840e-01 7.302546989500e-01 7.314942841951e-01 7.327908225956e-01 7.341463603462e-01 7.355566997635e-01 7.370267829977e-01 7.385549805341e-01 7.401374264865e-01 7.417766870913e-01 7.434708856183e-01 7.452199968203e-01 7.470273284672e-01 7.488870526551e-01 7.508005669073e-01 7.527680219723e-01 7.547876406945e-01 7.568615201976e-01 7.589877332592e-01 7.611642906040e-01 7.633921740039e-01 7.656698549144e-01 7.679970212170e-01 7.703756994495e-01 7.728023133129e-01 7.752768714826e-01 7.777976106271e-01 7.803640041022e-01 7.829782510778e-01 7.856382441856e-01 7.883428628084e-01 7.910916268061e-01 7.938827117850e-01 7.967159742991e-01 7.995920947656e-01 8.025088078681e-01 8.054677586639e-01 8.084648216222e-01 8.115006592500e-01 8.145749630481e-01 8.176855877513e-01 8.208347356677e-01 8.240201473418e-01 8.272392633895e-01 8.304936089036e-01 8.337802611694e-01 8.370996820438e-01 8.404526191023e-01 8.438364441428e-01 8.472505351400e-01 8.506945294068e-01 8.541664648410e-01 8.576672091762e-01 8.611948590454e-01 8.647492133938e-01 8.683302336061e-01 8.719347000779e-01 8.755632199016e-01 8.792149905243e-01 8.828902429882e-01 8.865864144053e-01 8.903034961341e-01 8.940408469095e-01 8.977983130110e-01 9.015724154998e-01 9.053649360084e-01 9.091748788419e-01 9.130009836674e-01 9.168420929339e-01 9.206975303318e-01 9.245660621441e-01 9.284483058985e-01 9.323427989077e-01 9.362485337932e-01 9.401656196432e-01 9.440912106008e-01 9.480263078379e-01 9.519694478709e-01 9.559208699094e-01 9.598792707520e-01 9.638430284054e-01 9.678109208831e-01 9.717844397113e-01 9.757619700148e-01 9.797430079766e-01 9.837255191465e-01 9.877087254666e-01 9.916929828451e-01 9.956776854183e-01 9.996620702750e-01 1.003645052954e+00 1.007624340656e+00 1.011601748775e+00 1.015574987251e+00 1.019544293140e+00 1.023509026789e+00 1.027467517393e+00 1.031418134830e+00 1.035362561912e+00 1.039298679953e+00 1.043227325468e+00 1.047145670590e+00 1.051053421065e+00 1.054951084136e+00 1.058836616524e+00 1.062711563805e+00 1.066573155760e+00 1.070419940869e+00 1.074253107802e+00 1.078071887822e+00 1.081875565490e+00 1.085663394635e+00 1.089433154632e+00 1.093185740469e+00 1.096920723743e+00 1.100637439520e+00 1.104334999132e+00 1.108011883565e+00 1.111668127392e+00 1.115303534097e+00 1.118918039839e+00 1.122510160170e+00 1.126078165880e+00 1.129623656417e+00 1.133144621066e+00 1.136641277115e+00 1.140113483835e+00 1.143558284889e+00 1.146977267469e+00 1.150369804156e+00 1.153734532167e+00 1.157071502138e+00 1.160379395930e+00 1.163658305573e+00 1.166907701502e+00 1.170127204722e+00 1.173315368874e+00 1.176472586153e+00 1.179597191354e+00 1.182690675928e+00 1.185751037018e+00 1.188777309289e+00 1.191770736245e+00 1.194728792650e+00 1.197652997410e+00 1.200542141659e+00 1.203395410384e+00 1.206212620917e+00 1.208992562073e+00 1.211735950607e+00 1.214442867376e+00 1.217111397867e+00 1.219741518503e+00 1.222332699183e+00 1.224885217272e+00 1.227399386234e+00 1.229872463276e+00 1.232306516049e+00 1.234699027695e+00 1.237051167682e+00 1.239362187107e+00 1.241631676027e+00 1.243859701013e+00 1.246044494161e+00 1.248187396308e+00 1.250288771783e+00 1.252344740724e+00 1.254359395955e+00 1.256328993250e+00 1.258256197334e+00 1.260139013955e+00 1.261976586913e+00 1.263771392044e+00 1.265519697010e+00 1.267224167116e+00 1.268883460395e+00 1.270497145150e+00 1.272066226660e+00 1.273588429925e+00 1.275066047570e+00 1.276497964372e+00 1.277883295299e+00 1.279224321884e+00 1.280517366628e+00 1.281765185418e+00 1.282967339662e+00 1.284122611179e+00 1.285233095773e+00 1.286295198808e+00 1.287313629110e+00 1.288284884751e+00 1.289209852792e+00 1.290090139646e+00 1.290922913719e+00 1.291712521749e+00 1.292454655775e+00 1.293151578651e+00 1.293804843612e+00 1.294410135558e+00 1.294973730465e+00 1.295491307118e+00 1.295964988335e+00 1.296394722355e+00 1.296779418570e+00 1.297122628280e+00 1.297421794323e+00 1.297678403759e+00 1.297893165760e+00 1.298064074436e+00 1.298197244230e+00 1.298286303667e+00 1.298336857048e+00 1.298346278297e+00 1.298315660093e+00 1.298248246746e+00 1.298139806261e+00 1.297996403512e+00 1.297815042251e+00 1.297596299148e+00 1.297343932773e+00 1.297054025171e+00 1.296733559299e+00 1.296376509663e+00 1.295987380048e+00 1.295568536795e+00 1.295116009969e+00 1.294636766076e+00 1.294125896322e+00 1.293587564024e+00 1.293023518573e+00 1.292431494499e+00 1.291817070076e+00 1.291175338334e+00 1.290513906281e+00 1.289829968733e+00 1.289124286832e+00 1.288402804650e+00 1.287659096748e+00 1.286902092742e+00 1.286128343803e+00 1.285339966496e+00 1.284541335255e+00 1.283727896149e+00 1.282908791197e+00 1.282078195126e+00 1.281242211635e+00 1.280402636324e+00 1.279555611168e+00 1.278710986034e+00 1.277861374497e+00 1.277015981340e+00 1.276173890446e+00 1.275333297115e+00 1.274503902697e+00 1.273678587792e+00 1.272866116962e+00 1.272064347316e+00 1.271274788296e+00 1.270505397483e+00 1.269746819387e+00 1.269014967406e+00 1.268300064950e+00 1.267608299163e+00 1.266945820741e+00 1.266305666281e+00 1.265701129649e+00 1.265122883113e+00 1.264580961498e+00 1.264076303481e+00 1.263603742848e+00 1.263179566971e+00 1.262789979501e+00 1.262449134950e+00 1.262154592576e+00 1.261905030430e+00 1.261712615255e+00 1.261565352360e+00 1.261480220771e+00 1.261447709975e+00 1.261474942661e+00 1.261568945184e+00 1.261717281795e+00 1.261940927116e+00 1.262225602115e+00 1.262582950574e+00 1.263014558920e+00 1.263513211991e+00 1.264096335064e+00 1.264750353375e+00 1.265487754231e+00 1.266307999275e+00 1.267206943125e+00 1.268199240472e+00 1.269270159532e+00 1.270436688006e+00 1.271691834455e+00 1.273036492373e+00 1.274481469659e+00 1.276013951726e+00 1.277650513772e+00 1.279381929375e+00 1.281211010173e+00 1.283147332188e+00 1.285177899940e+00 1.287319080312e+00 1.289560766551e+00 1.291906982360e+00 1.294364020402e+00 1.296920815814e+00 1.299592520027e+00 1.302368529725e+00 1.305253790505e+00 1.308252115186e+00 1.311352979688e+00 1.314573928975e+00 1.317897198988e+00 1.321334198679e+00 1.324884301433e+00 1.328537421476e+00 1.332310227400e+00 1.336185444492e+00 1.340174942657e+00 1.344272851891e+00 1.348476295775e+00 1.352794702444e+00 1.357213062627e+00 1.361743796208e+00 1.366377999328e+00 1.371115300505e+00 1.375961412020e+00 1.380903549767e+00 1.385953312741e+00 1.391098827109e+00 1.396342841857e+00 1.401689030043e+00 1.407121667626e+00 1.412656244287e+00 1.418277777124e+00 1.423990382344e+00 1.429795383667e+00 1.435679488005e+00 1.441654273527e+00 1.447706962787e+00 1.453839792057e+00 1.460054881452e+00 1.466335989420e+00 1.472699843205e+00 1.479126743864e+00 1.485624257900e+00 1.492189580843e+00 1.498810590082e+00 1.505499529667e+00 1.512239155969e+00 1.519036175603e+00 1.525886856950e+00 1.532779765781e+00 1.539726460554e+00 1.546708828318e+00 1.553734442392e+00 1.560797792243e+00 1.567889413482e+00 1.575019992700e+00 1.582170229935e+00 1.589348849218e+00 1.596549687513e+00 1.603762048167e+00 1.610998405290e+00 1.618236793583e+00 1.625489847506e+00 1.632747228009e+00 1.640000158410e+00 1.647260528233e+00 1.654505957337e+00 1.661750695652e+00 1.668981045732e+00 1.676192530192e+00 1.683395231257e+00 1.690565215689e+00 1.697718983434e+00 1.704840122402e+00 1.711927409337e+00 1.718987499641e+00 1.725998964021e+00 1.732977725956e+00 1.739907851794e+00 1.746787764755e+00 1.753623463964e+00 1.760394846188e+00 1.767119229310e+00 1.773775522242e+00 1.780367193719e+00 1.786900703037e+00 1.793351591908e+00 1.799740961893e+00 1.806046961059e+00 1.812274612897e+00 1.818426213320e+00 1.824481612512e+00 1.830462619934e+00 1.836342869554e+00 1.842133402508e+00 1.847832657557e+00 1.853423974273e+00 1.858924242402e+00 1.864312513273e+00 1.869598051963e+00 1.874777469621e+00 1.879838557914e+00 1.884797102948e+00 1.889630519733e+00 1.894351347486e+00 1.898954203718e+00 1.903427480744e+00 1.907788618670e+00 1.912013373751e+00 1.916117568011e+00 1.920092299843e+00 1.923930245840e+00 1.927646573687e+00 1.931217858249e+00 1.934662641838e+00 1.937967335887e+00 1.941132663751e+00 1.944167309432e+00 1.947051903403e+00 1.949804916705e+00 1.952411834289e+00 1.954875615585e+00 1.957202658358e+00 1.959378598607e+00 1.961418076904e+00 1.963309509560e+00 1.965056706762e+00 1.966664627612e+00 1.968120280353e+00 1.969440276647e+00 1.970611575630e+00 1.971640621558e+00 1.972529758637e+00 1.973270963796e+00 1.973878019360e+00 1.974338797283e+00 1.974661979834e+00 1.974847955683e+00 1.974894546308e+00 1.974808651082e+00 1.974584330388e+00 1.974230971977e+00 1.973745827697e+00 1.973130829306e+00 1.972392356220e+00 1.971524469810e+00 1.970536887180e+00 1.969428877081e+00 1.968202689622e+00 1.966863060045e+00 1.965409825575e+00 1.963849554497e+00 1.962180972134e+00 1.960411031423e+00 1.958540470960e+00 1.956574681975e+00 1.954516337805e+00 1.952367131726e+00 1.950134396330e+00 1.947818260033e+00 1.945426292907e+00 1.942960308558e+00 1.940423292114e+00 1.937823265618e+00 1.935159824184e+00 1.932442546945e+00 1.929671694019e+00 1.926852337916e+00 1.923992444314e+00 1.921089969063e+00 1.918158773507e+00 1.915193785569e+00 1.912206378851e+00 1.909200795558e+00 1.906176582128e+00 1.903147506249e+00 1.900109364980e+00 1.897073563464e+00 1.894041978274e+00 1.891016239913e+00 1.888010761407e+00 1.885018370647e+00 1.882052992502e+00 1.879115761041e+00 1.876207771918e+00 1.873342709333e+00 1.870514009268e+00 1.867735411689e+00 1.865005098877e+00 1.862328234657e+00 1.859713798480e+00 1.857156003885e+00 1.854670052379e+00 1.852249852039e+00 1.849903680306e+00 1.847636412888e+00 1.845443013549e+00 1.843339094828e+00 1.841314762053e+00 1.839380893203e+00 1.837538177028e+00 1.835783914507e+00 1.834129999773e+00 1.832566116859e+00 1.831104124072e+00 1.829739231150e+00 1.828473509354e+00 1.827311586541e+00 1.826246532328e+00 1.825288161349e+00 1.824428840859e+00 1.823671373836e+00 1.823018913904e+00 1.822461656964e+00 1.822012059119e+00 1.821656026534e+00 1.821400935683e+00 1.821243165674e+00 1.821176195320e+00 1.821208921150e+00 1.821325998742e+00 1.821537443929e+00 1.821834480096e+00 1.822212543096e+00 1.822678039980e+00 1.823214097122e+00 1.823831686511e+00 1.824518600536e+00 1.825272396033e+00 1.826096561530e+00 1.826975230911e+00 1.827918248995e+00 1.828910454350e+00 1.829954102670e+00 1.831047427597e+00 1.832175150530e+00 1.833349342486e+00 1.834550700599e+00 1.835784066586e+00 1.837044417953e+00 1.838320379878e+00 1.839619918650e+00 1.840925252165e+00 1.842242269052e+00 1.843563622920e+00 1.844879807646e+00 1.846197700752e+00 1.847500014558e+00 1.848793757006e+00 1.850068583972e+00 1.851318684645e+00 1.852548869618e+00 1.853742447993e+00 1.854907847992e+00 1.856031271297e+00 1.857113322982e+00 1.858152893072e+00 1.859137740328e+00 1.860074150539e+00 1.860949514596e+00 1.861766971410e+00 1.862520224393e+00 1.863202770062e+00 1.863819418790e+00 1.864355557704e+00 1.864818127367e+00 1.865198412888e+00 1.865492829116e+00 1.865704754516e+00 1.865819931332e+00 1.865847637899e+00 1.865775705161e+00 1.865606065248e+00 1.865337751352e+00 1.864960517311e+00 1.864481788359e+00 1.863890242804e+00 1.863189734652e+00 1.862376718585e+00 1.861444438935e+00 1.860401854516e+00 1.859233518697e+00 1.857949484207e+00 1.856542500195e+00 1.855009582795e+00 1.853359546078e+00 1.851576471867e+00 1.849673514923e+00 1.847643730348e+00 1.845485065976e+00 1.843206428765e+00 1.840795592469e+00 1.838266645717e+00 1.835611001314e+00 1.832833765497e+00 1.829940629155e+00 1.826923995623e+00 1.823799417468e+00 1.820559176209e+00 1.817212271051e+00 1.813765015270e+00 1.810212959394e+00 1.806575701405e+00 1.802844796688e+00 1.799038002588e+00 1.795157145787e+00 1.791207715242e+00 1.787209070474e+00 1.783155272160e+00 1.779070819772e+00 1.774956737155e+00 1.770826715990e+00 1.766697828873e+00 1.762573526512e+00 1.758479317188e+00 1.754419549741e+00 1.750413184556e+00 1.746480310693e+00 1.742626961115e+00 1.738883798167e+00 1.735255176130e+00 1.731768583134e+00 1.728440888854e+00 1.725284525123e+00 1.722332055043e+00 1.719586567265e+00 1.717082679920e+00 1.714831926034e+00 1.712853847101e+00 1.711177139544e+00 1.709804763345e+00 1.708772192692e+00 1.708086063840e+00 1.707766938221e+00 1.707836186814e+00 1.708297740586e+00 1.709180887979e+00 1.710484516796e+00 1.712226637379e+00 1.714419800982e+00 1.717062203593e+00 1.720173459529e+00 1.723743879635e+00 1.727785758616e+00 1.732296464913e+00 1.737267531094e+00 1.742706695181e+00 1.748593035746e+00 1.754929154031e+00 1.761698150980e+00 1.768883523763e+00 1.776479164998e+00 1.784454429514e+00 1.792801322913e+00 1.801489028744e+00 1.810495785537e+00 1.819801211276e+00 1.829366366714e+00 1.839174676756e+00 1.849186730258e+00 1.859375661999e+00 1.869710217792e+00 1.880149739103e+00 1.890671589174e+00 1.901229707323e+00 1.911797623525e+00 1.922336210797e+00 1.932809895283e+00 1.943190327437e+00 1.953432635205e+00 1.963516376999e+00 1.973397222519e+00 1.983048285488e+00 1.992442401659e+00 2.001539693794e+00 2.010324557237e+00 2.018760912691e+00 2.026827150902e+00 2.034504906381e+00 2.041762176122e+00 2.048593859664e+00 2.054970656625e+00 2.060887115047e+00 2.066328758824e+00 2.071280795333e+00 2.075747301241e+00 2.079710502409e+00 2.083179710785e+00 2.086151759654e+00 2.088626357674e+00 2.090620431021e+00 2.092129105911e+00 2.093177244372e+00 2.093769605244e+00 2.093925524986e+00 2.093669956486e+00 2.093011786604e+00 2.091989197557e+00 2.090615866726e+00 2.088925390400e+00 2.086949158232e+00 2.084708212712e+00 2.082246587956e+00 2.079585905411e+00 2.076766633007e+00 2.073823747315e+00 2.070781635777e+00 2.067687549653e+00 2.064561599748e+00 2.061446109820e+00 2.058369374847e+00 2.055356223587e+00 2.052447491006e+00 2.049653231904e+00 2.047011403341e+00 2.044536904864e+00 2.042245498387e+00 2.040164265479e+00 2.038291131789e+00 2.036649793324e+00 2.035237513763e+00 2.034058516812e+00 2.033121919272e+00 2.032408192681e+00 2.031928446792e+00 2.031661029687e+00 2.031596968617e+00 2.031728132614e+00 2.032024786074e+00 2.032482512675e+00 2.033067951566e+00 2.033764209311e+00 2.034550465110e+00 2.035391351513e+00 2.036274746234e+00 2.037161392769e+00 2.038033828888e+00 2.038863440119e+00 2.039617988603e+00 2.040283568169e+00 2.040818716818e+00 2.041212971268e+00 2.041433153662e+00 2.041454142778e+00 2.041262556132e+00 2.040821864195e+00 2.040122942628e+00 2.039135432128e+00 2.037837301875e+00 2.036216385232e+00 2.034237437640e+00 2.031894182478e+00 2.029152257995e+00 2.025994284010e+00 2.022402744710e+00 2.018341573376e+00 2.013803517198e+00 2.008749172597e+00 2.003162020137e+00 1.997017667710e+00 1.990281136682e+00 1.982941154560e+00 1.974956098526e+00 1.966313274407e+00 1.956984519397e+00 1.946940486042e+00 1.936175756312e+00 1.924654204503e+00 1.912375248569e+00 1.899322956824e+00 1.885484666165e+00 1.870874929837e+00 1.855481730731e+00 1.839330893592e+00 1.822435731584e+00 1.804824567541e+00 1.786544386726e+00 1.767626861472e+00 1.748146295719e+00 1.728160115354e+00 1.707750742634e+00 1.687015529946e+00 1.666040084911e+00 1.644955697204e+00 1.623867834571e+00 1.602913975946e+00 1.582236261429e+00 1.561963435103e+00 1.542264788104e+00 1.523268303233e+00 1.505134433249e+00 1.488005771803e+00 1.472007696864e+00 1.457283544914e+00 1.443922245672e+00 1.432032703633e+00 1.421681482250e+00 1.412908374702e+00 1.405755996088e+00 1.400195733741e+00 1.396219959172e+00 1.393759426303e+00 1.392729904266e+00 1.393044463556e+00 1.394553116454e+00 1.397140975820e+00 1.400635519499e+00 1.404879407892e+00 1.409713667655e+00 1.414946877991e+00 1.420438180829e+00 1.426001758738e+00 1.431494511178e+00 1.436775071842e+00 1.441692990181e+00 1.446154846085e+00 1.450029811074e+00 1.453244829121e+00 1.455725205166e+00 1.457395594831e+00 1.458240446628e+00 1.458200139721e+00 1.457284070230e+00 1.455484596252e+00 1.452801680011e+00 1.449288134948e+00 1.444949082226e+00 1.439856518678e+00 1.434061747761e+00 1.427621794551e+00 1.420640455423e+00 1.413171310225e+00 1.405336330828e+00 1.397227315463e+00 1.388943432199e+00 1.380625471128e+00 1.372359213384e+00 1.364297169799e+00 1.356548614246e+00 1.349229961291e+00 1.342482079052e+00 1.336386842795e+00 1.331069113562e+00 1.326601628786e+00 1.323047012052e+00 1.320466190224e+00 1.318851411122e+00 1.318214289943e+00 1.318498969624e+00 1.319630728980e+00 1.321514366731e+00 1.323995852642e+00 1.326925649750e+00 1.330106894657e+00 1.333329087706e+00 1.336380204666e+00 1.339020665953e+00 1.341029231426e+00 1.342178098514e+00 1.342259620383e+00 1.341083715127e+00 1.338486460253e+00 1.334336969616e+00 1.328540048228e+00 1.321045288243e+00 1.311836465689e+00 1.300958281281e+00 1.288489691046e+00 1.274563205706e+00 1.259359759917e+00 1.243087075570e+00 1.226012638520e+00 1.208409862191e+00 1.190587327480e+00 1.172867164638e+00 1.155548341926e+00 1.138949262595e+00 1.123328863611e+00 1.108924551355e+00 1.095927033246e+00 1.084440928439e+00 1.074545241241e+00 1.066219454540e+00 1.059400252297e+00 1.053971233611e+00 1.049756483172e+00 1.046577191228e+00 1.044214154817e+00 1.042467844073e+00 1.041148223397e+00 1.040085112602e+00 1.039160911092e+00 1.038279586647e+00 1.037413573327e+00 1.036564718624e+00 1.035781197838e+00 1.035156418296e+00 1.034791213928e+00 1.034823586907e+00 1.035370798472e+00 1.036547282986e+00 1.038439923815e+00 1.041077733190e+00 1.044458849561e+00 1.048492377843e+00 1.053038050732e+00 1.057881637112e+00 1.062738891929e+00 1.067287753101e+00 1.071140073789e+00 1.073905301324e+00 1.075168349217e+00 1.074525921784e+00 1.071616949524e+00 1.066112650578e+00 1.057778562823e+00 1.046455070246e+00 1.032101500773e+00 1.014814062459e+00 9.948178731865e-01 9.725180492167e-01 9.484642755474e-01 9.233832100815e-01 8.981473099486e-01 8.737429490567e-01 8.512401684745e-01 8.316845387288e-01 8.160331155113e-01 8.050276719402e-01 7.990981830852e-01 7.983109289485e-01 8.023298446414e-01 8.104963797693e-01 8.218881138325e-01 8.354659266738e-01 8.501792421057e-01 8.650615402299e-01 8.793232521718e-01 8.923699891292e-01 9.038461596220e-01 9.136031925427e-01 9.216824774550e-01 9.282734729363e-01 9.336305191946e-01 9.380398978785e-01 9.388429638441e-01 9.366380086899e-01 9.347073138854e-01 9.358401084847e-01 9.403513411321e-01 9.458201450976e-01 9.487216265170e-01 9.467502783353e-01 9.402664170377e-01 9.319821591337e-01 9.251024462540e-01 9.211489188516e-01 9.189572876518e-01 9.156968448733e-01 9.091618547032e-01 8.997025095216e-01 8.904860704689e-01 8.858799950050e-01 8.888494975925e-01 8.992026506357e-01 9.141329357983e-01 9.305994611512e-01 9.475857564662e-01 9.666640066580e-01 9.905281698750e-01 1.020528994535e+00 1.055047344544e+00 1.089985456539e+00 1.120883063508e+00 1.145141793075e+00 1.163005957029e+00 1.176821942623e+00 1.189027012485e+00 1.200124378207e+00 1.207964209771e+00 1.208758450580e+00 1.198562694083e+00 1.144970210047e+00 1.014151903454e+00 9.027525398505e-01 9.053392357912e-01 9.945668589122e-01 1.061078806962e+00 1.036393313654e+00 9.272453995680e-01 8.114449700499e-01 7.922200210142e-01 8.735746816927e-01 9.542082329443e-01 9.565753533018e-01 8.755301446023e-01 7.775550983019e-01 7.639194413069e-01 8.530911271147e-01 9.549921941318e-01 9.916578813170e-01 9.522911235453e-01 8.930791231386e-01 8.999103058617e-01 9.935244939884e-01 1.101603799879e+00 1.145918690697e+00 1.098548211845e+00 9.923672210891e-01 9.104812500701e-01 9.246312528600e-01 1.007248663577e+00 1.069473884859e+00 1.053695441532e+00 9.636529948222e-01 8.619527670849e-01 8.345328048255e-01 8.975346704626e-01 9.743411579871e-01 9.897449643013e-01 9.232043145426e-01 8.154261707878e-01 7.549403205696e-01 8.022178681858e-01 9.081269515331e-01 9.871461065569e-01 1.000090914913e+00 9.661582361346e-01 9.460621405415e-01 9.899477447599e-01 1.079765566600e+00 1.151251733079e+00 1.154632565378e+00 1.084285925340e+00 9.846037855207e-01 9.339983727226e-01 9.803468086337e-01 1.083529073257e+00 1.167036171355e+00 1.183107965494e+00 1.126216944202e+00 1.024740439003e+00 9.246840087453e-01 8.654238564965e-01 8.577971798074e-01 8.886806369317e-01 9.422630905072e-01 1.003784553402e+00 1.050379667757e+00 1.052532731560e+00 9.904962055777e-01 8.771230262282e-01 7.796228708159e-01 7.982215491828e-01 9.410520060017e-01 1.103351502916e+00 1.187569176700e+00 1.148257746123e+00 9.974418318637e-01 8.156855166590e-01 7.497490542236e-01 8.626709074013e-01 1.024905106792e+00 1.107943580203e+00 1.063346419724e+00 9.130908681616e-01 7.486105761297e-01 7.056469166892e-01 8.058180826924e-01 9.190493175931e-01 9.453885652804e-01 8.639722394470e-01 7.250278116457e-01 6.431048896347e-01 7.034098175431e-01 8.312325791776e-01 9.141786113769e-01 9.043610933126e-01 8.175995189031e-01 7.241297685227e-01 7.130595681354e-01 7.952506504399e-01 8.938492912113e-01 9.437379918036e-01 9.292262635293e-01 8.772362632084e-01 8.369128856484e-01 8.415115154240e-01 8.777371576401e-01 9.060670214467e-01 9.002661034321e-01 8.633953766588e-01 8.232436366517e-01 8.126279613294e-01 8.411294741257e-01 8.867307922049e-01 9.173921931045e-01 9.127630270036e-01 8.722000782399e-01 8.153459924605e-01 7.763226696994e-01 7.838116593489e-01 8.343914081708e-01 8.941045472969e-01 9.258720246147e-01 9.091030304058e-01 8.467511149417e-01 7.666760485140e-01 7.143736593653e-01 7.237021333078e-01 7.827648263533e-01 8.497307744190e-01 8.923843445652e-01 9.423482799723e-01
 1.421443706824e+00 1.420372713076e+00 1.419351185450e+00 1.419154398481e+00 1.419718431124e+00 1.420163421416e+00 1.419703660562e+00 1.418487267919e+00 1.417437605719e+00 1.417280232815e+00 1.417809614463e+00 1.418128820959e+00 1.417552791629e+00 1.416283324083e+00 1.415220176444e+00 1.415064285258e+00 1.415569469479e+00 1.415772780632e+00 1.415014550633e+00 1.413632462283e+00 1.412588889766e+00 1.412465273285e+00 1.412895191684e+00 1.412965722420e+00 1.412122875982e+00 1.410716705206e+00 1.409663054684e+00 1.409519513652e+00 1.409898569848e+00 1.409862522142e+00 1.408892071454e+00 1.407420235929e+00 1.406378473706e+00 1.406247446361e+00 1.406573808490e+00 1.406413762772e+00 1.405290396340e+00 1.403704893906e+00 1.402643840345e+00 1.402543424448e+00 1.402814952678e+00 1.402463034115e+00 1.401133650089e+00 1.399465214257e+00 1.398422895643e+00 1.398310416984e+00 1.398478282591e+00 1.397988499385e+00 1.396568496377e+00 1.394883219610e+00 1.393841297020e+00 1.393670610857e+00 1.393720255523e+00 1.393141065518e+00 1.391723733030e+00 1.390077938427e+00 1.389022480217e+00 1.388785536467e+00 1.388763861461e+00 1.388122840692e+00 1.386644615762e+00 1.384958064845e+00 1.383903976002e+00 1.383669651497e+00 1.383592466911e+00 1.382816387156e+00 1.381170546817e+00 1.379389196679e+00 1.378368547206e+00 1.378201713126e+00 1.378041659313e+00 1.376998264131e+00 1.375095554499e+00 1.373255184310e+00 1.372337159612e+00 1.372218265942e+00 1.371893590718e+00 1.370538330925e+00 1.368408091955e+00 1.366578354471e+00 1.365784450738e+00 1.365636324602e+00 1.365056411879e+00 1.363416942033e+00 1.361192436502e+00 1.359452912410e+00 1.358729144702e+00 1.358455803995e+00 1.357595031795e+00 1.355747754695e+00 1.353536863186e+00 1.351917461695e+00 1.351186171821e+00 1.350707102460e+00 1.349600104498e+00 1.347653338991e+00 1.345513624787e+00 1.343977198747e+00 1.343163093577e+00 1.342448559273e+00 1.341141145490e+00 1.339179525115e+00 1.337141496828e+00 1.335634658696e+00 1.334680893518e+00 1.333735175067e+00 1.332283606413e+00 1.330346650416e+00 1.328406741478e+00 1.326890873154e+00 1.325764035623e+00 1.324609323605e+00 1.323066607636e+00 1.321179800834e+00 1.319310713803e+00 1.317746854067e+00 1.316438381263e+00 1.315099354682e+00 1.313503947066e+00 1.311678921922e+00 1.309847349989e+00 1.308196491711e+00 1.306708505322e+00 1.305217056660e+00 1.303584583330e+00 1.301802570565e+00 1.299972684001e+00 1.298211646986e+00 1.296555407311e+00 1.294941541260e+00 1.293268710605e+00 1.291483480617e+00 1.289609778720e+00 1.287731060110e+00 1.285930896409e+00 1.284209895844e+00 1.282473546353e+00 1.280626510302e+00 1.278666569496e+00 1.276682028012e+00 1.274769706349e+00 1.272937401883e+00 1.271094663490e+00 1.269143725287e+00 1.267092402996e+00 1.265030202518e+00 1.263026261310e+00 1.261068754803e+00 1.259089945284e+00 1.257036402534e+00 1.254923963448e+00 1.252808647176e+00 1.250716795375e+00 1.248631168633e+00 1.246531206389e+00 1.244409351766e+00 1.242265045930e+00 1.240098356533e+00 1.237913526012e+00 1.235723576159e+00 1.233545839582e+00 1.231379301712e+00 1.229189628765e+00 1.226951788753e+00 1.224682848299e+00 1.222423706849e+00 1.220187467240e+00 1.217950309225e+00 1.215672588691e+00 1.213350556503e+00 1.211017826174e+00 1.208697054764e+00 1.206375399498e+00 1.204021827109e+00 1.201636165724e+00 1.199239933001e+00 1.196847560099e+00 1.194444255231e+00 1.192006801835e+00 1.189537808739e+00 1.187066506078e+00 1.184606515945e+00 1.182140166994e+00 1.179640319979e+00 1.177107545097e+00 1.174567836909e+00 1.172037424634e+00 1.169507177936e+00 1.166955687512e+00 1.164377932449e+00 1.161789380980e+00 1.159202540779e+00 1.156610400070e+00 1.154003495671e+00 1.151376679621e+00 1.148739222023e+00 1.146097459009e+00 1.143448900732e+00 1.140785794909e+00 1.138106440574e+00 1.135416403667e+00 1.132717738669e+00 1.130009440629e+00 1.127289693656e+00 1.124557115720e+00 1.121813874341e+00 1.119061077351e+00 1.116299812639e+00 1.113526407638e+00 1.110739787196e+00 1.107944978640e+00 1.105140378684e+00 1.102327876392e+00 1.099504772460e+00 1.096670180088e+00 1.093824315411e+00 1.090971461384e+00 1.088110847408e+00 1.085240386564e+00 1.082359333210e+00 1.079469330337e+00 1.076571578323e+00 1.073667586855e+00 1.070754760479e+00 1.067831909440e+00 1.064901948367e+00 1.061967046201e+00 1.059024527449e+00 1.056073117650e+00 1.053113438252e+00 1.050147881688e+00 1.047177199749e+00 1.044200597503e+00 1.041214354311e+00 1.038220062531e+00 1.035223798597e+00 1.032220926828e+00 1.029211092464e+00 1.026194787558e+00 1.023172936309e+00 1.020146999709e+00 1.017117900219e+00 1.014082672555e+00 1.011040483993e+00 1.007998241778e+00 1.004952562381e+00 1.001902349459e+00 9.988487172904e-01 9.957915736536e-01 9.927319722761e-01 9.896733485655e-01 9.866103071787e-01 9.835432948004e-01 9.804774784946e-01 9.774098276694e-01 9.743385280619e-01 9.712694616294e-01 9.681981694943e-01 9.651260457669e-01 9.620571888562e-01 9.589863439123e-01 9.559148458325e-01 9.528480679858e-01 9.497811864894e-01 9.467162684579e-01 9.436550651029e-01 9.405953108029e-01 9.375380330201e-01 9.344865055392e-01 9.314358255153e-01 9.283898272623e-01 9.253504699408e-01 9.223152052038e-01 9.192832939332e-01 9.162595139112e-01 9.132400168655e-01 9.102269272490e-01 9.072233017875e-01 9.042252011904e-01 9.012342175069e-01 8.982541516297e-01 8.952809183842e-01 8.923169602176e-01 8.893641954074e-01 8.864205087739e-01 8.834879816138e-01 8.805674604695e-01 8.776573914485e-01 8.747589835562e-01 8.718757320649e-01 8.690029546221e-01 8.661452591444e-01 8.633025101391e-01 8.604727536956e-01 8.576598694595e-01 8.548631628504e-01 8.520817222758e-01 8.493181217650e-01 8.465730318489e-01 8.438436511219e-01 8.411350252388e-01 8.384451613813e-01 8.357749628650e-01 8.331263481696e-01 8.304986607917e-01 8.278917919358e-01 8.253095364374e-01 8.227482289573e-01 8.202102725404e-01 8.176983321768e-01 8.152110211064e-01 8.127485225528e-01 8.103149441308e-01 8.079065827085e-01 8.055248276322e-01 8.031734664772e-01 8.008504062610e-01 7.985562603099e-01 7.962939392198e-01 7.940608640580e-01 7.918606353186e-01 7.896956610049e-01 7.875596303178e-01 7.854584363126e-01 7.833920989681e-01 7.813583186924e-01 7.793629116893e-01 7.774052839184e-01 7.754826097298e-01 7.735990088609e-01 7.717521066387e-01 7.699429651870e-01 7.681774418970e-01 7.664516068358e-01 7.647671103168e-01 7.631259123022e-01 7.615247705779e-01 7.599667639518e-01 7.584544382755e-01 7.569854271806e-01 7.555634153884e-01 7.541878431325e-01 7.528577735151e-01 7.515766921224e-01 7.503421138176e-01 7.491542333189e-01 7.480173029101e-01 7.469309416577e-01 7.458949704537e-01 7.449122116860e-01 7.439769880754e-01 7.430928836102e-01 7.422625237219e-01 7.414842055746e-01 7.407629578236e-01 7.400960377261e-01 7.394795801651e-01 7.389197136271e-01 7.384132010942e-01 7.379619754809e-01 7.375704281267e-01 7.372336655629e-01 7.369534369655e-01 7.367303083417e-01 7.365619014917e-01 7.364540264998e-01 7.364042450195e-01 7.364120110238e-01 7.364793924666e-01 7.366046984642e-01 7.367871804330e-01 7.370306227370e-01 7.373328176094e-01 7.376951602709e-01 7.381176877131e-01 7.385980170140e-01 7.391389049264e-01 7.397386997320e-01 7.403982844575e-01 7.411197874919e-01 7.419006533476e-01 7.427401743267e-01 7.436387408660e-01 7.445964096403e-01 7.456147821879e-01 7.466937999031e-01 7.478301299964e-01 7.490260550878e-01 7.502801914573e-01 7.515922573270e-01 7.529649065045e-01 7.543938692142e-01 7.558811065485e-01 7.574256604831e-01 7.590259283725e-01 7.606850921802e-01 7.624006749935e-01 7.641714792064e-01 7.659975603767e-01 7.678783705594e-01 7.698139682687e-01 7.718056680308e-01 7.738498157032e-01 7.759473474720e-01 7.780972016212e-01 7.802984400429e-01 7.825528004242e-01 7.848584556676e-01 7.872144891536e-01 7.896207675169e-01 7.920737739993e-01 7.945769002271e-01 7.971286409669e-01 7.997269885527e-01 8.023744035461e-01 8.050664865303e-01 8.078024969104e-01 8.105848560302e-01 8.134092581412e-01 8.162796785495e-01 8.191918857909e-01 8.221454207577e-01 8.251404760085e-01 8.281751685451e-01 8.312496505407e-01 8.343646432221e-01 8.375169602597e-01 8.407067522280e-01 8.439336453100e-01 8.471943187360e-01 8.504911104845e-01 8.538227406043e-01 8.571884829582e-01 8.605865853037e-01 8.640158708115e-01 8.674768027290e-01 8.709683159655e-01 8.744883660763e-01 8.780382560648e-01 8.816164001290e-01 8.852212362335e-01 8.888513169821e-01 8.925083096329e-01 8.961887940608e-01 8.998941301893e-01 9.036228703306e-01 9.073737221207e-01 9.111453894188e-01 9.149375780200e-01 9.187503887326e-01 9.225816168121e-01 9.264318357940e-01 9.303001068860e-01 9.341829392227e-01 9.380825626950e-01 9.419978417848e-01 9.459267709486e-01 9.498703440313e-01 9.538255455167e-01 9.577916944857e-01 9.617701526982e-01 9.657585062071e-01 9.697575931889e-01 9.737640261866e-01 9.777777085486e-01 9.817997206134e-01 9.858277803033e-01 9.898619370162e-01 9.939009121823e-01 9.979430721673e-01 1.001988898093e+00 1.006035810261e+00 1.010086487074e+00 1.014137982108e+00 1.018189015229e+00 1.022238881179e+00 1.026287597959e+00 1.030334975721e+00 1.034380163864e+00 1.038420997020e+00 1.042456874442e+00 1.046486909695e+00 1.050512684178e+00 1.054532350043e+00 1.058544317595e+00 1.062547607591e+00 1.066542164274e+00 1.070527746891e+00 1.074503819080e+00 1.078468850566e+00 1.082421702042e+00 1.086362578375e+00 1.090290710863e+00 1.094205569035e+00 1.098106564847e+00 1.101991843193e+00 1.105861341923e+00 1.109715596888e+00 1.113552473960e+00 1.117372690024e+00 1.121173447044e+00 1.124955736142e+00 1.128718314363e+00 1.132462867005e+00 1.136184868113e+00 1.139885826465e+00 1.143564696896e+00 1.147221026588e+00 1.150854689378e+00 1.154464642218e+00 1.158048905885e+00 1.161608844866e+00 1.165143074643e+00 1.168651490420e+00 1.172133617603e+00 1.175587708041e+00 1.179013061408e+00 1.182410250725e+00 1.185778351243e+00 1.189117488317e+00 1.192425827305e+00 1.195702985494e+00 1.198949390240e+00 1.202164167264e+00 1.205346738890e+00 1.208496136297e+00 1.211611269013e+00 1.214694423422e+00 1.217742074326e+00 1.220754950054e+00 1.223733001898e+00 1.226674419218e+00 1.229580260598e+00 1.232449248062e+00 1.235280763591e+00 1.238075799801e+00 1.240831877961e+00 1.243549308329e+00 1.246228951654e+00 1.248867906258e+00 1.251468279174e+00 1.254028587715e+00 1.256547626171e+00 1.259026574303e+00 1.261463095850e+00 1.263859924773e+00 1.266213342105e+00 1.268525004539e+00 1.270794683737e+00 1.273020188977e+00 1.275204356744e+00 1.277342857606e+00 1.279438590665e+00 1.281490789475e+00 1.283497392696e+00 1.285461293743e+00 1.287378331340e+00 1.289251012416e+00 1.291079904730e+00 1.292861068831e+00 1.294598729425e+00 1.296288907050e+00 1.297934391824e+00 1.299533868995e+00 1.301085514975e+00 1.302592796558e+00 1.304051278998e+00 1.305465568857e+00 1.306832167817e+00 1.308151588783e+00 1.309427190759e+00 1.310651899330e+00 1.311832710085e+00 1.312965970307e+00 1.314052073585e+00 1.315093348686e+00 1.316085216746e+00 1.317032680166e+00 1.317932727591e+00 1.318786919805e+00 1.319595207618e+00 1.320356200470e+00 1.321074247651e+00 1.321743963421e+00 1.322369309137e+00 1.322949839416e+00 1.323484164092e+00 1.323976156899e+00 1.324420793336e+00 1.324824461347e+00 1.325182806755e+00 1.325497777574e+00 1.325771604151e+00 1.326000792144e+00 1.326191241701e+00 1.326337370506e+00 1.326442878679e+00 1.326510533333e+00 1.326533983597e+00 1.326522487635e+00 1.326469479308e+00 1.326379226083e+00 1.326252476124e+00 1.326086776003e+00 1.325888236341e+00 1.325651581154e+00 1.325381769625e+00 1.325079176334e+00 1.324741718628e+00 1.324375597110e+00 1.323974698853e+00 1.323546667377e+00 1.323087853723e+00 1.322600579418e+00 1.322089329861e+00 1.321547335524e+00 1.320984039459e+00 1.320395385498e+00 1.319783602230e+00 1.319153087817e+00 1.318498234208e+00 1.317828286660e+00 1.317138126637e+00 1.316431157216e+00 1.315711900745e+00 1.314974806412e+00 1.314229843868e+00 1.313470849712e+00 1.312703937195e+00 1.311930106034e+00 1.311146935761e+00 1.310363866969e+00 1.309572197963e+00 1.308783160315e+00 1.307992662458e+00 1.307202719993e+00 1.306420972492e+00 1.305638839013e+00 1.304869243450e+00 1.304105423523e+00 1.303352984399e+00 1.302616261563e+00 1.301888300621e+00 1.301183845460e+00 1.300491969996e+00 1.299823581500e+00 1.299179462501e+00 1.298554488587e+00 1.297963625399e+00 1.297394065772e+00 1.296860528804e+00 1.296358392589e+00 1.295887784800e+00 1.295462238697e+00 1.295066581192e+00 1.294720384011e+00 1.294413435168e+00 1.294151906265e+00 1.293942683575e+00 1.293776354055e+00 1.293671042910e+00 1.293612711037e+00 1.293614830205e+00 1.293676843390e+00 1.293793206181e+00 1.293983336620e+00 1.294228212080e+00 1.294547390354e+00 1.294934674762e+00 1.295389283064e+00 1.295925531561e+00 1.296528902375e+00 1.297216024723e+00 1.297980575744e+00 1.298824667920e+00 1.299758148609e+00 1.300768629193e+00 1.301874382965e+00 1.303063812319e+00 1.304344040149e+00 1.305722020028e+00 1.307184976922e+00 1.308752069605e+00 1.310411084743e+00 1.312168365885e+00 1.314029984640e+00 1.315985580287e+00 1.318051057048e+00 1.320214288064e+00 1.322483846723e+00 1.324862065780e+00 1.327339318081e+00 1.329932733731e+00 1.332626387900e+00 1.335433627732e+00 1.338349648493e+00 1.341371837680e+00 1.344512458583e+00 1.347753922116e+00 1.351113599481e+00 1.354580460722e+00 1.358157205958e+00 1.361851343850e+00 1.365647449146e+00 1.369561758094e+00 1.373581719146e+00 1.377712156530e+00 1.381956473981e+00 1.386301637135e+00 1.390762136321e+00 1.395324821972e+00 1.399994994143e+00 1.404773510979e+00 1.409649986340e+00 1.414637190086e+00 1.419720520860e+00 1.424905368203e+00 1.430192353359e+00 1.435570284897e+00 1.441051679715e+00 1.446621113067e+00 1.452285560034e+00 1.458042825607e+00 1.463881786832e+00 1.469815568421e+00 1.475826841159e+00 1.481923666070e+00 1.488100779559e+00 1.494351345356e+00 1.500685332767e+00 1.507083911281e+00 1.513558119102e+00 1.520099059329e+00 1.526701237984e+00 1.533372858320e+00 1.540097273540e+00 1.546883395394e+00 1.553722354543e+00 1.560609198212e+00 1.567550375481e+00 1.574530199131e+00 1.581557869041e+00 1.588622214430e+00 1.595720230984e+00 1.602858172484e+00 1.610017126630e+00 1.617208705298e+00 1.624421650501e+00 1.631650996466e+00 1.638905712465e+00 1.646163762118e+00 1.653440142807e+00 1.660718716685e+00 1.667999776930e+00 1.675287293739e+00 1.682561583786e+00 1.689838820074e+00 1.697100462689e+00 1.704347325940e+00 1.711583589233e+00 1.718790290051e+00 1.725982219833e+00 1.733141157756e+00 1.740270277645e+00 1.747370229436e+00 1.754423566800e+00 1.761445629701e+00 1.768417572048e+00 1.775343123985e+00 1.782223047599e+00 1.789039024337e+00 1.795808802022e+00 1.802509227533e+00 1.809149600097e+00 1.815725656132e+00 1.822223931648e+00 1.828658981791e+00 1.835009072058e+00 1.841284340024e+00 1.847479547090e+00 1.853580549944e+00 1.859605167188e+00 1.865527870898e+00 1.871363016887e+00 1.877102000964e+00 1.882735044886e+00 1.888275633188e+00 1.893701051856e+00 1.899027208794e+00 1.904242291654e+00 1.909339064881e+00 1.914333023313e+00 1.919197458031e+00 1.923952336040e+00 1.928582959487e+00 1.933086119657e+00 1.937473880615e+00 1.941722020015e+00 1.945851541430e+00 1.949845117622e+00 1.953704888006e+00 1.957437525175e+00 1.961025146157e+00 1.964484377102e+00 1.967799792423e+00 1.970976077892e+00 1.974016906027e+00 1.976907294576e+00 1.979662836727e+00 1.982269494635e+00 1.984732622020e+00 1.987055340555e+00 1.989224200561e+00 1.991257305033e+00 1.993136647652e+00 1.994871869726e+00 1.996463219227e+00 1.997901804393e+00 1.999202111222e+00 2.000349134903e+00 2.001354823829e+00 2.002215626057e+00 2.002926771272e+00 2.003502515327e+00 2.003928556876e+00 2.004217059771e+00 2.004364154535e+00 2.004369664130e+00 2.004241270590e+00 2.003972151843e+00 2.003571906308e+00 2.003036533055e+00 2.002371096850e+00 2.001578125353e+00 2.000655972250e+00 1.999612409818e+00 1.998444617821e+00 1.997159168851e+00 1.995757204709e+00 1.994240110531e+00 1.992614748206e+00 1.990879528146e+00 1.989041572632e+00 1.987101032745e+00 1.985063818868e+00 1.982933091764e+00 1.980710031760e+00 1.978403299078e+00 1.976010752531e+00 1.973542812516e+00 1.970998214387e+00 1.968382408308e+00 1.965703850565e+00 1.962958836438e+00 1.960160303539e+00 1.957306487795e+00 1.954404431321e+00 1.951460189473e+00 1.948472854944e+00 1.945456710441e+00 1.942406841651e+00 1.939333152686e+00 1.936240980135e+00 1.933130199141e+00 1.930014080694e+00 1.926886510233e+00 1.923762489467e+00 1.920641322021e+00 1.917526425713e+00 1.914430848387e+00 1.911347460265e+00 1.908291865363e+00 1.905263377084e+00 1.902264645692e+00 1.899308375943e+00 1.896385442214e+00 1.893515191542e+00 1.890691573430e+00 1.887920974055e+00 1.885211268856e+00 1.882558971334e+00 1.879977650892e+00 1.877460622068e+00 1.875018233940e+00 1.872653013734e+00 1.870362782887e+00 1.868159551886e+00 1.866035791954e+00 1.864002432639e+00 1.862057872447e+00 1.860201290989e+00 1.858443925121e+00 1.856776042474e+00 1.855209388590e+00 1.853738595693e+00 1.852365421444e+00 1.851096276289e+00 1.849922119823e+00 1.848854393668e+00 1.847883057069e+00 1.847014749229e+00 1.846247719743e+00 1.845577433312e+00 1.845011816365e+00 1.844538542941e+00 1.844166387935e+00 1.843889747050e+00 1.843704511254e+00 1.843617781938e+00 1.843613933143e+00 1.843704924039e+00 1.843879819665e+00 1.844135901578e+00 1.844478077533e+00 1.844890611037e+00 1.845386155379e+00 1.845948642823e+00 1.846580706962e+00 1.847281951411e+00 1.848038018724e+00 1.848860425053e+00 1.849732767017e+00 1.850656657371e+00 1.851631612989e+00 1.852643007935e+00 1.853701796434e+00 1.854788688378e+00 1.855911637381e+00 1.857062568311e+00 1.858231235274e+00 1.859427645463e+00 1.860631598088e+00 1.861851583282e+00 1.863077764604e+00 1.864303806839e+00 1.865534818771e+00 1.866753273885e+00 1.867967615820e+00 1.869166641555e+00 1.870347218760e+00 1.871510593224e+00 1.872643168584e+00 1.873752473755e+00 1.874824115117e+00 1.875860505240e+00 1.876858503660e+00 1.877807041482e+00 1.878713640779e+00 1.879563091804e+00 1.880360725456e+00 1.881098669899e+00 1.881771054595e+00 1.882382567985e+00 1.882918956582e+00 1.883387695622e+00 1.883777982043e+00 1.884088159953e+00 1.884319401586e+00 1.884458713890e+00 1.884516228016e+00 1.884476105102e+00 1.884343178838e+00 1.884114662088e+00 1.883779965504e+00 1.883349684669e+00 1.882805800032e+00 1.882158886433e+00 1.881400991394e+00 1.880525199232e+00 1.879541750015e+00 1.878434531286e+00 1.877212707236e+00 1.875868417269e+00 1.874399741359e+00 1.872813986233e+00 1.871096214010e+00 1.869259818971e+00 1.867295290131e+00 1.865203655777e+00 1.862991388933e+00 1.860646350868e+00 1.858184961858e+00 1.855595360852e+00 1.852884805270e+00 1.850058402497e+00 1.847108763865e+00 1.844052400767e+00 1.840880667603e+00 1.837604175790e+00 1.834228371120e+00 1.830751527905e+00 1.827191596353e+00 1.823541136244e+00 1.819818739001e+00 1.816026553589e+00 1.812173288497e+00 1.808274079748e+00 1.804328931043e+00 1.800360811936e+00 1.796371493334e+00 1.792378138052e+00 1.788396144045e+00 1.784431683200e+00 1.780511847692e+00 1.776638875841e+00 1.772838964204e+00 1.769126521247e+00 1.765513145929e+00 1.762029378755e+00 1.758680341041e+00 1.755496373859e+00 1.752491360288e+00 1.749683549409e+00 1.747102616857e+00 1.744753388398e+00 1.742672174673e+00 1.740869452970e+00 1.739364456831e+00 1.738186449435e+00 1.737338853756e+00 1.736855655236e+00 1.736742255929e+00 1.737020219139e+00 1.737707910239e+00 1.738809763527e+00 1.740350507765e+00 1.742329226937e+00 1.744761796992e+00 1.747656576924e+00 1.751010493583e+00 1.754838882098e+00 1.759129574345e+00 1.763892887968e+00 1.769119757162e+00 1.774801509171e+00 1.780938582111e+00 1.787508829314e+00 1.794510133615e+00 1.801920238678e+00 1.809722700226e+00 1.817903344306e+00 1.826429558765e+00 1.835289063191e+00 1.844447116598e+00 1.853880110437e+00 1.863560537051e+00 1.873451273235e+00 1.883530668282e+00 1.893754380974e+00 1.904097374140e+00 1.914522153694e+00 1.924989248183e+00 1.935473214094e+00 1.945924811463e+00 1.956319804170e+00 1.966616330540e+00 1.976779386249e+00 1.986779973401e+00 1.996573536517e+00 2.006139671031e+00 2.015436450274e+00 2.024436957816e+00 2.033115922114e+00 2.041435966302e+00 2.049383541990e+00 2.056922600968e+00 2.064038047191e+00 2.070710786841e+00 2.076914716783e+00 2.082647651417e+00 2.087883286876e+00 2.092621200376e+00 2.096849786067e+00 2.100560197887e+00 2.103760349983e+00 2.106436218609e+00 2.108603312190e+00 2.110261009983e+00 2.111416982949e+00 2.112089125485e+00 2.112279686586e+00 2.112017939880e+00 2.111313468758e+00 2.110190217067e+00 2.108676116766e+00 2.106784155119e+00 2.104557419069e+00 2.102011790821e+00 2.099183463769e+00 2.096107607875e+00 2.092806078018e+00 2.089326643063e+00 2.085689391737e+00 2.081937201713e+00 2.078103122363e+00 2.074212228461e+00 2.070312114046e+00 2.066418012137e+00 2.062572066589e+00 2.058798748653e+00 2.055120102631e+00 2.051572344176e+00 2.048161489991e+00 2.044921319608e+00 2.041861152506e+00 2.038991262943e+00 2.036334206853e+00 2.033881446177e+00 2.031651625748e+00 2.029637407292e+00 2.027836943516e+00 2.026253300252e+00 2.024865168353e+00 2.023676834923e+00 2.022663997014e+00 2.021816054343e+00 2.021119569735e+00 2.020544142281e+00 2.020085046437e+00 2.019706026626e+00 2.019392549185e+00 2.019123025303e+00 2.018863300234e+00 2.018602518568e+00 2.018304765948e+00 2.017954178241e+00 2.017524265370e+00 2.016986303694e+00 2.016328905863e+00 2.015515147076e+00 2.014534162157e+00 2.013358750403e+00 2.011964253795e+00 2.010338869305e+00 2.008448897053e+00 2.006284611590e+00 2.003815670176e+00 2.001021960122e+00 1.997887049655e+00 1.994376159018e+00 1.990479523315e+00 1.986160198327e+00 1.981398444593e+00 1.976171157465e+00 1.970440066131e+00 1.964191725758e+00 1.957385096182e+00 1.949998141775e+00 1.942002594077e+00 1.933361621500e+00 1.924062292685e+00 1.914061262201e+00 1.903347269992e+00 1.891893608793e+00 1.879675867575e+00 1.866692878215e+00 1.852917032125e+00 1.838358264659e+00 1.823011847055e+00 1.806882127883e+00 1.789998610857e+00 1.772369919840e+00 1.754046741205e+00 1.735063941604e+00 1.715477682791e+00 1.695365129799e+00 1.674787839629e+00 1.653853599405e+00 1.632650791259e+00 1.611295847596e+00 1.589921006624e+00 1.568640453352e+00 1.547617692329e+00 1.526983143248e+00 1.506899838678e+00 1.487525452963e+00 1.469001265326e+00 1.451500994139e+00 1.435146391899e+00 1.420087315617e+00 1.406441028411e+00 1.394297058179e+00 1.383758389853e+00 1.374856596533e+00 1.367641520497e+00 1.362106631996e+00 1.358220751247e+00 1.355948477661e+00 1.355184279074e+00 1.355847343132e+00 1.357797247855e+00 1.360889943906e+00 1.364981700366e+00 1.369879160916e+00 1.375435710621e+00 1.381453512079e+00 1.387765048817e+00 1.394209051527e+00 1.400601033458e+00 1.406816176762e+00 1.412690779381e+00 1.418108539490e+00 1.422961268112e+00 1.427131022806e+00 1.430564025474e+00 1.433166442182e+00 1.434901884481e+00 1.435735098673e+00 1.435624891875e+00 1.434593262145e+00 1.432613874666e+00 1.429726334719e+00 1.425956339823e+00 1.421331957175e+00 1.415933697702e+00 1.409794870953e+00 1.403012071281e+00 1.395665077013e+00 1.387834355495e+00 1.379649886067e+00 1.371192723781e+00 1.362603967116e+00 1.354003546307e+00 1.345507305777e+00 1.337273643464e+00 1.329404652490e+00 1.322048778234e+00 1.315321049689e+00 1.309319937714e+00 1.304159845115e+00 1.299893081526e+00 1.296585260755e+00 1.294251306555e+00 1.292878529073e+00 1.292437576437e+00 1.292838442325e+00 1.293982499055e+00 1.295725584718e+00 1.297894875591e+00 1.300303994537e+00 1.302733407709e+00 1.304962408431e+00 1.306757738984e+00 1.307890769100e+00 1.308140170164e+00 1.307302686749e+00 1.305195135998e+00 1.301663819588e+00 1.296594411902e+00 1.289899671771e+00 1.281553543554e+00 1.271558812314e+00 1.259972374716e+00 1.246908577912e+00 1.232505253712e+00 1.216973566008e+00 1.200539742877e+00 1.183474004908e+00 1.166082284586e+00 1.148658296423e+00 1.131535566291e+00 1.115010488961e+00 1.099370527251e+00 1.084877353218e+00 1.071719231133e+00 1.060063633943e+00 1.049986097764e+00 1.041507261173e+00 1.034593894599e+00 1.029131215219e+00 1.024985382382e+00 1.021960713901e+00 1.019860977493e+00 1.018476863076e+00 1.017601890615e+00 1.017071104798e+00 1.016726834279e+00 1.016475114253e+00 1.016252862376e+00 1.016045612283e+00 1.015891684090e+00 1.015847581799e+00 1.016026092442e+00 1.016534913886e+00 1.017499830113e+00 1.019040687755e+00 1.021236258677e+00 1.024153180998e+00 1.027781382316e+00 1.032066138193e+00 1.036883953780e+00 1.042032544524e+00 1.047262280344e+00 1.052242324600e+00 1.056615023137e+00 1.059977286510e+00 1.061911417896e+00 1.062018070714e+00 1.059899893166e+00 1.055231539107e+00 1.047738645176e+00 1.037245428691e+00 1.023694463975e+00 1.007144402171e+00 9.878257726899e-01 9.661141664622e-01 9.425705163866e-01 9.179323478760e-01 8.930870434931e-01 8.690761795749e-01 8.470034887215e-01 8.279907003113e-01 8.130551389158e-01 8.029940235482e-01 7.982917757249e-01 7.990153694707e-01 8.048377470437e-01 8.150511768684e-01 8.286892094421e-01 8.446474058135e-01 8.618033083170e-01 8.791385825749e-01 8.957878945180e-01 9.111145190856e-01 9.247013317415e-01 9.363507163778e-01 9.460669432674e-01 9.539819697979e-01 9.603296529408e-01 9.621855724445e-01 9.606889667277e-01 9.592081897679e-01 9.606190740625e-01 9.653251864435e-01 9.709772120509e-01 9.740940510754e-01 9.723828747433e-01 9.661865513475e-01 9.581809822774e-01 9.515257027825e-01 9.476802550381e-01 9.454020258134e-01 9.417407557581e-01 9.343227247715e-01 9.232928114447e-01 9.116390613873e-01 9.036678164707e-01 9.024656773432e-01 9.081090813710e-01 9.180798259834e-01 9.295605438436e-01 9.417329293728e-01 9.564308720056e-01 9.767078944372e-01 1.004280333492e+00 1.037750079485e+00 1.073041014294e+00 1.105589214295e+00 1.132677654250e+00 1.154481445269e+00 1.173322996216e+00 1.191607960477e+00 1.209764603980e+00 1.225471336310e+00 1.234563219883e+00 1.232295794433e+00 1.170125108432e+00 1.038851744484e+00 9.446942628339e-01 9.706814887570e-01 1.068366844528e+00 1.127443586992e+00 1.088228132917e+00 9.672368347885e-01 8.506045477229e-01 8.389549840879e-01 9.219681091084e-01 9.932686162381e-01 9.784982943065e-01 8.773397013047e-01 7.623899677211e-01 7.415324334770e-01 8.298579261848e-01 9.279188747937e-01 9.567759793906e-01 9.105970969211e-01 8.523831364789e-01 8.693913020076e-01 9.712946188395e-01 1.077870803714e+00 1.114551573448e+00 1.062032098537e+00 9.630947775529e-01 9.056979752870e-01 9.477453949232e-01 1.042845615352e+00 1.103094581937e+00 1.081247756516e+00 9.909070519849e-01 8.995849147306e-01 8.851074352136e-01 9.488887788948e-01 1.013978311217e+00 1.013025074568e+00 9.320860552509e-01 8.155905243795e-01 7.511050008545e-01 7.929390863709e-01 8.889148803299e-01 9.568650493448e-01 9.623007998662e-01 9.273395734563e-01 9.111730616419e-01 9.570636773308e-01 1.042235668019e+00 1.105731543665e+00 1.104765896865e+00 1.040304722880e+00 9.605662269463e-01 9.389582506769e-01 1.007287252929e+00 1.117536409194e+00 1.198520759054e+00 1.207845592441e+00 1.141420483589e+00 1.027733884208e+00 9.166687699497e-01 8.580028150684e-01 8.691774630888e-01 9.261502082132e-01 9.917545403807e-01 1.036440411156e+00 1.039105933798e+00 9.873111490853e-01 8.864916780869e-01 7.770103809206e-01 7.398849982023e-01 8.271878220182e-01 9.801924047403e-01 1.101171833615e+00 1.125831261909e+00 1.037516407821e+00 8.754348141150e-01 7.478084431685e-01 7.791181562920e-01 9.331142258476e-01 1.069675743718e+00 1.101198585449e+00 1.010090899825e+00 8.440091817712e-01 7.178497751670e-01 7.444947879416e-01 8.705528545641e-01 9.624965843718e-01 9.498912156731e-01 8.352366165706e-01 6.891759907834e-01 6.360142060719e-01 7.232535112416e-01 8.443366721159e-01 9.000505650369e-01 8.624186915663e-01 7.659957307782e-01 6.945517692751e-01 7.205069015961e-01 8.137472603630e-01 8.915643080410e-01 9.077794831887e-01 8.687765119914e-01 8.213647514469e-01 8.186509587271e-01 8.675637074727e-01 9.242225856512e-01 9.434865019013e-01 9.109609075100e-01 8.469941846587e-01 7.957607267388e-01 7.954889592123e-01 8.432621656422e-01 9.017352775562e-01 9.351352719231e-01 9.274390107378e-01 8.831000362647e-01 8.235277441259e-01 7.808460105406e-01 7.822483364896e-01 8.281601814290e-01 8.905706139937e-01 9.346725576898e-01 9.371643788497e-01 8.939417595564e-01 8.223997663411e-01 7.583008812750e-01 7.389118271325e-01 7.723598420227e-01 8.308668672913e-01 8.807491948180e-01 9.452206300120e-01
 1.427166176057e+00 1.426244259997e+00 1.425370105320e+00 1.425318726650e+00 1.426025052867e+00 1.426612128873e+00 1.426301573929e+00 1.425241014898e+00 1.424345495588e+00 1.424333353504e+00 1.425004016122e+00 1.425471705840e+00 1.425051289697e+00 1.423935720706e+00 1.423023846352e+00 1.423015457911e+00 1.423665832221e+00 1.424017771626e+00 1.423414315124e+00 1.422191890655e+00 1.421302613712e+00 1.421326566055e+00 1.421903309813e+00 1.422126101285e+00 1.421441546784e+00 1.420194492037e+00 1.419296184859e+00 1.419300890087e+00 1.419827349947e+00 1.419944253122e+00 1.419136710732e+00 1.417828433680e+00 1.416940425353e+00 1.416956513152e+00 1.417433375777e+00 1.417432180025e+00 1.416471804581e+00 1.415046980871e+00 1.414140202890e+00 1.414191289021e+00 1.414615395635e+00 1.414421775987e+00 1.413254594326e+00 1.411749400365e+00 1.410864091832e+00 1.410907003032e+00 1.411228771872e+00 1.410896165342e+00 1.409639041946e+00 1.408118818179e+00 1.407237534177e+00 1.407221775705e+00 1.407425228247e+00 1.407006743048e+00 1.405758584339e+00 1.404280450992e+00 1.403384356791e+00 1.403299435191e+00 1.403432652022e+00 1.402958289815e+00 1.401653740527e+00 1.400135854981e+00 1.399237757093e+00 1.399153388214e+00 1.399235604693e+00 1.398631450444e+00 1.397162203367e+00 1.395547734561e+00 1.394681028485e+00 1.394664986402e+00 1.394666902649e+00 1.393799107931e+00 1.392073376179e+00 1.390398940405e+00 1.389636300881e+00 1.389670910469e+00 1.389511129349e+00 1.388329866011e+00 1.386375736065e+00 1.384713996125e+00 1.384077293263e+00 1.384085996705e+00 1.383670766000e+00 1.382205635672e+00 1.380156227587e+00 1.378585726940e+00 1.378022040820e+00 1.377907006582e+00 1.377210092154e+00 1.375536673400e+00 1.373502095666e+00 1.372052581535e+00 1.371482918773e+00 1.371163153245e+00 1.370221257818e+00 1.368447524273e+00 1.366485207054e+00 1.365119095822e+00 1.364468159052e+00 1.363912024186e+00 1.362770534849e+00 1.360982620706e+00 1.359121998444e+00 1.357785837168e+00 1.356994703637e+00 1.356209533814e+00 1.354923033752e+00 1.353160804209e+00 1.351398730472e+00 1.350053699986e+00 1.349088867944e+00 1.348095347412e+00 1.346719245508e+00 1.345007551867e+00 1.343315329272e+00 1.341920608370e+00 1.340774138638e+00 1.339597741095e+00 1.338170095659e+00 1.336519859119e+00 1.334862840634e+00 1.333379927653e+00 1.332055974055e+00 1.330727889844e+00 1.329263684666e+00 1.327654011661e+00 1.325995616884e+00 1.324401542635e+00 1.322910918122e+00 1.321461049658e+00 1.319955928276e+00 1.318340074773e+00 1.316634336804e+00 1.314922883792e+00 1.313288822024e+00 1.311733648997e+00 1.310161578676e+00 1.308479956582e+00 1.306685600743e+00 1.304868121904e+00 1.303121863916e+00 1.301454895207e+00 1.299774022042e+00 1.297985400521e+00 1.296097410708e+00 1.294201766503e+00 1.292362809731e+00 1.290568939346e+00 1.288751435056e+00 1.286857886186e+00 1.284907053682e+00 1.282954880127e+00 1.281026418203e+00 1.279102939361e+00 1.277162960203e+00 1.275200736450e+00 1.273215577969e+00 1.271208430827e+00 1.269183773124e+00 1.267153477984e+00 1.265134920468e+00 1.263126053600e+00 1.261092849248e+00 1.259010698745e+00 1.256899173165e+00 1.254797100522e+00 1.252717255435e+00 1.250633934980e+00 1.248509980263e+00 1.246341736355e+00 1.244162079989e+00 1.241995867825e+00 1.239825705900e+00 1.237622588672e+00 1.235387336568e+00 1.233142374135e+00 1.230900359777e+00 1.228645861095e+00 1.226355412119e+00 1.224033934446e+00 1.221710703805e+00 1.219398903462e+00 1.217077362176e+00 1.214721531339e+00 1.212333193207e+00 1.209937123224e+00 1.207550397739e+00 1.205163084035e+00 1.202752245665e+00 1.200315205904e+00 1.197866527798e+00 1.195418170026e+00 1.192965314559e+00 1.190494796068e+00 1.188004447041e+00 1.185501827549e+00 1.182994982395e+00 1.180480322037e+00 1.177949378165e+00 1.175401473659e+00 1.172842252490e+00 1.170272298052e+00 1.167692721615e+00 1.165100320828e+00 1.162494103508e+00 1.159875780280e+00 1.157247427618e+00 1.154607582145e+00 1.151956252630e+00 1.149291137915e+00 1.146614682086e+00 1.143928087460e+00 1.141232137386e+00 1.138525547656e+00 1.135804692460e+00 1.133071446726e+00 1.130329634503e+00 1.127579196803e+00 1.124817744694e+00 1.122043934523e+00 1.119259030278e+00 1.116467177734e+00 1.113665608502e+00 1.110853995150e+00 1.108031455391e+00 1.105199123706e+00 1.102361055292e+00 1.099513555914e+00 1.096654749374e+00 1.093787528423e+00 1.090912461031e+00 1.088029988181e+00 1.085139263822e+00 1.082237893688e+00 1.079326562893e+00 1.076410693934e+00 1.073487423078e+00 1.070554314477e+00 1.067613679956e+00 1.064665508101e+00 1.061710791799e+00 1.058751118255e+00 1.055782877835e+00 1.052806097852e+00 1.049826298132e+00 1.046841813830e+00 1.043850121218e+00 1.040853470528e+00 1.037849904242e+00 1.034841790941e+00 1.031832282480e+00 1.028816594123e+00 1.025794630995e+00 1.022770408218e+00 1.019741700204e+00 1.016708882204e+00 1.013673106460e+00 1.010633918804e+00 1.007591673291e+00 1.004548748050e+00 1.001501732835e+00 9.984513559210e-01 9.954028090116e-01 9.923517918690e-01 9.892983043444e-01 9.862463410158e-01 9.831933718385e-01 9.801395545679e-01 9.770881492596e-01 9.740353411877e-01 9.709829959563e-01 9.679345886216e-01 9.648866625979e-01 9.618388537470e-01 9.587947222542e-01 9.557529540670e-01 9.527141773131e-01 9.496806371082e-01 9.466484032887e-01 9.436214524152e-01 9.406009039184e-01 9.375840763499e-01 9.345716318544e-01 9.315673609031e-01 9.285678252944e-01 9.255756993616e-01 9.225918195048e-01 9.196140004033e-01 9.166441778224e-01 9.136848502493e-01 9.107327864962e-01 9.077909684738e-01 9.048598058481e-01 9.019375628695e-01 8.990271683793e-01 8.961285972808e-01 8.932408234808e-01 8.903677352415e-01 8.875063376112e-01 8.846583954010e-01 8.818252074377e-01 8.790068430421e-01 8.762015942938e-01 8.734138751371e-01 8.706433774213e-01 8.678879136179e-01 8.651514136151e-01 8.624326210286e-01 8.597303346842e-01 8.570506135689e-01 8.543897723760e-01 8.517486715278e-01 8.491301656417e-01 8.465319040458e-01 8.439556530300e-01 8.414049851100e-01 8.388764533249e-01 8.363721195322e-01 8.338934542893e-01 8.314389680164e-01 8.290121671117e-01 8.266136229195e-01 8.242403839953e-01 8.218960398570e-01 8.195802414629e-01 8.172915707436e-01 8.150371704218e-01 8.128139867250e-01 8.106193437970e-01 8.084602306302e-01 8.063310239385e-01 8.042339365030e-01 8.021750916206e-01 8.001499765793e-01 7.981606666613e-01 7.962100222957e-01 7.942936129125e-01 7.924146371457e-01 7.905768019862e-01 7.887754067477e-01 7.870171282081e-01 7.852993469768e-01 7.836216388212e-01 7.819883203107e-01 7.803962701277e-01 7.788452520561e-01 7.773406119448e-01 7.758806481745e-01 7.744679746119e-01 7.731027412308e-01 7.717802882593e-01 7.705049144684e-01 7.692785429483e-01 7.681003172249e-01 7.669739123071e-01 7.658979696731e-01 7.648691828983e-01 7.638916338382e-01 7.629643720953e-01 7.620895647881e-01 7.612698505399e-01 7.605019391280e-01 7.597869758097e-01 7.591271190976e-01 7.585189527058e-01 7.579662344740e-01 7.574702415844e-01 7.570290377777e-01 7.566459903778e-01 7.563184527559e-01 7.560458013801e-01 7.558330844852e-01 7.556759350464e-01 7.555776568723e-01 7.555395234563e-01 7.555578545116e-01 7.556349943517e-01 7.557715060950e-01 7.559661141091e-01 7.562224653233e-01 7.565378860769e-01 7.569119432435e-01 7.573466448781e-01 7.578400599493e-01 7.583947906944e-01 7.590108685441e-01 7.596855746991e-01 7.604209345474e-01 7.612147379638e-01 7.620693044670e-01 7.629859507362e-01 7.639621456477e-01 7.649973816940e-01 7.660921324516e-01 7.672458569190e-01 7.684604081652e-01 7.697348907392e-01 7.710671278367e-01 7.724584812561e-01 7.739074284566e-01 7.754150806442e-01 7.769823246997e-01 7.786064849663e-01 7.802876367397e-01 7.820264452398e-01 7.838191771130e-01 7.856702416245e-01 7.875772391576e-01 7.895390063224e-01 7.915571761883e-01 7.936267977380e-01 7.957513371967e-01 7.979294966710e-01 8.001602084975e-01 8.024450453828e-01 8.047804993408e-01 8.071659138939e-01 8.096025789232e-01 8.120891159440e-01 8.146260344970e-01 8.172120304248e-01 8.198450890477e-01 8.225260082822e-01 8.252528196532e-01 8.280257045276e-01 8.308453438134e-01 8.337092927654e-01 8.366182249481e-01 8.395686793532e-01 8.425620086746e-01 8.455984184946e-01 8.486753389161e-01 8.517930143570e-01 8.549504520147e-01 8.581463846087e-01 8.613803422877e-01 8.646521303584e-01 8.679594015102e-01 8.713038385691e-01 8.746830534121e-01 8.780963911791e-01 8.815436260850e-01 8.850219554614e-01 8.885332875622e-01 8.920762348621e-01 8.956482959008e-01 8.992507048056e-01 9.028813620625e-01 9.065392050414e-01 9.102246242320e-01 9.139363096529e-01 9.176739441944e-01 9.214356413816e-01 9.252211681070e-01 9.290278454862e-01 9.328590144151e-01 9.367112679517e-01 9.405841100431e-01 9.444754395546e-01 9.483853601050e-01 9.523139725308e-01 9.562597975472e-01 9.602231287265e-01 9.642011320397e-01 9.681928247312e-01 9.721994750724e-01 9.762188259645e-01 9.802516810735e-01 9.842955280628e-01 9.883484847348e-01 9.924123217680e-01 9.964851953680e-01 1.000567234111e+00 1.004656837809e+00 1.008751608496e+00 1.012853032942e+00 1.016958165041e+00 1.021069042990e+00 1.025184610389e+00 1.029300588918e+00 1.033419033041e+00 1.037538225562e+00 1.041659017391e+00 1.045779046105e+00 1.049897277928e+00 1.054013633987e+00 1.058126983978e+00 1.062237536500e+00 1.066344388579e+00 1.070445144963e+00 1.074540116978e+00 1.078628930134e+00 1.082710137248e+00 1.086784430339e+00 1.090850256338e+00 1.094905514870e+00 1.098950746477e+00 1.102985620514e+00 1.107009428431e+00 1.111020849015e+00 1.115019293484e+00 1.119003123509e+00 1.122973842929e+00 1.126929837518e+00 1.130869724699e+00 1.134792793868e+00 1.138699163611e+00 1.142588443932e+00 1.146458468657e+00 1.150310788074e+00 1.154142347874e+00 1.157952558291e+00 1.161743546861e+00 1.165512244480e+00 1.169258966634e+00 1.172981891838e+00 1.176681093593e+00 1.180356445481e+00 1.184007607386e+00 1.187633242084e+00 1.191231557550e+00 1.194803753516e+00 1.198348816199e+00 1.201866077345e+00 1.205355080721e+00 1.208814867020e+00 1.212244381946e+00 1.215644345833e+00 1.219013890771e+00 1.222352049356e+00 1.225657975366e+00 1.228931537133e+00 1.232172847410e+00 1.235380065870e+00 1.238553767277e+00 1.241693262748e+00 1.244797110532e+00 1.247865665936e+00 1.250899090649e+00 1.253895051418e+00 1.256855278502e+00 1.259776441003e+00 1.262660826145e+00 1.265506811235e+00 1.268313930648e+00 1.271082702099e+00 1.273810249345e+00 1.276498443135e+00 1.279147453272e+00 1.281753504833e+00 1.284319950780e+00 1.286843924384e+00 1.289325999638e+00 1.291767057779e+00 1.294163083800e+00 1.296517980251e+00 1.298828733371e+00 1.301095638098e+00 1.303319452767e+00 1.305497201459e+00 1.307631985975e+00 1.309721033378e+00 1.311765629242e+00 1.313764753142e+00 1.315718271071e+00 1.317626495705e+00 1.319487446016e+00 1.321302993513e+00 1.323072125858e+00 1.324793934006e+00 1.326470791116e+00 1.328098577250e+00 1.329681113192e+00 1.331215625261e+00 1.332703493221e+00 1.334144607325e+00 1.335536322439e+00 1.336883598555e+00 1.338181498026e+00 1.339431892750e+00 1.340636508693e+00 1.341791618594e+00 1.342901897039e+00 1.343962356983e+00 1.344977826107e+00 1.345945574165e+00 1.346865198992e+00 1.347739690463e+00 1.348566557050e+00 1.349347415689e+00 1.350082332918e+00 1.350769917843e+00 1.351413872820e+00 1.352009516337e+00 1.352562268984e+00 1.353069822016e+00 1.353532049721e+00 1.353951189241e+00 1.354324912412e+00 1.354657310211e+00 1.354944972842e+00 1.355191007205e+00 1.355396029131e+00 1.355557028769e+00 1.355680198256e+00 1.355760296120e+00 1.355802335456e+00 1.355805127547e+00 1.355768363011e+00 1.355696141593e+00 1.355583992526e+00 1.355437811237e+00 1.355255249478e+00 1.355036971123e+00 1.354787612745e+00 1.354501532868e+00 1.354186894396e+00 1.353838413041e+00 1.353460052148e+00 1.353054700567e+00 1.352617547457e+00 1.352156679614e+00 1.351667462416e+00 1.351153750386e+00 1.350617556224e+00 1.350055975357e+00 1.349476813157e+00 1.348873692406e+00 1.348253536876e+00 1.347616010601e+00 1.346959892666e+00 1.346293022769e+00 1.345608340168e+00 1.344915962473e+00 1.344211123115e+00 1.343496067841e+00 1.342777070209e+00 1.342047196784e+00 1.341318943214e+00 1.340583560821e+00 1.339848184016e+00 1.339116857471e+00 1.338381952796e+00 1.337658938633e+00 1.336936126853e+00 1.336224060071e+00 1.335522212744e+00 1.334828129196e+00 1.334155267446e+00 1.333489154858e+00 1.332847407307e+00 1.332223016094e+00 1.331617764180e+00 1.331042341950e+00 1.330484694907e+00 1.329962101168e+00 1.329464416869e+00 1.329000162478e+00 1.328573572529e+00 1.328175360708e+00 1.327824545939e+00 1.327507881309e+00 1.327236940518e+00 1.327012480778e+00 1.326829416804e+00 1.326704489373e+00 1.326622085502e+00 1.326599435800e+00 1.326632017415e+00 1.326719179805e+00 1.326873869455e+00 1.327082490235e+00 1.327363404796e+00 1.327706969419e+00 1.328119035008e+00 1.328607659462e+00 1.329160934098e+00 1.329798398586e+00 1.330506972417e+00 1.331295905991e+00 1.332170249705e+00 1.333119883334e+00 1.334163617974e+00 1.335287868953e+00 1.336503402681e+00 1.337812022499e+00 1.339204641379e+00 1.340701326820e+00 1.342285314091e+00 1.343970040363e+00 1.345754336943e+00 1.347632574626e+00 1.349620875888e+00 1.351702402967e+00 1.353894580722e+00 1.356189064677e+00 1.358585982647e+00 1.361096776180e+00 1.363705484802e+00 1.366431141293e+00 1.369261763302e+00 1.372200635955e+00 1.375255856520e+00 1.378412489581e+00 1.381689475123e+00 1.385070913428e+00 1.388565395920e+00 1.392174672410e+00 1.395888496893e+00 1.399722067305e+00 1.403659385349e+00 1.407710785841e+00 1.411873488325e+00 1.416141771876e+00 1.420524679770e+00 1.425010552457e+00 1.429606899179e+00 1.434311514250e+00 1.439116828502e+00 1.444034247683e+00 1.449047427673e+00 1.454168149418e+00 1.459388274341e+00 1.464704830624e+00 1.470125481411e+00 1.475634484910e+00 1.481243519073e+00 1.486944478109e+00 1.492732343411e+00 1.498616528561e+00 1.504578487657e+00 1.510631877380e+00 1.516764232487e+00 1.522976097391e+00 1.529270546114e+00 1.535633174315e+00 1.542074968085e+00 1.548583632776e+00 1.555158733219e+00 1.561804118911e+00 1.568504826193e+00 1.575270349027e+00 1.582090449112e+00 1.588962633739e+00 1.595889990446e+00 1.602858238992e+00 1.609878383645e+00 1.616935949009e+00 1.624030097631e+00 1.631165759717e+00 1.638324319868e+00 1.645520232321e+00 1.652736374297e+00 1.659975393462e+00 1.667237311184e+00 1.674507222174e+00 1.681796819862e+00 1.689089378807e+00 1.696388831973e+00 1.703693856848e+00 1.710988713109e+00 1.718287246890e+00 1.725571198466e+00 1.732843406575e+00 1.740105030162e+00 1.747339843445e+00 1.754560761594e+00 1.761748608660e+00 1.768909566598e+00 1.776040154611e+00 1.783125658411e+00 1.790182797327e+00 1.797186804043e+00 1.804148354648e+00 1.811061580481e+00 1.817913730076e+00 1.824720273656e+00 1.831455238165e+00 1.838133618386e+00 1.844745187736e+00 1.851279438561e+00 1.857752523172e+00 1.864137058464e+00 1.870449731915e+00 1.876678573007e+00 1.882815340469e+00 1.888874315923e+00 1.894830560930e+00 1.900699815224e+00 1.906469649452e+00 1.912135114689e+00 1.917707245717e+00 1.923161140402e+00 1.928517408806e+00 1.933757904084e+00 1.938882108946e+00 1.943899384529e+00 1.948787495597e+00 1.953565370400e+00 1.958213862799e+00 1.962737866975e+00 1.967141215217e+00 1.971406259598e+00 1.975549567197e+00 1.979554273674e+00 1.983425038228e+00 1.987165074553e+00 1.990757656425e+00 1.994222717668e+00 1.997538544612e+00 2.000715406268e+00 2.003753136867e+00 2.006638969912e+00 2.009389638583e+00 2.011985454786e+00 2.014440283564e+00 2.016747490304e+00 2.018901951453e+00 2.020917238691e+00 2.022774558623e+00 2.024489614763e+00 2.026053666365e+00 2.027466430972e+00 2.028737408401e+00 2.029852488565e+00 2.030824672650e+00 2.031647820951e+00 2.032323447592e+00 2.032857385636e+00 2.033240053048e+00 2.033484396944e+00 2.033583315073e+00 2.033539979730e+00 2.033360221399e+00 2.033037016229e+00 2.032582475447e+00 2.031989998075e+00 2.031265638329e+00 2.030411888628e+00 2.029426768707e+00 2.028319705439e+00 2.027085215136e+00 2.025732544842e+00 2.024260570715e+00 2.022673006793e+00 2.020974978317e+00 2.019166007406e+00 2.017254112385e+00 2.015236425069e+00 2.013121783466e+00 2.010912830610e+00 2.008610252997e+00 2.006223022170e+00 2.003748680404e+00 2.001196611897e+00 1.998568821224e+00 1.995868464983e+00 1.993103871431e+00 1.990272610303e+00 1.987387707599e+00 1.984445077826e+00 1.981455467303e+00 1.978422808079e+00 1.975345967050e+00 1.972240250271e+00 1.969098504855e+00 1.965934748534e+00 1.962750471037e+00 1.959547560498e+00 1.956339302666e+00 1.953118432421e+00 1.949901722979e+00 1.946687599532e+00 1.943479564952e+00 1.940289812802e+00 1.937112117847e+00 1.933962230455e+00 1.930836810318e+00 1.927743396075e+00 1.924690466687e+00 1.921671803201e+00 1.918704428217e+00 1.915783432988e+00 1.912915785977e+00 1.910108312261e+00 1.907356744677e+00 1.904677511808e+00 1.902060402928e+00 1.899518422360e+00 1.897051883093e+00 1.894659712298e+00 1.892354609119e+00 1.890127107337e+00 1.887990622599e+00 1.885940711179e+00 1.883980276969e+00 1.882116519854e+00 1.880341967404e+00 1.878667877057e+00 1.877087839423e+00 1.875605237265e+00 1.874225778062e+00 1.872939622680e+00 1.871759974219e+00 1.870674638851e+00 1.869692912370e+00 1.868810411705e+00 1.868023667679e+00 1.867341866240e+00 1.866750823144e+00 1.866262056867e+00 1.865865174072e+00 1.865560803174e+00 1.865354140006e+00 1.865229633235e+00 1.865200040130e+00 1.865252813863e+00 1.865388634233e+00 1.865609217905e+00 1.865901528657e+00 1.866277368314e+00 1.866719217111e+00 1.867232960650e+00 1.867816045835e+00 1.868455439390e+00 1.869162396393e+00 1.869918859968e+00 1.870731454572e+00 1.871595014633e+00 1.872497787204e+00 1.873451198165e+00 1.874434405591e+00 1.875457085387e+00 1.876510603011e+00 1.877585629253e+00 1.878690932437e+00 1.879807848767e+00 1.880945489309e+00 1.882090700495e+00 1.883243428349e+00 1.884403302051e+00 1.885556124900e+00 1.886710801396e+00 1.887853627638e+00 1.888984437888e+00 1.890102999524e+00 1.891194749149e+00 1.892270509153e+00 1.893312353808e+00 1.894325808463e+00 1.895305160128e+00 1.896241510486e+00 1.897141358253e+00 1.897989238512e+00 1.898791806592e+00 1.899538363432e+00 1.900226720935e+00 1.900858952096e+00 1.901420461188e+00 1.901920042744e+00 1.902344140609e+00 1.902694855818e+00 1.902969401977e+00 1.903155579776e+00 1.903265594828e+00 1.903279598090e+00 1.903206239718e+00 1.903038306262e+00 1.902769202187e+00 1.902405777561e+00 1.901930316987e+00 1.901354636748e+00 1.900667729520e+00 1.899866057685e+00 1.898956709130e+00 1.897922604259e+00 1.896777239123e+00 1.895507153136e+00 1.894113765935e+00 1.892602825582e+00 1.890958797369e+00 1.889196565485e+00 1.887303080610e+00 1.885283822526e+00 1.883140954096e+00 1.880865794311e+00 1.878471506655e+00 1.875948819747e+00 1.873305564900e+00 1.870544201445e+00 1.867660743045e+00 1.864669452849e+00 1.861562301764e+00 1.858353887786e+00 1.855044712713e+00 1.851638584362e+00 1.848149458075e+00 1.844573127452e+00 1.840931076676e+00 1.837221306065e+00 1.833458125025e+00 1.829654925219e+00 1.825813433484e+00 1.821958042695e+00 1.818090718640e+00 1.814231235797e+00 1.810395222708e+00 1.806590041045e+00 1.802844014619e+00 1.799161183453e+00 1.795568469217e+00 1.792080913142e+00 1.788713136089e+00 1.785495539017e+00 1.782433390268e+00 1.779561077698e+00 1.776889341556e+00 1.774439654802e+00 1.772241728182e+00 1.770301108555e+00 1.768653892369e+00 1.767308783631e+00 1.766290227957e+00 1.765620803095e+00 1.765306764899e+00 1.765381837743e+00 1.765847943303e+00 1.766727196444e+00 1.768035062863e+00 1.769773592237e+00 1.771966702139e+00 1.774609999517e+00 1.777717925059e+00 1.781292747495e+00 1.785332823292e+00 1.789846645632e+00 1.794819916894e+00 1.800259280628e+00 1.806150054669e+00 1.812482625614e+00 1.819250708275e+00 1.826429364652e+00 1.834012727178e+00 1.841972647395e+00 1.850291576345e+00 1.858948351494e+00 1.867908663891e+00 1.877156365148e+00 1.886652244582e+00 1.896371612257e+00 1.906280670847e+00 1.916340649495e+00 1.926528817268e+00 1.936797737362e+00 1.947119801653e+00 1.957454889085e+00 1.967764185203e+00 1.978020009446e+00 1.988172238003e+00 1.998198402782e+00 2.008051591593e+00 2.017702085855e+00 2.027119566972e+00 2.036258968635e+00 2.045102764946e+00 2.053610590964e+00 2.061756865701e+00 2.069518365882e+00 2.076860604811e+00 2.083773025672e+00 2.090221101866e+00 2.096195705837e+00 2.101679122636e+00 2.106651221923e+00 2.111112026581e+00 2.115039944924e+00 2.118439775471e+00 2.121303759026e+00 2.123627271005e+00 2.125423828469e+00 2.126685343701e+00 2.127430985631e+00 2.127663519176e+00 2.127398238551e+00 2.126657599066e+00 2.125446847014e+00 2.123801098533e+00 2.121733017495e+00 2.119270661764e+00 2.116446470721e+00 2.113277168197e+00 2.109807472633e+00 2.106056708237e+00 2.102062882264e+00 2.097862896411e+00 2.093480006048e+00 2.088962763977e+00 2.084329361237e+00 2.079624078497e+00 2.074878199242e+00 2.070115283321e+00 2.065379294876e+00 2.060685572927e+00 2.056069475338e+00 2.051553970091e+00 2.047156258716e+00 2.042907096323e+00 2.038809816386e+00 2.034890616038e+00 2.031155203250e+00 2.027608860196e+00 2.024267338945e+00 2.021118684474e+00 2.018175656109e+00 2.015426344177e+00 2.012866091219e+00 2.010492202686e+00 2.008281537843e+00 2.006235307808e+00 2.004327335700e+00 2.002545233825e+00 2.000874434547e+00 1.999285584614e+00 1.997772262868e+00 1.996301140638e+00 1.994858062297e+00 1.993422270570e+00 1.991963733766e+00 1.990474422115e+00 1.988917983103e+00 1.987285240451e+00 1.985549950128e+00 1.983687214395e+00 1.981688095133e+00 1.979517112616e+00 1.977166249210e+00 1.974607596562e+00 1.971819731048e+00 1.968789196474e+00 1.965480529220e+00 1.961884707191e+00 1.957968474797e+00 1.953709035464e+00 1.949087274059e+00 1.944063344998e+00 1.938623649301e+00 1.932728143864e+00 1.926349899454e+00 1.919463054395e+00 1.912024378029e+00 1.904016058737e+00 1.895393815110e+00 1.886133822029e+00 1.876206391586e+00 1.865573780983e+00 1.854226463090e+00 1.842124479400e+00 1.829259454173e+00 1.815616058964e+00 1.801176680202e+00 1.785955175557e+00 1.769937339959e+00 1.753150941469e+00 1.735612992573e+00 1.717350774247e+00 1.698418506242e+00 1.678852605305e+00 1.658734213732e+00 1.638132224444e+00 1.617134308149e+00 1.595852536534e+00 1.574382655344e+00 1.552870464439e+00 1.531435626681e+00 1.510227740105e+00 1.489407599649e+00 1.469116383888e+00 1.449537811398e+00 1.430815110770e+00 1.413116462156e+00 1.396598435146e+00 1.381390087797e+00 1.367639613656e+00 1.355437448887e+00 1.344884902204e+00 1.336044060036e+00 1.328941672164e+00 1.323604947723e+00 1.319986410464e+00 1.318054682165e+00 1.317722084955e+00 1.318875709946e+00 1.321406875365e+00 1.325140019493e+00 1.329937228278e+00 1.335610984775e+00 1.341977778030e+00 1.348871816500e+00 1.356084840996e+00 1.363467869991e+00 1.370828631926e+00 1.378015180251e+00 1.384888607050e+00 1.391291536612e+00 1.397131586414e+00 1.402280108760e+00 1.406656323355e+00 1.410193805969e+00 1.412808313921e+00 1.414488870392e+00 1.415175311968e+00 1.414867759367e+00 1.413569110804e+00 1.411268142683e+00 1.408019695939e+00 1.403831963249e+00 1.398769088055e+00 1.392894771518e+00 1.386260036792e+00 1.378977049517e+00 1.371113346333e+00 1.362788863018e+00 1.354118792117e+00 1.345209236716e+00 1.336217030048e+00 1.327252618892e+00 1.318470467232e+00 1.310011160836e+00 1.301995531814e+00 1.294575473632e+00 1.287848108477e+00 1.281925967558e+00 1.276891623711e+00 1.272788670009e+00 1.269658129061e+00 1.267481076158e+00 1.266222989139e+00 1.265805928500e+00 1.266115990141e+00 1.267013453064e+00 1.268320917838e+00 1.269844373742e+00 1.271366934043e+00 1.272662308829e+00 1.273499018255e+00 1.273651748886e+00 1.272903573120e+00 1.271056989398e+00 1.267945109328e+00 1.263417975959e+00 1.257384071964e+00 1.249776011343e+00 1.240575583577e+00 1.229825201582e+00 1.217589131153e+00 1.204009982783e+00 1.189254667370e+00 1.173536814608e+00 1.157123695066e+00 1.140281147304e+00 1.123331260398e+00 1.106579020835e+00 1.090334847431e+00 1.074907078972e+00 1.060547787550e+00 1.047495304264e+00 1.035913524866e+00 1.025913975280e+00 1.017551028850e+00 1.010788952679e+00 1.005561586813e+00 1.001723213410e+00 9.991050693749e-01 9.975059234738e-01 9.967074145683e-01 9.965104746395e-01 9.967121628526e-01 9.971616285776e-01 9.977283112384e-01 9.983287153085e-01 9.989373646599e-01 9.995506412815e-01 1.000231171436e+00 1.001053744679e+00 1.002126064768e+00 1.003572887034e+00 1.005496187593e+00 1.008007371559e+00 1.011160610112e+00 1.014980536539e+00 1.019431978202e+00 1.024405113840e+00 1.029742033205e+00 1.035192014596e+00 1.040466067099e+00 1.045208925537e+00 1.049026342169e+00 1.051517141990e+00 1.052255579794e+00 1.050858884324e+00 1.046970939933e+00 1.040305166334e+00 1.030674498762e+00 1.017983315100e+00 1.002293523637e+00 9.838042086049e-01 9.628899118512e-01 9.401144424733e-01 9.162116261179e-01 8.921062605631e-01 8.688514022375e-01 8.476042264209e-01 8.295262050609e-01 8.156738542303e-01 8.068896983730e-01 8.036606493699e-01 8.060673996929e-01 8.137455219385e-01 8.259487790896e-01 8.416604861546e-01 8.597083441772e-01 8.789246472361e-01 8.982195027848e-01 9.166896749846e-01 9.336417905568e-01 9.486156872992e-01 9.613893156319e-01 9.719167283629e-01 9.803260614373e-01 9.833431670900e-01 9.826462498673e-01 9.816718655264e-01 9.833797526818e-01 9.882599676434e-01 9.940443536261e-01 9.973192149925e-01 9.958378063204e-01 9.899803826395e-01 9.824498450153e-01 9.764104118659e-01 9.732923936009e-01 9.717776807046e-01 9.687870498791e-01 9.617648138245e-01 9.506311721251e-01 9.381480280058e-01 9.284467728025e-01 9.245647539586e-01 9.266580607249e-01 9.323406919009e-01 9.389049132040e-01 9.456403008815e-01 9.545956115173e-01 9.692191577523e-01 9.917442314562e-01 1.021224450659e+00 1.053809113199e+00 1.084966129441e+00 1.111930645561e+00 1.134867688134e+00 1.156160143284e+00 1.178313167870e+00 1.201852283660e+00 1.224552987783e+00 1.242062694834e+00 1.245309012947e+00 1.174066751526e+00 1.049429688597e+00 9.810265496327e-01 1.032833706836e+00 1.136824130644e+00 1.186615069149e+00 1.133871239194e+00 1.006129675310e+00 8.967044399762e-01 8.980148838698e-01 9.830906449088e-01 1.044249089230e+00 1.013295823820e+00 8.959197590672e-01 7.695920802475e-01 7.434053461785e-01 8.269285875669e-01 9.163412584889e-01 9.341806487575e-01 8.785655925088e-01 8.162252270193e-01 8.335168655603e-01 9.324338352856e-01 1.029710409408e+00 1.056150836269e+00 1.001445261884e+00 9.176446740776e-01 8.925181169180e-01 9.625146452275e-01 1.064856076025e+00 1.118321611052e+00 1.088843549858e+00 1.001066004845e+00 9.263483311884e-01 9.303341564131e-01 9.974816372582e-01 1.051784942507e+00 1.036217856115e+00 9.459311573159e-01 8.301339170285e-01 7.714868259281e-01 8.102161425218e-01 8.912628144537e-01 9.407162027304e-01 9.314207071734e-01 8.892076077584e-01 8.718110049489e-01 9.157126506872e-01 9.935932969507e-01 1.047802469675e+00 1.042704399553e+00 9.860302859159e-01 9.288826185846e-01 9.364715930495e-01 1.023299792077e+00 1.135930707584e+00 1.209910746478e+00 1.209236450029e+00 1.133151158141e+00 1.013036961988e+00 9.046852364033e-01 8.646608240195e-01 9.055003150452e-01 9.855909798394e-01 1.052678380231e+00 1.071955990478e+00 1.028387314707e+00 9.265799062396e-01 7.979187154003e-01 7.109228662638e-01 7.398983036558e-01 8.684258070939e-01 1.005099105540e+00 1.073509691183e+00 1.038312242721e+00 9.102508091405e-01 7.587168871392e-01 7.108963467189e-01 8.232847320052e-01 9.863193095950e-01 1.083205390014e+00 1.062568277223e+00 9.346820510735e-01 7.739358461936e-01 7.097350263841e-01 7.981296962654e-01 9.297424686894e-01 9.912470710558e-01 9.413100402363e-01 8.050992099550e-01 6.722478571814e-01 6.592148840578e-01 7.609793532011e-01 8.604721191499e-01 8.811725609921e-01 8.167337181758e-01 7.215037423860e-01 6.859900030576e-01 7.474739734057e-01 8.398598547035e-01 8.874773508537e-01 8.657163613164e-01 8.042182434868e-01 7.696626169270e-01 8.093334797958e-01 8.951296513553e-01 9.624206278973e-01 9.701026870538e-01 9.169834570909e-01 8.375472498952e-01 7.854942572342e-01 7.955436284732e-01 8.513895295824e-01 9.100049529438e-01 9.403980746067e-01 9.333770561267e-01 8.959076129479e-01 8.447746368535e-01 8.025453365821e-01 7.915666653110e-01 8.211330497232e-01 8.775010676312e-01 9.315590355803e-01 9.557932958513e-01 9.367178234459e-01 8.807827838819e-01 8.145232172521e-01 7.746700154867e-01 7.831043909946e-01 8.271912140908e-01 8.757856396674e-01 9.468810675717e-01
 1.430863876043e+00 1.430091818919e+00 1.429365570204e+00 1.429458480397e+00 1.430305556407e+00 1.431033650041e+00 1.430872123070e+00 1.429968843454e+00 1.429228015569e+00 1.429359071152e+00 1.430170317302e+00 1.430785611230e+00 1.430520366924e+00 1.429560708022e+00 1.428800628364e+00 1.428938860966e+00 1.429733635900e+00 1.430232544604e+00 1.429785581142e+00 1.428723233748e+00 1.427990204593e+00 1.428160813118e+00 1.428883187437e+00 1.429257238247e+00 1.428731341634e+00 1.427645167831e+00 1.426902086249e+00 1.427055109555e+00 1.427728841318e+00 1.427999457428e+00 1.427356166990e+00 1.426211768664e+00 1.425478481160e+00 1.425641967776e+00 1.426268385142e+00 1.426425776393e+00 1.425629111226e+00 1.424366411873e+00 1.423616315313e+00 1.423818624322e+00 1.424394798660e+00 1.424360048177e+00 1.423357012988e+00 1.422015666004e+00 1.421289511316e+00 1.421486857039e+00 1.421962779064e+00 1.421787837566e+00 1.420695083549e+00 1.419342774364e+00 1.418624759147e+00 1.418763905686e+00 1.419120743592e+00 1.418864333331e+00 1.417786802827e+00 1.416478281456e+00 1.415743052727e+00 1.415810537431e+00 1.416099707139e+00 1.415792911187e+00 1.414664478176e+00 1.413319065451e+00 1.412577362566e+00 1.412642751318e+00 1.412885384106e+00 1.412455470026e+00 1.411165194662e+00 1.409720359275e+00 1.409009690534e+00 1.409146002233e+00 1.409309220046e+00 1.408618747120e+00 1.407073785939e+00 1.405568783041e+00 1.404962400171e+00 1.405152180421e+00 1.405156798710e+00 1.404153508934e+00 1.402378692331e+00 1.400888506375e+00 1.400410748961e+00 1.400576745344e+00 1.400327628048e+00 1.399039735171e+00 1.397170961826e+00 1.395771216556e+00 1.395369842037e+00 1.395413459015e+00 1.394883744423e+00 1.393387619442e+00 1.391533690626e+00 1.390258130800e+00 1.389851084664e+00 1.389692395309e+00 1.388916873718e+00 1.387320504959e+00 1.385539418238e+00 1.384347834932e+00 1.383861763156e+00 1.383466651347e+00 1.382494066732e+00 1.380884904742e+00 1.379204483627e+00 1.378044180261e+00 1.377418028072e+00 1.376794551523e+00 1.375678294798e+00 1.374095379967e+00 1.372514696264e+00 1.371343745542e+00 1.370545000122e+00 1.369715689267e+00 1.368510546893e+00 1.366977700369e+00 1.365466255832e+00 1.364245567336e+00 1.363266146303e+00 1.362255354350e+00 1.361000323262e+00 1.359528153627e+00 1.358049939063e+00 1.356741311659e+00 1.355583947801e+00 1.354423639138e+00 1.353131853251e+00 1.351699815386e+00 1.350218288041e+00 1.348796843428e+00 1.347475868876e+00 1.346196125990e+00 1.344862159132e+00 1.343420255098e+00 1.341889091584e+00 1.340350103365e+00 1.338887710667e+00 1.337503310304e+00 1.336101271174e+00 1.334589320031e+00 1.332967460461e+00 1.331323140055e+00 1.329749042587e+00 1.328253027438e+00 1.326740922567e+00 1.325118824423e+00 1.323400971743e+00 1.321676917882e+00 1.320010460945e+00 1.318386997043e+00 1.316736524501e+00 1.315009689140e+00 1.313226971262e+00 1.311444955355e+00 1.309686256211e+00 1.307930930174e+00 1.306158040170e+00 1.304363113972e+00 1.302543419220e+00 1.300703244892e+00 1.298846423083e+00 1.296983093554e+00 1.295131261969e+00 1.293287970166e+00 1.291418664127e+00 1.289499749269e+00 1.287553263232e+00 1.285616444532e+00 1.283701950001e+00 1.281780978537e+00 1.279817774464e+00 1.277811550047e+00 1.275794238170e+00 1.273790648765e+00 1.271780246737e+00 1.269736431061e+00 1.267661073469e+00 1.265576741116e+00 1.263493554764e+00 1.261396961676e+00 1.259262667780e+00 1.257098594782e+00 1.254933170092e+00 1.252778260984e+00 1.250612106845e+00 1.248409999481e+00 1.246176538436e+00 1.243934957930e+00 1.241702357192e+00 1.239467477427e+00 1.237207827369e+00 1.234921253638e+00 1.232623545149e+00 1.230326214665e+00 1.228022700652e+00 1.225699282718e+00 1.223356705547e+00 1.221001201748e+00 1.218640711090e+00 1.216270671000e+00 1.213884327484e+00 1.211480358315e+00 1.209062655807e+00 1.206634960361e+00 1.204196326387e+00 1.201743764966e+00 1.199276437224e+00 1.196795417940e+00 1.194304887082e+00 1.191801945302e+00 1.189284872744e+00 1.186754012046e+00 1.184209749905e+00 1.181655300988e+00 1.179090187105e+00 1.176512893186e+00 1.173920506808e+00 1.171314892880e+00 1.168699295098e+00 1.166073585651e+00 1.163436077964e+00 1.160784759542e+00 1.158121652375e+00 1.155448621703e+00 1.152766342778e+00 1.150071820133e+00 1.147365083128e+00 1.144648225850e+00 1.141923397573e+00 1.139187375626e+00 1.136439171761e+00 1.133681021118e+00 1.130912650617e+00 1.128136156595e+00 1.125350061332e+00 1.122550720728e+00 1.119741150694e+00 1.116924815566e+00 1.114099520541e+00 1.111262993781e+00 1.108416571706e+00 1.105560487017e+00 1.102696888804e+00 1.099826423760e+00 1.096945075238e+00 1.094054498420e+00 1.091158400832e+00 1.088255525577e+00 1.085343363112e+00 1.082424506043e+00 1.079496709050e+00 1.076562972388e+00 1.073624891079e+00 1.070678237449e+00 1.067723642151e+00 1.064764660284e+00 1.061798921280e+00 1.058826763026e+00 1.055849776745e+00 1.052866607704e+00 1.049877632126e+00 1.046885588589e+00 1.043887942453e+00 1.040884033097e+00 1.037879211251e+00 1.034869527366e+00 1.031854983770e+00 1.028839629415e+00 1.025819781913e+00 1.022796836711e+00 1.019773029533e+00 1.016745371393e+00 1.013714890929e+00 1.010686702969e+00 1.007654408584e+00 1.004620573747e+00 1.001588261727e+00 9.985528958152e-01 9.955186478998e-01 9.924865270474e-01 9.894519193059e-01 9.864201286412e-01 9.833912152729e-01 9.803614702024e-01 9.773344649242e-01 9.743113602117e-01 9.712898831190e-01 9.682716805064e-01 9.652590812558e-01 9.622475514665e-01 9.592420905228e-01 9.562416875193e-01 9.532448787285e-01 9.502556504017e-01 9.472725075585e-01 9.442945633692e-01 9.413240525077e-01 9.383620624771e-01 9.354063921851e-01 9.324613915282e-01 9.295239756013e-01 9.265956342072e-01 9.236770416490e-01 9.207694892859e-01 9.178702530972e-01 9.149857190375e-01 9.121122072839e-01 9.092501338754e-01 9.064014912336e-01 9.035665422753e-01 9.007439906203e-01 8.979385579757e-01 8.951462636561e-01 8.923703766761e-01 8.896111405658e-01 8.868680562182e-01 8.841425469108e-01 8.814363228965e-01 8.787472406047e-01 8.760777224892e-01 8.734286171258e-01 8.707979058296e-01 8.681909484959e-01 8.656061578870e-01 8.630414501358e-01 8.605007231617e-01 8.579822761833e-01 8.554867220352e-01 8.530190325609e-01 8.505767531810e-01 8.481596705962e-01 8.457703928262e-01 8.434063579582e-01 8.410696302951e-01 8.387639731448e-01 8.364873955031e-01 8.342418751129e-01 8.320290396701e-01 8.298438923923e-01 8.276911677894e-01 8.255740225384e-01 8.234876742850e-01 8.214379367804e-01 8.194248407710e-01 8.174458230342e-01 8.155053172485e-01 8.136005291163e-01 8.117309929973e-01 8.099036856023e-01 8.081150019524e-01 8.063678348818e-01 8.046624625755e-01 8.029959694387e-01 8.013708113208e-01 7.997886972138e-01 7.982500902405e-01 7.967587858627e-01 7.953125105777e-01 7.939087992964e-01 7.925516153266e-01 7.912403187781e-01 7.899758230286e-01 7.887619751383e-01 7.875963641735e-01 7.864794304442e-01 7.854127153216e-01 7.843931681111e-01 7.834264516253e-01 7.825123036711e-01 7.816487842340e-01 7.808403504448e-01 7.800829574678e-01 7.793783266505e-01 7.787282916241e-01 7.781331165553e-01 7.775934374567e-01 7.771108139004e-01 7.766815999428e-01 7.763093120381e-01 7.759945676543e-01 7.757346688151e-01 7.755362070679e-01 7.753949270671e-01 7.753101134159e-01 7.752849324404e-01 7.753161625972e-01 7.754084340052e-01 7.755613178805e-01 7.757717925502e-01 7.760432631088e-01 7.763727930197e-01 7.767634272492e-01 7.772162286583e-01 7.777276962249e-01 7.782989601536e-01 7.789311763790e-01 7.796229142475e-01 7.803773753862e-01 7.811926996041e-01 7.820666490212e-01 7.830021511384e-01 7.839966525557e-01 7.850521604791e-01 7.861696561954e-01 7.873461043345e-01 7.885826853668e-01 7.898787717188e-01 7.912325723673e-01 7.926475611482e-01 7.941223610132e-01 7.956556635887e-01 7.972475814529e-01 7.988964409792e-01 8.006028053694e-01 8.023673546590e-01 8.041889972913e-01 8.060693816768e-01 8.080044690437e-01 8.099952568476e-01 8.120411595287e-01 8.141420142887e-01 8.162983160207e-01 8.185092510422e-01 8.207723272710e-01 8.230895845511e-01 8.254571839790e-01 8.278777563642e-01 8.303507578033e-01 8.328731050687e-01 8.354469415909e-01 8.380694301144e-01 8.407397232640e-01 8.434588588876e-01 8.462263554026e-01 8.490398324901e-01 8.519005544784e-01 8.548058710028e-01 8.577563224100e-01 8.607507151077e-01 8.637883321670e-01 8.668690999585e-01 8.699913920310e-01 8.731547102342e-01 8.763592793291e-01 8.796019654794e-01 8.828843751723e-01 8.862050753061e-01 8.895630746608e-01 8.929579801100e-01 8.963883502689e-01 8.998531743044e-01 9.033518864118e-01 9.068850602903e-01 9.104512033380e-01 9.140483252047e-01 9.176763323979e-01 9.213342190884e-01 9.250217847703e-01 9.287381289985e-01 9.324824604178e-01 9.362528096373e-01 9.400491235180e-01 9.438709427471e-01 9.477173707769e-01 9.515884410757e-01 9.554806785838e-01 9.593939906126e-01 9.633296075347e-01 9.672851737509e-01 9.712609061206e-01 9.752547644610e-01 9.792659610033e-01 9.832937897973e-01 9.873374475847e-01 9.913971385148e-01 9.954719012425e-01 9.995578023358e-01 1.003658131368e+00 1.007769235698e+00 1.011892301270e+00 1.016026523615e+00 1.020168388987e+00 1.024319545973e+00 1.028477697016e+00 1.032642727680e+00 1.036815237388e+00 1.040992444720e+00 1.045174117594e+00 1.049358761389e+00 1.053546579065e+00 1.057737284184e+00 1.061928700688e+00 1.066121042377e+00 1.070312326612e+00 1.074502742074e+00 1.078692056568e+00 1.082878731554e+00 1.087061635847e+00 1.091240188082e+00 1.095413721823e+00 1.099583244143e+00 1.103745152387e+00 1.107899750219e+00 1.112046452610e+00 1.116185476879e+00 1.120314694791e+00 1.124434265797e+00 1.128542227872e+00 1.132638447401e+00 1.136722296832e+00 1.140794587683e+00 1.144852317467e+00 1.148895070142e+00 1.152922896261e+00 1.156934806709e+00 1.160931021359e+00 1.164909280343e+00 1.168869128602e+00 1.172810688965e+00 1.176733007883e+00 1.180635608791e+00 1.184516459026e+00 1.188376433888e+00 1.192214000264e+00 1.196029594018e+00 1.199821434094e+00 1.203589692870e+00 1.207331765458e+00 1.211050403335e+00 1.214742090679e+00 1.218407997972e+00 1.222046217679e+00 1.225656861789e+00 1.229239387248e+00 1.232792299953e+00 1.236316614001e+00 1.239810069135e+00 1.243273290169e+00 1.246704871778e+00 1.250104957100e+00 1.253472697870e+00 1.256806714197e+00 1.260108277734e+00 1.263374708417e+00 1.266607117637e+00 1.269804763137e+00 1.272966028962e+00 1.276091634922e+00 1.279180442122e+00 1.282231995627e+00 1.285245984856e+00 1.288221404864e+00 1.291159585021e+00 1.294057233514e+00 1.296915568483e+00 1.299734794937e+00 1.302512172927e+00 1.305250975609e+00 1.307946201927e+00 1.310601093757e+00 1.313213828025e+00 1.315783346174e+00 1.318311691621e+00 1.320794966753e+00 1.323235472784e+00 1.325632654291e+00 1.327984728932e+00 1.330293755615e+00 1.332556204795e+00 1.334774346450e+00 1.336947232745e+00 1.339074363014e+00 1.341155946857e+00 1.343189752767e+00 1.345179231257e+00 1.347121155473e+00 1.349015264906e+00 1.350864350340e+00 1.352664153453e+00 1.354418149900e+00 1.356124028930e+00 1.357781541417e+00 1.359392815624e+00 1.360954723566e+00 1.362470357205e+00 1.363936039249e+00 1.365355448261e+00 1.366726636082e+00 1.368048546859e+00 1.369323612252e+00 1.370549178349e+00 1.371728550516e+00 1.372859293960e+00 1.373941197195e+00 1.374976249266e+00 1.375963055627e+00 1.376903671443e+00 1.377795768508e+00 1.378641400634e+00 1.379440641474e+00 1.380191395563e+00 1.380897951398e+00 1.381556843392e+00 1.382169859222e+00 1.382738470436e+00 1.383260417116e+00 1.383739705377e+00 1.384172298876e+00 1.384562886201e+00 1.384908936426e+00 1.385211333748e+00 1.385473818817e+00 1.385691702093e+00 1.385869471175e+00 1.386005656557e+00 1.386101543798e+00 1.386159948116e+00 1.386176236098e+00 1.386157191267e+00 1.386099020892e+00 1.386004302949e+00 1.385875414880e+00 1.385708528771e+00 1.385511142811e+00 1.385276915486e+00 1.385012649755e+00 1.384717073535e+00 1.384387633152e+00 1.384033858262e+00 1.383647412945e+00 1.383236324048e+00 1.382798469905e+00 1.382334002184e+00 1.381849181799e+00 1.381337480521e+00 1.380808292830e+00 1.380256367913e+00 1.379685442215e+00 1.379099983597e+00 1.378493905366e+00 1.377879266707e+00 1.377246655266e+00 1.376603857260e+00 1.375952729799e+00 1.375288623729e+00 1.374623405673e+00 1.373946334296e+00 1.373269813392e+00 1.372591614785e+00 1.371909031036e+00 1.371234429796e+00 1.370555638714e+00 1.369888056147e+00 1.369223673308e+00 1.368568013114e+00 1.367927182232e+00 1.367291495633e+00 1.366679131774e+00 1.366076505701e+00 1.365494923423e+00 1.364936126033e+00 1.364393424360e+00 1.363884636342e+00 1.363393675707e+00 1.362937002108e+00 1.362511560459e+00 1.362114903378e+00 1.361760594661e+00 1.361435795074e+00 1.361157965800e+00 1.360918555209e+00 1.360721728348e+00 1.360578038507e+00 1.360473288970e+00 1.360428494342e+00 1.360431750523e+00 1.360490420694e+00 1.360610736834e+00 1.360784241399e+00 1.361027081618e+00 1.361328186878e+00 1.361698236900e+00 1.362138533871e+00 1.362643630940e+00 1.363229446335e+00 1.363883022520e+00 1.364616919749e+00 1.365431686561e+00 1.366320928915e+00 1.367302309442e+00 1.368359211486e+00 1.369509209161e+00 1.370746499525e+00 1.372069392238e+00 1.373493270235e+00 1.375001311031e+00 1.376611006798e+00 1.378315173229e+00 1.380115737001e+00 1.382022429435e+00 1.384022951703e+00 1.386133139988e+00 1.388340838529e+00 1.390654662333e+00 1.393078111627e+00 1.395601123246e+00 1.398240522004e+00 1.400980608972e+00 1.403834163461e+00 1.406799332613e+00 1.409868168068e+00 1.413056946428e+00 1.416348318190e+00 1.419756197502e+00 1.423275889127e+00 1.426902184248e+00 1.430648294096e+00 1.434497872332e+00 1.438464737837e+00 1.442541516788e+00 1.446724780444e+00 1.451025527799e+00 1.455427338030e+00 1.459944974750e+00 1.464568589787e+00 1.469295894471e+00 1.474136533882e+00 1.479073366353e+00 1.484121293019e+00 1.489268087628e+00 1.494514948406e+00 1.499867125407e+00 1.505309009301e+00 1.510855838345e+00 1.516492270491e+00 1.522222054026e+00 1.528046097399e+00 1.533952317006e+00 1.539953178134e+00 1.546033546351e+00 1.552196592430e+00 1.558443438326e+00 1.564762040371e+00 1.571161901132e+00 1.577630793239e+00 1.584169726540e+00 1.590779879528e+00 1.597447784963e+00 1.604184983843e+00 1.610975622985e+00 1.617823619620e+00 1.624728170787e+00 1.631675511749e+00 1.638678668985e+00 1.645718852685e+00 1.652801229550e+00 1.659924901100e+00 1.667075503521e+00 1.674265735734e+00 1.681476171391e+00 1.688713226315e+00 1.695973145548e+00 1.703245123552e+00 1.710538648737e+00 1.717834914445e+00 1.725142439737e+00 1.732454857916e+00 1.739761159178e+00 1.747072276050e+00 1.754368037152e+00 1.761657258079e+00 1.768933894703e+00 1.776186117762e+00 1.783426151419e+00 1.790632368615e+00 1.797814839782e+00 1.804966368547e+00 1.812074946616e+00 1.819155718976e+00 1.826182746166e+00 1.833171046524e+00 1.840107015326e+00 1.846986765854e+00 1.853817992373e+00 1.860579020031e+00 1.867284512276e+00 1.873920813251e+00 1.880483145376e+00 1.886980940338e+00 1.893391347456e+00 1.899730326905e+00 1.905983030332e+00 1.912146677676e+00 1.918228820574e+00 1.924208320289e+00 1.930102959798e+00 1.935892840820e+00 1.941580609643e+00 1.947172018888e+00 1.952645645915e+00 1.958020717366e+00 1.963276931688e+00 1.968418799952e+00 1.973449693973e+00 1.978350443141e+00 1.983140814167e+00 1.987798693734e+00 1.992332088424e+00 1.996741900781e+00 2.001011371054e+00 2.005159494002e+00 2.009163645309e+00 2.013035700897e+00 2.016772337016e+00 2.020361444662e+00 2.023820709909e+00 2.027127577086e+00 2.030295890229e+00 2.033320005703e+00 2.036192062228e+00 2.038925939809e+00 2.041502424533e+00 2.043936430996e+00 2.046219038013e+00 2.048350026426e+00 2.050336070333e+00 2.052163023709e+00 2.053846944462e+00 2.055376420505e+00 2.056753268631e+00 2.057984649646e+00 2.059058769267e+00 2.059988409879e+00 2.060765898464e+00 2.061393806978e+00 2.061877387522e+00 2.062208014916e+00 2.062398782923e+00 2.062441412503e+00 2.062341665157e+00 2.062101071714e+00 2.061717199907e+00 2.061199597710e+00 2.060541399809e+00 2.059750428886e+00 2.058826425875e+00 2.057771312522e+00 2.056592304862e+00 2.055284403578e+00 2.053856091163e+00 2.052307793329e+00 2.050642445603e+00 2.048866085562e+00 2.046976103858e+00 2.044981186275e+00 2.042881627022e+00 2.040683585050e+00 2.038388353670e+00 2.035999727975e+00 2.033525214001e+00 2.030962333856e+00 2.028322860616e+00 2.025603704648e+00 2.022813674505e+00 2.019958185672e+00 2.017035199512e+00 2.014058177721e+00 2.011022635338e+00 2.007939801334e+00 2.004812523626e+00 2.001641118392e+00 1.998439756442e+00 1.995202536064e+00 1.991943700506e+00 1.988662299170e+00 1.985364044205e+00 1.982058613980e+00 1.978740957253e+00 1.975427744135e+00 1.972115248283e+00 1.968809429254e+00 1.965520721477e+00 1.962244320862e+00 1.958996010765e+00 1.955770839613e+00 1.952578309174e+00 1.949425487881e+00 1.946307725119e+00 1.943240234849e+00 1.940217309335e+00 1.937249643635e+00 1.934340049282e+00 1.931487561763e+00 1.928704827305e+00 1.925984329100e+00 1.923339874134e+00 1.920768051233e+00 1.918272271500e+00 1.915862526125e+00 1.913528631481e+00 1.911286348021e+00 1.909129113005e+00 1.907061268256e+00 1.905088605458e+00 1.903203721698e+00 1.901420226672e+00 1.899727351830e+00 1.898134802414e+00 1.896641150715e+00 1.895242286832e+00 1.893948532440e+00 1.892747898472e+00 1.891650927538e+00 1.890651587061e+00 1.889748649576e+00 1.888948471290e+00 1.888238989463e+00 1.887631623500e+00 1.887115254576e+00 1.886692325224e+00 1.886365726440e+00 1.886121638633e+00 1.885974594228e+00 1.885906748320e+00 1.885925759452e+00 1.886027690580e+00 1.886202976838e+00 1.886462395874e+00 1.886789044181e+00 1.887189619860e+00 1.887658873046e+00 1.888188389171e+00 1.888787824508e+00 1.889437387562e+00 1.890147638942e+00 1.890909210234e+00 1.891714666928e+00 1.892573348424e+00 1.893464747768e+00 1.894401023181e+00 1.895369128265e+00 1.896364930446e+00 1.897394605418e+00 1.898439789093e+00 1.899511726697e+00 1.900596569936e+00 1.901692750115e+00 1.902802223070e+00 1.903909317935e+00 1.905024925315e+00 1.906131750877e+00 1.907235554868e+00 1.908329675406e+00 1.909405436405e+00 1.910469804647e+00 1.911506163223e+00 1.912521081349e+00 1.913505803923e+00 1.914456222863e+00 1.915374379531e+00 1.916246092168e+00 1.917078466718e+00 1.917859315493e+00 1.918587890282e+00 1.919264206664e+00 1.919875950663e+00 1.920429976553e+00 1.920911853439e+00 1.921327105531e+00 1.921667660988e+00 1.921924516360e+00 1.922107366540e+00 1.922198376432e+00 1.922203632015e+00 1.922116039852e+00 1.921928272634e+00 1.921648875300e+00 1.921258533204e+00 1.920768151094e+00 1.920166459986e+00 1.919451796245e+00 1.918627775506e+00 1.917678331034e+00 1.916616359024e+00 1.915428801774e+00 1.914117815077e+00 1.912684767992e+00 1.911118145413e+00 1.909431719565e+00 1.907610410331e+00 1.905661641532e+00 1.903587300175e+00 1.901377727278e+00 1.899048166202e+00 1.896586668707e+00 1.894003875164e+00 1.891300401412e+00 1.888473679478e+00 1.885538799092e+00 1.882487167453e+00 1.879334792727e+00 1.876082192279e+00 1.872733779626e+00 1.869305342194e+00 1.865792599247e+00 1.862218323393e+00 1.858581143528e+00 1.854896832718e+00 1.851179537133e+00 1.847431391280e+00 1.843680490892e+00 1.839926670860e+00 1.836193150867e+00 1.832496727280e+00 1.828846118587e+00 1.825270657863e+00 1.821774731142e+00 1.818388567900e+00 1.815125901634e+00 1.812006124673e+00 1.809055824871e+00 1.806285236316e+00 1.803727455734e+00 1.801394923971e+00 1.799309936121e+00 1.797499829772e+00 1.795973825770e+00 1.794767282652e+00 1.793886850586e+00 1.793356956542e+00 1.793199942613e+00 1.793422214374e+00 1.794053663839e+00 1.795094702576e+00 1.796568642158e+00 1.798485574487e+00 1.800846168777e+00 1.803672508597e+00 1.806955660564e+00 1.810708117246e+00 1.814927631293e+00 1.819610274465e+00 1.824760242177e+00 1.830358672751e+00 1.836408826551e+00 1.842891745695e+00 1.849792834389e+00 1.857102720503e+00 1.864791923136e+00 1.872851397524e+00 1.881247874606e+00 1.889959627855e+00 1.898961111312e+00 1.908217415944e+00 1.917706515078e+00 1.927384285394e+00 1.937226553087e+00 1.947195673890e+00 1.957250859792e+00 1.967365391902e+00 1.977489839413e+00 1.987598794949e+00 1.997646036909e+00 2.007596901708e+00 2.017418755286e+00 2.027063938520e+00 2.036508311865e+00 2.045707908027e+00 2.054632281192e+00 2.063251975552e+00 2.071524958820e+00 2.079435478383e+00 2.086942429078e+00 2.094028073530e+00 2.100667351627e+00 2.106831086488e+00 2.112512064660e+00 2.117680187869e+00 2.122328666444e+00 2.126444619722e+00 2.130012828720e+00 2.133037867908e+00 2.135501631792e+00 2.137414786093e+00 2.138774593152e+00 2.139581475348e+00 2.139854611637e+00 2.139589138341e+00 2.138810375365e+00 2.137526150483e+00 2.135755313100e+00 2.133525694346e+00 2.130847511128e+00 2.127758886261e+00 2.124275540076e+00 2.120431492740e+00 2.116259680999e+00 2.111780802564e+00 2.107041832685e+00 2.102063031098e+00 2.096884108533e+00 2.091540967081e+00 2.086059075797e+00 2.080484655064e+00 2.074835957468e+00 2.069155359554e+00 2.063470364744e+00 2.057804407588e+00 2.052196610350e+00 2.046657774461e+00 2.041221967900e+00 2.035905103557e+00 2.030720778916e+00 2.025695569722e+00 2.020826140237e+00 2.016135161504e+00 2.011623636085e+00 2.007290761347e+00 2.003149344323e+00 1.999182607818e+00 1.995399139287e+00 1.991783744683e+00 1.988330634416e+00 1.985033514721e+00 1.981867906100e+00 1.978833413321e+00 1.975904441381e+00 1.973068584801e+00 1.970311361744e+00 1.967605835516e+00 1.964946522898e+00 1.962302288715e+00 1.959661792616e+00 1.957006216673e+00 1.954309276025e+00 1.951564392242e+00 1.948740247890e+00 1.945826294640e+00 1.942801830694e+00 1.939641480818e+00 1.936337361651e+00 1.932856343315e+00 1.929187219188e+00 1.925305361989e+00 1.921183337443e+00 1.916808372429e+00 1.912139973516e+00 1.907166591801e+00 1.901850556171e+00 1.896164263857e+00 1.890081744953e+00 1.883560856613e+00 1.876580086741e+00 1.869095611092e+00 1.861076193334e+00 1.852491141353e+00 1.843294000406e+00 1.833467866328e+00 1.822964341485e+00 1.811763288793e+00 1.799837483518e+00 1.787154113161e+00 1.773711459678e+00 1.759478219907e+00 1.744461049446e+00 1.728658190741e+00 1.712070241328e+00 1.694732557592e+00 1.676655317100e+00 1.657892582146e+00 1.638487956443e+00 1.618502510012e+00 1.598022574751e+00 1.577120592449e+00 1.555914344381e+00 1.534507541413e+00 1.513025709006e+00 1.491618808770e+00 1.470415416030e+00 1.449592966624e+00 1.429300052265e+00 1.409708128293e+00 1.390993241406e+00 1.373305169794e+00 1.356826025522e+00 1.341686223418e+00 1.328032277880e+00 1.315985747820e+00 1.305625432829e+00 1.297044571988e+00 1.290262086701e+00 1.285304347610e+00 1.282148654606e+00 1.280731326332e+00 1.280995625445e+00 1.282805544938e+00 1.286051378174e+00 1.290570225672e+00 1.296187629709e+00 1.302743853228e+00 1.310023767191e+00 1.317863730763e+00 1.326059463954e+00 1.334425612794e+00 1.342802087977e+00 1.350995105322e+00 1.358877675665e+00 1.366288635720e+00 1.373103882074e+00 1.379225209623e+00 1.384528630692e+00 1.388962130828e+00 1.392436707002e+00 1.394908428465e+00 1.396352083467e+00 1.396718597316e+00 1.396031155279e+00 1.394269945452e+00 1.391462563683e+00 1.387649912198e+00 1.382853657103e+00 1.377158322908e+00 1.370611542832e+00 1.363304171820e+00 1.355338528825e+00 1.346799505502e+00 1.337830563357e+00 1.328538577872e+00 1.319067651687e+00 1.309566011875e+00 1.300163512353e+00 1.291028027483e+00 1.282288549465e+00 1.274087273929e+00 1.266557055251e+00 1.259792369389e+00 1.253895135765e+00 1.248916780162e+00 1.244888401187e+00 1.241808626156e+00 1.239632425011e+00 1.238285204229e+00 1.237653268421e+00 1.237589244504e+00 1.237918726825e+00 1.238443049797e+00 1.238941515153e+00 1.239195263256e+00 1.238972287158e+00 1.238048305819e+00 1.236224574860e+00 1.233301813900e+00 1.229133857723e+00 1.223591281546e+00 1.216585143735e+00 1.208090489389e+00 1.198094328444e+00 1.186667489562e+00 1.173910192350e+00 1.159968799179e+00 1.145054544376e+00 1.129389589893e+00 1.113258666173e+00 1.096952951754e+00 1.080779287031e+00 1.065065591565e+00 1.050097766009e+00 1.036170010157e+00 1.023514400040e+00 1.012323209117e+00 1.002734748842e+00 9.948020114746e-01 9.885372295265e-01 9.838630816277e-01 9.806617028646e-01 9.787656761397e-01 9.779644004393e-01 9.780540100089e-01 9.787992350374e-01 9.800040138068e-01 9.814834750478e-01 9.830844418213e-01 9.847147982226e-01 9.862985948716e-01 9.878355589016e-01 9.893462629744e-01 9.908949207511e-01 9.925818376082e-01 9.945047376746e-01 9.967914196883e-01 9.995352826161e-01 1.002818161431e+00 1.006683592127e+00 1.011111308289e+00 1.016041364929e+00 1.021322829676e+00 1.026756836411e+00 1.032072160974e+00 1.036933464935e+00 1.040981339301e+00 1.043802074734e+00 1.044996653397e+00 1.044167151907e+00 1.040951023004e+00 1.035060000402e+00 1.026273208099e+00 1.014501067713e+00 9.997726257709e-01 9.822825928211e-01 9.624034836990e-01 9.406813614967e-01 9.178745388988e-01 8.949046799403e-01 8.728525524238e-01 8.528944147984e-01 8.362067491391e-01 8.238702999994e-01 8.167149094914e-01 8.152256548253e-01 8.194446331685e-01 8.289658851955e-01 8.429999781797e-01 8.604661235138e-01 8.801590794288e-01 9.008464746305e-01 9.214116093318e-01 9.409081580693e-01 9.586110171170e-01 9.740467524997e-01 9.869602414669e-01 9.973224307607e-01 1.001469434861e+00 1.001550259136e+00 1.001055485317e+00 1.003012729767e+00 1.007990805885e+00 1.013801757360e+00 1.017109553203e+00 1.015740690358e+00 1.010158972462e+00 1.003148552049e+00 9.979402398912e-01 9.959742521354e-01 9.958759087407e-01 9.944438290140e-01 9.889477634077e-01 9.790987475905e-01 9.674210231134e-01 9.578158196882e-01 9.531430054241e-01 9.534619444229e-01 9.563417758968e-01 9.590270541776e-01 9.607733995405e-01 9.637048077847e-01 9.715849975312e-01 9.872014168137e-01 1.010224700517e+00 1.037248706850e+00 1.063942942974e+00 1.087607308532e+00 1.108479792200e+00 1.129104927114e+00 1.152214497250e+00 1.178595881570e+00 1.206534450523e+00 1.233387116265e+00 1.232707979454e+00 1.156629395931e+00 1.045542567701e+00 1.008764177704e+00 1.085547770963e+00 1.192209406509e+00 1.230632547305e+00 1.165779861013e+00 1.037076221162e+00 9.429756928383e-01 9.618069271818e-01 1.048967466448e+00 1.099129361691e+00 1.053272431164e+00 9.250528383016e-01 7.965534321421e-01 7.717270317456e-01 8.496034552917e-01 9.266096182415e-01 9.303567261936e-01 8.629227268393e-01 7.921414306975e-01 8.009912650771e-01 8.867688119100e-01 9.673736601522e-01 9.805305130827e-01 9.255068308599e-01 8.627462913319e-01 8.734267937993e-01 9.670135538379e-01 1.069470656327e+00 1.110828614397e+00 1.072065732401e+00 9.897919954290e-01 9.375505060885e-01 9.642263782635e-01 1.036124007583e+00 1.079994347319e+00 1.051429103435e+00 9.572102810451e-01 8.524576936716e-01 8.109040671269e-01 8.517908309659e-01 9.164415057450e-01 9.424833542865e-01 9.129312536517e-01 8.588890848806e-01 8.369145553648e-01 8.760303829233e-01 9.439381602826e-01 9.864979906137e-01 9.758123651129e-01 9.268503034881e-01 8.925068360093e-01 9.266342161342e-01 1.026337112189e+00 1.135348008317e+00 1.197068774776e+00 1.183038458396e+00 1.097992132082e+00 9.790692105972e-01 8.890970878788e-01 8.841710087502e-01 9.593742837831e-01 1.055470769270e+00 1.114380956516e+00 1.103264040714e+00 1.015741446536e+00 8.733472068751e-01 7.337876989437e-01 6.875662959610e-01 7.734086138756e-01 9.146197124813e-01 1.017296350136e+00 1.028139497719e+00 9.369377567160e-01 7.820931883264e-01 6.660654841373e-01 7.075021931995e-01 8.677556858016e-01 1.013619580819e+00 1.062535627027e+00 9.936816512603e-01 8.440732801479e-01 7.149491732370e-01 7.263672897878e-01 8.555717673763e-01 9.736915794282e-01 9.984305791325e-01 9.160076268719e-01 7.745065792091e-01 6.776299533725e-01 7.090698821892e-01 8.119753792019e-01 8.788119453830e-01 8.598725838002e-01 7.722862754040e-01 6.909543555949e-01 7.005048779449e-01 7.898441063721e-01 8.711894114374e-01 8.836025082238e-01 8.238881711024e-01 7.450647149603e-01 7.308018390038e-01 8.097633444543e-01 9.186882948268e-01 9.855852324003e-01 9.799331724352e-01 9.144064970573e-01 8.344452413671e-01 7.940439695259e-01 8.136347733142e-01 8.655184713622e-01 9.116662826386e-01 9.334312249982e-01 9.306166833824e-01 9.097461650275e-01 8.767892117193e-01 8.394073439450e-01 8.130955466183e-01 8.178519360497e-01 8.599002172902e-01 9.195665260342e-01 9.641882465979e-01 9.694941712055e-01 9.320276680708e-01 8.715411326013e-01 8.229980974597e-01 8.142899521101e-01 8.427109690736e-01 8.818805561732e-01 9.500724848886e-01
 1.432502546519e+00 1.431880449222e+00 1.431301882050e+00 1.431538182378e+00 1.432524539952e+00 1.433391912089e+00 1.433378821030e+00 1.432634437811e+00 1.432047806054e+00 1.432321315432e+00 1.433271559776e+00 1.434033956824e+00 1.433922705208e+00 1.433119705534e+00 1.432511389535e+00 1.432796078494e+00 1.433732648086e+00 1.434378312952e+00 1.434087650641e+00 1.433187253293e+00 1.432609546266e+00 1.432926163306e+00 1.433792652980e+00 1.434317854147e+00 1.433950951803e+00 1.433025811034e+00 1.432439859938e+00 1.432741306930e+00 1.433558727476e+00 1.433983216434e+00 1.433503681180e+00 1.432525485191e+00 1.431947362285e+00 1.432258153551e+00 1.433033448050e+00 1.433348348520e+00 1.432716725194e+00 1.431617370353e+00 1.431025549844e+00 1.431378479667e+00 1.432105148347e+00 1.432228255087e+00 1.431391661260e+00 1.430215310796e+00 1.429650787829e+00 1.430002135282e+00 1.430630897465e+00 1.430614753608e+00 1.429687901207e+00 1.428504522978e+00 1.427950273523e+00 1.428243955262e+00 1.428754746331e+00 1.428660853255e+00 1.427755266403e+00 1.426619069464e+00 1.426045593248e+00 1.426266005467e+00 1.426710700661e+00 1.426572444236e+00 1.425621954367e+00 1.424449254252e+00 1.423866179967e+00 1.424084332377e+00 1.424485900861e+00 1.424231208621e+00 1.423121921504e+00 1.421848725904e+00 1.421294826884e+00 1.421583608949e+00 1.421910491991e+00 1.421398748883e+00 1.420036659810e+00 1.418704055550e+00 1.418255236135e+00 1.418600617065e+00 1.418770765552e+00 1.417946455954e+00 1.416354837386e+00 1.415037809065e+00 1.414721154600e+00 1.415044631489e+00 1.414963566585e+00 1.413855538646e+00 1.412169262589e+00 1.410943972034e+00 1.410706700455e+00 1.410910391746e+00 1.410549157679e+00 1.409233283242e+00 1.407563472084e+00 1.406462557129e+00 1.406221243908e+00 1.406224801518e+00 1.405619618052e+00 1.404203476231e+00 1.402605946702e+00 1.401592300594e+00 1.401272358822e+00 1.401041218668e+00 1.400239926843e+00 1.398812644549e+00 1.397316179011e+00 1.396333069572e+00 1.395875351989e+00 1.395416970816e+00 1.394473415461e+00 1.393074272887e+00 1.391678046560e+00 1.390684247561e+00 1.390054337844e+00 1.389391429816e+00 1.388360126555e+00 1.387011803034e+00 1.385684988363e+00 1.384642303983e+00 1.383831881992e+00 1.382989484349e+00 1.381910989307e+00 1.380621494074e+00 1.379326033338e+00 1.378195476628e+00 1.377209593122e+00 1.376220982342e+00 1.375106409273e+00 1.373855565978e+00 1.372554445019e+00 1.371310360850e+00 1.370163120968e+00 1.369057174980e+00 1.367900045681e+00 1.366636913803e+00 1.365284795914e+00 1.363922122158e+00 1.362636418242e+00 1.361427429399e+00 1.360200544928e+00 1.358863817435e+00 1.357419074788e+00 1.355951807051e+00 1.354556110763e+00 1.353236722925e+00 1.351897886323e+00 1.350448074043e+00 1.348906140938e+00 1.347359690228e+00 1.345871245787e+00 1.344423111253e+00 1.342945327609e+00 1.341391033148e+00 1.339782781782e+00 1.338177067075e+00 1.336594368063e+00 1.335012968417e+00 1.333415021438e+00 1.331792778300e+00 1.330145576931e+00 1.328478807577e+00 1.326795259987e+00 1.325106116096e+00 1.323428303744e+00 1.321757204931e+00 1.320058100457e+00 1.318309705581e+00 1.316535776209e+00 1.314772233079e+00 1.313028359054e+00 1.311277056541e+00 1.309483284623e+00 1.307645712977e+00 1.305799707252e+00 1.303965704395e+00 1.302122804865e+00 1.300246743862e+00 1.298339739620e+00 1.296423365429e+00 1.294507880547e+00 1.292577079589e+00 1.290608947973e+00 1.288610668227e+00 1.286611424786e+00 1.284622654819e+00 1.282620316962e+00 1.280581597948e+00 1.278511025269e+00 1.276432950915e+00 1.274364621036e+00 1.272291023121e+00 1.270192962962e+00 1.268066650315e+00 1.265930520794e+00 1.263793591116e+00 1.261648106622e+00 1.259484195152e+00 1.257298746920e+00 1.255100836434e+00 1.252897109930e+00 1.250683291179e+00 1.248451916686e+00 1.246201696561e+00 1.243938197119e+00 1.241663539076e+00 1.239377155549e+00 1.237076676097e+00 1.234759353765e+00 1.232429377853e+00 1.230086673551e+00 1.227731496175e+00 1.225362501816e+00 1.222977227948e+00 1.220578708120e+00 1.218168852683e+00 1.215748056116e+00 1.213313262107e+00 1.210861885958e+00 1.208396979861e+00 1.205921589159e+00 1.203434504164e+00 1.200934015473e+00 1.198419593030e+00 1.195892134593e+00 1.193353431445e+00 1.190803604641e+00 1.188242022313e+00 1.185665767368e+00 1.183078984065e+00 1.180481800980e+00 1.177872942914e+00 1.175251492067e+00 1.172617305726e+00 1.169973044619e+00 1.167318771441e+00 1.164653481785e+00 1.161972399347e+00 1.159281519651e+00 1.156581642555e+00 1.153870796064e+00 1.151148173918e+00 1.148413344360e+00 1.145667710969e+00 1.142913724010e+00 1.140150480837e+00 1.137375468768e+00 1.134588785406e+00 1.131795076042e+00 1.128992925597e+00 1.126180128395e+00 1.123358789135e+00 1.120526153179e+00 1.117686596222e+00 1.114840753572e+00 1.111984211926e+00 1.109118030150e+00 1.106245062958e+00 1.103364319825e+00 1.100473796501e+00 1.097576857716e+00 1.094671664662e+00 1.091759125196e+00 1.088842068955e+00 1.085915585583e+00 1.082981446470e+00 1.080044333951e+00 1.077099612344e+00 1.074147947749e+00 1.071193454686e+00 1.068230819026e+00 1.065264509518e+00 1.062294648810e+00 1.059317432798e+00 1.056335840161e+00 1.053352555160e+00 1.050363459281e+00 1.047370252424e+00 1.044375452913e+00 1.041375335881e+00 1.038373268206e+00 1.035370218175e+00 1.032363121828e+00 1.029354981965e+00 1.026346251212e+00 1.023334293311e+00 1.020322497093e+00 1.017311253747e+00 1.014297792590e+00 1.011285357052e+00 1.008274388967e+00 1.005261989673e+00 1.002251407946e+00 9.992436828504e-01 9.962365001121e-01 9.932323075905e-01 9.902309449905e-01 9.872309439991e-01 9.842356115337e-01 9.812438259874e-01 9.782561469616e-01 9.752733312935e-01 9.722965626262e-01 9.693234121054e-01 9.663572607601e-01 9.633974187102e-01 9.604440153325e-01 9.574990361684e-01 9.545606636373e-01 9.516296845600e-01 9.487100834313e-01 9.457970809238e-01 9.428937089682e-01 9.400021532656e-01 9.371205897274e-01 9.342497597521e-01 9.313919892991e-01 9.285458057138e-01 9.257117967677e-01 9.228925914690e-01 9.200865400960e-01 9.172938679348e-01 9.145180450568e-01 9.117562304687e-01 9.090112494325e-01 9.062852773040e-01 9.035739124513e-01 9.008809639944e-01 8.982058865954e-01 8.955482719514e-01 8.929135677971e-01 8.902984386919e-01 8.877042459844e-01 8.851318992092e-01 8.825796006161e-01 8.800490456232e-01 8.775450356630e-01 8.750635789871e-01 8.726082963996e-01 8.701787781148e-01 8.677730652681e-01 8.653957644139e-01 8.630452757200e-01 8.607219298264e-01 8.584301655047e-01 8.561675142527e-01 8.539345128183e-01 8.517338077362e-01 8.495632093756e-01 8.474239274845e-01 8.453190850012e-01 8.432482380429e-01 8.412130848459e-01 8.392146594668e-01 8.372494520430e-01 8.353194159191e-01 8.334281054088e-01 8.315738429418e-01 8.297612241714e-01 8.279889218228e-01 8.262536347283e-01 8.245590715399e-01 8.229050135574e-01 8.212930601841e-01 8.197279741867e-01 8.182039410747e-01 8.167242792809e-01 8.152897475374e-01 8.138978308481e-01 8.125538139679e-01 8.112570136389e-01 8.100065430151e-01 8.088063739702e-01 8.076529441032e-01 8.065481152404e-01 8.054942993997e-01 8.044900012187e-01 8.035379806351e-01 8.026387736020e-01 8.017891430570e-01 8.009933310594e-01 8.002502311467e-01 7.995606449210e-01 7.989276331558e-01 7.983486836309e-01 7.978234243821e-01 7.973549084772e-01 7.969413314155e-01 7.965861826386e-01 7.962886376520e-01 7.960469221785e-01 7.958637090336e-01 7.957376429849e-01 7.956699902433e-01 7.956634322045e-01 7.957141814884e-01 7.958243978387e-01 7.959947779675e-01 7.962235607200e-01 7.965141436745e-01 7.968652356504e-01 7.972753959497e-01 7.977465954828e-01 7.982782016678e-01 7.988701714841e-01 7.995248068127e-01 8.002394146040e-01 8.010159182451e-01 8.018524090203e-01 8.027482011470e-01 8.037075259093e-01 8.047266002683e-01 8.058073189497e-01 8.069489249308e-01 8.081492407633e-01 8.094107740954e-01 8.107329006660e-01 8.121146387236e-01 8.135584233881e-01 8.150599319686e-01 8.166196104135e-01 8.182394949822e-01 8.199168891648e-01 8.216552273565e-01 8.234514710137e-01 8.253044221844e-01 8.272152300802e-01 8.291815033150e-01 8.312048046941e-01 8.332859677666e-01 8.354218994015e-01 8.376127171288e-01 8.398583763360e-01 8.421575190314e-01 8.445111382316e-01 8.469178461830e-01 8.493768402829e-01 8.518889658604e-01 8.544507126677e-01 8.570640046384e-01 8.597276400421e-01 8.624404718776e-01 8.652026311709e-01 8.680130902838e-01 8.708712346840e-01 8.737760732941e-01 8.767265828625e-01 8.797234643649e-01 8.827646784752e-01 8.858507836345e-01 8.889802407780e-01 8.921512364633e-01 8.953645698627e-01 8.986196771187e-01 9.019147548797e-01 9.052493635787e-01 9.086245178251e-01 9.120347489898e-01 9.154839673505e-01 9.189691052822e-01 9.224911381906e-01 9.260481730348e-01 9.296386278106e-01 9.332612461909e-01 9.369175376149e-01 9.406047680363e-01 9.443244569044e-01 9.480728917794e-01 9.518505867619e-01 9.556563229600e-01 9.594896356138e-01 9.633512593829e-01 9.672369615838e-01 9.711471079416e-01 9.750819363737e-01 9.790397522591e-01 9.830215868689e-01 9.870244778448e-01 9.910473835032e-01 9.950895698754e-01 9.991503241718e-01 1.003230537817e+00 1.007328952110e+00 1.011442349910e+00 1.015571451980e+00 1.019714879431e+00 1.023872683868e+00 1.028044657207e+00 1.032228018899e+00 1.036422044939e+00 1.040626843717e+00 1.044841003892e+00 1.049064959424e+00 1.053297527614e+00 1.057536161593e+00 1.061780447657e+00 1.066031925043e+00 1.070287931582e+00 1.074547405430e+00 1.078809773004e+00 1.083074429904e+00 1.087341039775e+00 1.091608576656e+00 1.095876575031e+00 1.100142727828e+00 1.104407596345e+00 1.108669338999e+00 1.112929160469e+00 1.117184180022e+00 1.121434289996e+00 1.125679275357e+00 1.129917147634e+00 1.134149074944e+00 1.138372834139e+00 1.142586871086e+00 1.146792443519e+00 1.150987156363e+00 1.155171606438e+00 1.159344158774e+00 1.163503406503e+00 1.167650222298e+00 1.171782909318e+00 1.175900840193e+00 1.180003057261e+00 1.184089830696e+00 1.188159482990e+00 1.192210258768e+00 1.196244354276e+00 1.200259165062e+00 1.204254188882e+00 1.208228421393e+00 1.212181653110e+00 1.216113739456e+00 1.220022809430e+00 1.223909153823e+00 1.227771640986e+00 1.231609321030e+00 1.235422923601e+00 1.239209354369e+00 1.242970633652e+00 1.246705109345e+00 1.250410645952e+00 1.254089114584e+00 1.257738037395e+00 1.261358161223e+00 1.264947789986e+00 1.268505630280e+00 1.272033662599e+00 1.275528397130e+00 1.278991980041e+00 1.282421603196e+00 1.285817578121e+00 1.289179434438e+00 1.292507060780e+00 1.295799890935e+00 1.299054925978e+00 1.302274759130e+00 1.305457890497e+00 1.308602485894e+00 1.311711145789e+00 1.314779465467e+00 1.317809037459e+00 1.320800010023e+00 1.323750168823e+00 1.326661612181e+00 1.329530396787e+00 1.332358906869e+00 1.335146224102e+00 1.337889894233e+00 1.340593273122e+00 1.343251563789e+00 1.345867704318e+00 1.348440477059e+00 1.350967822879e+00 1.353452382372e+00 1.355891236987e+00 1.358285843810e+00 1.360634165971e+00 1.362936565974e+00 1.365194741803e+00 1.367404858483e+00 1.369568940396e+00 1.371685406593e+00 1.373755889119e+00 1.375779551769e+00 1.377753778972e+00 1.379681819979e+00 1.381561774495e+00 1.383393257212e+00 1.385177521740e+00 1.386911470361e+00 1.388599778091e+00 1.390236301852e+00 1.391826764066e+00 1.393367773555e+00 1.394859341709e+00 1.396304017295e+00 1.397696292802e+00 1.399043578779e+00 1.400340311588e+00 1.401587354093e+00 1.402788132625e+00 1.403937976035e+00 1.405041478220e+00 1.406094834916e+00 1.407101009424e+00 1.408059924611e+00 1.408968671397e+00 1.409832568842e+00 1.410646926231e+00 1.411415394228e+00 1.412136696398e+00 1.412810564395e+00 1.413440965802e+00 1.414022206251e+00 1.414560876001e+00 1.415052364008e+00 1.415499724054e+00 1.415905023968e+00 1.416263864938e+00 1.416582422467e+00 1.416856362951e+00 1.417088582339e+00 1.417280979179e+00 1.417430025872e+00 1.417542595376e+00 1.417612509676e+00 1.417645425905e+00 1.417640790550e+00 1.417597431400e+00 1.417521029256e+00 1.417405559870e+00 1.417258173668e+00 1.417075743669e+00 1.416859890043e+00 1.416615523893e+00 1.416336144594e+00 1.416031430708e+00 1.415696263313e+00 1.415333155398e+00 1.414946324611e+00 1.414530121687e+00 1.414094286151e+00 1.413631936329e+00 1.413150948760e+00 1.412649787274e+00 1.412126965819e+00 1.411592369311e+00 1.411036128948e+00 1.410469482192e+00 1.409888611532e+00 1.409294657798e+00 1.408695447633e+00 1.408081220677e+00 1.407466628740e+00 1.406843427260e+00 1.406216967043e+00 1.405593118434e+00 1.404962556519e+00 1.404341447365e+00 1.403718278137e+00 1.403103188844e+00 1.402498060251e+00 1.401895662104e+00 1.401313774491e+00 1.400736553610e+00 1.400180886654e+00 1.399641080580e+00 1.399116845729e+00 1.398622628579e+00 1.398141939689e+00 1.397695356131e+00 1.397272479464e+00 1.396878354320e+00 1.396522749847e+00 1.396193234624e+00 1.395908814388e+00 1.395656647995e+00 1.395447969258e+00 1.395285774628e+00 1.395161804653e+00 1.395094568851e+00 1.395069670393e+00 1.395101109001e+00 1.395188492077e+00 1.395326748007e+00 1.395532735434e+00 1.395791869088e+00 1.396119739438e+00 1.396512611297e+00 1.396969441006e+00 1.397504101463e+00 1.398102523182e+00 1.398781439769e+00 1.399534630497e+00 1.400363861352e+00 1.401280293203e+00 1.402270504881e+00 1.403353655092e+00 1.404518513481e+00 1.405770876293e+00 1.407119156887e+00 1.408549967758e+00 1.410083453614e+00 1.411705436695e+00 1.413426733309e+00 1.415249250561e+00 1.417164476757e+00 1.419189762555e+00 1.421308664011e+00 1.423536828591e+00 1.425868996104e+00 1.428303263327e+00 1.430852567805e+00 1.433500104981e+00 1.436262521772e+00 1.439133568395e+00 1.442110531658e+00 1.445205791505e+00 1.448403106271e+00 1.451719222811e+00 1.455143803571e+00 1.458678588045e+00 1.462331449778e+00 1.466089027296e+00 1.469964545660e+00 1.473948280788e+00 1.478042602309e+00 1.482253480855e+00 1.486566221670e+00 1.490997556936e+00 1.495532098197e+00 1.500176100090e+00 1.504931625482e+00 1.509785783187e+00 1.514754406202e+00 1.519820005741e+00 1.524990503406e+00 1.530265320441e+00 1.535634006593e+00 1.541108416782e+00 1.546672927857e+00 1.552335207727e+00 1.558091922683e+00 1.563934049908e+00 1.569872799850e+00 1.575892009430e+00 1.581999102432e+00 1.588189367050e+00 1.594454635595e+00 1.600804568961e+00 1.607222776000e+00 1.613717351458e+00 1.620282030946e+00 1.626909068801e+00 1.633606947595e+00 1.640359133132e+00 1.647174048573e+00 1.654045381168e+00 1.660963651035e+00 1.667938151879e+00 1.674951882036e+00 1.682013984165e+00 1.689114121329e+00 1.696246677896e+00 1.703419429694e+00 1.710614313782e+00 1.717840212573e+00 1.725088313815e+00 1.732352184641e+00 1.739638041510e+00 1.746929906799e+00 1.754235236432e+00 1.761544539277e+00 1.768851557234e+00 1.776163281351e+00 1.783461324155e+00 1.790756512092e+00 1.798036904783e+00 1.805297132760e+00 1.812545249220e+00 1.819759156818e+00 1.826953819835e+00 1.834114052911e+00 1.841237518903e+00 1.848329042051e+00 1.855369581717e+00 1.862372567309e+00 1.869322024890e+00 1.876217202702e+00 1.883062543372e+00 1.889838540980e+00 1.896560733902e+00 1.903211815874e+00 1.909790649183e+00 1.916303348789e+00 1.922728330553e+00 1.929084138166e+00 1.935349347953e+00 1.941528249100e+00 1.947622934965e+00 1.953614988332e+00 1.959522559675e+00 1.965321816632e+00 1.971022391250e+00 1.976622001281e+00 1.982104280464e+00 1.987488235895e+00 1.992748388294e+00 1.997897531679e+00 2.002929685628e+00 2.007834306622e+00 2.012625348685e+00 2.017280682587e+00 2.021813418093e+00 2.026217805904e+00 2.030482450816e+00 2.034623385015e+00 2.038617785146e+00 2.042480085380e+00 2.046202228156e+00 2.049777536556e+00 2.053219554175e+00 2.056506321192e+00 2.059655647443e+00 2.062655108502e+00 2.065502055462e+00 2.068209072347e+00 2.070755873657e+00 2.073159479840e+00 2.075408401612e+00 2.077503606050e+00 2.079451618580e+00 2.081238544279e+00 2.082881132088e+00 2.084365373189e+00 2.085696164599e+00 2.086877781327e+00 2.087900365842e+00 2.088778934698e+00 2.089499792498e+00 2.090072205063e+00 2.090496502404e+00 2.090766653332e+00 2.090895433634e+00 2.090872002885e+00 2.090705880200e+00 2.090396958373e+00 2.089943123645e+00 2.089352629328e+00 2.088620279373e+00 2.087754600910e+00 2.086754164658e+00 2.085621547886e+00 2.084362002019e+00 2.082972192298e+00 2.081462986887e+00 2.079829286981e+00 2.078079928942e+00 2.076215746163e+00 2.074238555709e+00 2.072155461670e+00 2.069965444096e+00 2.067676530923e+00 2.065289941752e+00 2.062809139618e+00 2.060240870711e+00 2.057584511596e+00 2.054850159871e+00 2.052035421470e+00 2.049149432262e+00 2.046195990868e+00 2.043176035113e+00 2.040101183798e+00 2.036966518350e+00 2.033785432211e+00 2.030558020620e+00 2.027288621629e+00 2.023987682603e+00 2.020649829237e+00 2.017291318803e+00 2.013908389926e+00 2.010509158138e+00 2.007102768607e+00 2.003682966610e+00 2.000268736484e+00 1.996853023866e+00 1.993447155654e+00 1.990055839324e+00 1.986677586647e+00 1.983327173382e+00 1.979999021679e+00 1.976704829015e+00 1.973447508776e+00 1.970226406471e+00 1.967056328031e+00 1.963927794837e+00 1.960856596140e+00 1.957841842597e+00 1.954884908303e+00 1.951997095234e+00 1.949170297575e+00 1.946420696099e+00 1.943741193912e+00 1.941139169880e+00 1.938620073501e+00 1.936178407594e+00 1.933827304534e+00 1.931559561505e+00 1.929382236749e+00 1.927297271330e+00 1.925301355027e+00 1.923405541275e+00 1.921599896412e+00 1.919894082632e+00 1.918284997218e+00 1.916771914157e+00 1.915361662265e+00 1.914044327754e+00 1.912831264186e+00 1.911713587103e+00 1.910693452370e+00 1.909775068866e+00 1.908947527916e+00 1.908222684393e+00 1.907586765291e+00 1.907047450961e+00 1.906601795128e+00 1.906241248044e+00 1.905977307665e+00 1.905792114917e+00 1.905696884929e+00 1.905684773324e+00 1.905748280895e+00 1.905896892266e+00 1.906113212675e+00 1.906408705984e+00 1.906773482129e+00 1.907201221607e+00 1.907701768150e+00 1.908254638530e+00 1.908872763895e+00 1.909544037114e+00 1.910265012216e+00 1.911041252128e+00 1.911855623193e+00 1.912720143503e+00 1.913618739807e+00 1.914553285642e+00 1.915524624777e+00 1.916517536950e+00 1.917543129126e+00 1.918585430303e+00 1.919646820694e+00 1.920725248072e+00 1.921808975690e+00 1.922907087395e+00 1.924002739718e+00 1.925101429724e+00 1.926196173747e+00 1.927280068502e+00 1.928357080279e+00 1.929413586269e+00 1.930455779992e+00 1.931470968681e+00 1.932459809607e+00 1.933421079923e+00 1.934340870132e+00 1.935228569912e+00 1.936068136688e+00 1.936861881016e+00 1.937606812669e+00 1.938292493451e+00 1.938924889343e+00 1.939488093112e+00 1.939987207032e+00 1.940415049609e+00 1.940763681817e+00 1.941038199511e+00 1.941221835215e+00 1.941323937125e+00 1.941332126672e+00 1.941242628363e+00 1.941059575775e+00 1.940766510421e+00 1.940372905956e+00 1.939865912234e+00 1.939244550834e+00 1.938511968294e+00 1.937652113651e+00 1.936677730224e+00 1.935573325567e+00 1.934343273811e+00 1.932987673296e+00 1.931495250637e+00 1.929880122636e+00 1.928124900694e+00 1.926240404438e+00 1.924223723749e+00 1.922070995005e+00 1.919793640914e+00 1.917380457619e+00 1.914843859060e+00 1.912183453259e+00 1.909398317386e+00 1.906503355194e+00 1.903489772004e+00 1.900377397441e+00 1.897161836919e+00 1.893854626288e+00 1.890467841223e+00 1.887001154310e+00 1.883476544351e+00 1.879894243163e+00 1.876272061895e+00 1.872624156587e+00 1.868955234775e+00 1.865293317977e+00 1.861640082533e+00 1.858023109715e+00 1.854454897289e+00 1.850949652000e+00 1.847535955981e+00 1.844221210444e+00 1.841036330173e+00 1.837995028251e+00 1.835118599645e+00 1.832435680579e+00 1.829955094207e+00 1.827712507461e+00 1.825717862037e+00 1.823998282158e+00 1.822578343359e+00 1.821466542006e+00 1.820699406465e+00 1.820280693083e+00 1.820236871518e+00 1.820585353493e+00 1.821334059261e+00 1.822510131289e+00 1.824112047414e+00 1.826160813139e+00 1.828661422989e+00 1.831615900114e+00 1.835039422149e+00 1.838920880977e+00 1.843270877688e+00 1.848080183600e+00 1.853343036285e+00 1.859058724022e+00 1.865204745734e+00 1.871779487641e+00 1.878758855161e+00 1.886127298184e+00 1.893867780247e+00 1.901947678404e+00 1.910354578671e+00 1.919049051509e+00 1.928008896117e+00 1.937202250755e+00 1.946591541331e+00 1.956151692029e+00 1.965837476729e+00 1.975619372796e+00 1.985457488116e+00 1.995312650533e+00 2.005152218885e+00 2.014927753463e+00 2.024613306919e+00 2.034160333063e+00 2.043535132902e+00 2.052704845847e+00 2.061622075928e+00 2.070266076531e+00 2.078590074827e+00 2.086568137763e+00 2.094171202149e+00 2.101361248804e+00 2.108123673177e+00 2.114420739110e+00 2.120238772470e+00 2.125554651835e+00 2.130344913030e+00 2.134604915622e+00 2.138309422554e+00 2.141457206570e+00 2.144038161392e+00 2.146043728635e+00 2.147481643336e+00 2.148341148088e+00 2.148636811988e+00 2.148370228169e+00 2.147549145174e+00 2.146194045038e+00 2.144307971678e+00 2.141921529383e+00 2.139045154257e+00 2.135704002197e+00 2.131928527947e+00 2.127732998104e+00 2.123159004898e+00 2.118225824878e+00 2.112969730965e+00 2.107425647562e+00 2.101616284612e+00 2.095589650705e+00 2.089365726827e+00 2.082986418868e+00 2.076485337145e+00 2.069886116104e+00 2.063234567298e+00 2.056547272284e+00 2.049863154322e+00 2.043206955399e+00 2.036597585946e+00 2.030071976946e+00 2.023634967132e+00 2.017317031628e+00 2.011129015148e+00 2.005080582190e+00 1.999193628662e+00 1.993460509215e+00 1.987898795469e+00 1.982505296166e+00 1.977278007675e+00 1.972223356277e+00 1.967323592138e+00 1.962584994602e+00 1.957990881198e+00 1.953531950097e+00 1.949204168886e+00 1.944983200481e+00 1.940867222078e+00 1.936833857205e+00 1.932872080127e+00 1.928968917211e+00 1.925099986167e+00 1.921263053841e+00 1.917428801706e+00 1.913588761585e+00 1.909727679770e+00 1.905820427813e+00 1.901862553035e+00 1.897824180067e+00 1.893697511441e+00 1.889458936455e+00 1.885086451257e+00 1.880568078601e+00 1.875870302881e+00 1.870979591150e+00 1.865864980212e+00 1.860498686883e+00 1.854860167897e+00 1.848905267135e+00 1.842615935899e+00 1.835948616671e+00 1.828869299521e+00 1.821347399940e+00 1.813333965631e+00 1.804805348633e+00 1.795710676023e+00 1.786018945829e+00 1.775697436781e+00 1.764699655547e+00 1.753012975668e+00 1.740592605656e+00 1.727425650030e+00 1.713495653801e+00 1.698781897283e+00 1.683298737872e+00 1.667032508385e+00 1.650010933871e+00 1.632258617104e+00 1.613800991834e+00 1.594705324538e+00 1.575012279616e+00 1.554811035661e+00 1.534183348821e+00 1.513225322336e+00 1.492066011228e+00 1.470813518999e+00 1.449624655160e+00 1.428640725464e+00 1.408020243365e+00 1.387943824908e+00 1.368562297365e+00 1.350073621241e+00 1.332632926703e+00 1.316412458540e+00 1.301577205593e+00 1.288251126520e+00 1.276582167344e+00 1.266649739948e+00 1.258539215849e+00 1.252298024765e+00 1.247924750092e+00 1.245422964718e+00 1.244714598661e+00 1.245736219816e+00 1.248370149999e+00 1.252470435679e+00 1.257900498097e+00 1.264459474564e+00 1.271983229022e+00 1.280268904789e+00 1.289112195420e+00 1.298340646381e+00 1.307733694381e+00 1.317134252715e+00 1.326354954077e+00 1.335233062374e+00 1.343636769002e+00 1.351406722708e+00 1.358450703734e+00 1.364648364037e+00 1.369912195050e+00 1.374185956426e+00 1.377385747575e+00 1.379494821920e+00 1.380468128180e+00 1.380292208007e+00 1.378982132923e+00 1.376525772733e+00 1.372976543252e+00 1.368359086214e+00 1.362729097901e+00 1.356168394891e+00 1.348736926297e+00 1.340551934223e+00 1.331707487365e+00 1.322326023381e+00 1.312548508109e+00 1.302499502751e+00 1.292345269760e+00 1.282229174678e+00 1.272306791939e+00 1.262737963499e+00 1.253658157231e+00 1.245208526785e+00 1.237502564301e+00 1.230630404712e+00 1.224662851968e+00 1.219629516425e+00 1.215527057222e+00 1.212319259303e+00 1.209925983657e+00 1.208231595181e+00 1.207095337128e+00 1.206331068924e+00 1.205748665894e+00 1.205130196277e+00 1.204247754381e+00 1.202891209444e+00 1.200831498808e+00 1.197883728162e+00 1.193872013937e+00 1.188646629107e+00 1.182121068542e+00 1.174212776678e+00 1.164920025655e+00 1.154273024842e+00 1.142344384258e+00 1.129283195485e+00 1.115250300196e+00 1.100478856592e+00 1.085226579058e+00 1.069771607950e+00 1.054436446171e+00 1.039517701150e+00 1.025336070926e+00 1.012172155499e+00 1.000276627276e+00 9.898627077409e-01 9.810646005568e-01 9.739756615438e-01 9.685956520056e-01 9.648740753697e-01 9.626976099232e-01 9.618846644596e-01 9.622461893227e-01 9.635393846362e-01 9.655397252129e-01 9.680201879859e-01 9.707685078642e-01 9.736277778199e-01 9.764495293094e-01 9.791602351224e-01 9.817132847557e-01 9.841088926175e-01 9.864028416992e-01 9.886587022816e-01 9.909902635679e-01 9.935021126148e-01 9.963052993269e-01 9.995008473321e-01 1.003141199258e+00 1.007259187654e+00 1.011808798993e+00 1.016695592291e+00 1.021757589226e+00 1.026753931608e+00 1.031401489712e+00 1.035347848132e+00 1.038221697422e+00 1.039625914090e+00 1.039169694122e+00 1.036501847441e+00 1.031308287096e+00 1.023379516537e+00 1.012598267629e+00 9.989873765895e-01 9.827351458204e-01 9.641915131953e-01 9.439158701431e-01 9.226482560519e-01 9.013179921674e-01 8.810073954184e-01 8.628784353747e-01 8.481071643175e-01 8.377329453946e-01 8.325579367378e-01 8.330064538930e-01 8.390647159685e-01 8.502750744263e-01 8.657855128993e-01 8.844900709613e-01 9.051350683112e-01 9.264777897939e-01 9.473785131652e-01 9.668761337067e-01 9.842548350781e-01 9.990324527323e-01 1.010987944515e+00 1.016079349858e+00 1.016798060276e+00 1.016664123448e+00 1.018758845058e+00 1.023715448133e+00 1.029414358069e+00 1.032594140382e+00 1.031166981788e+00 1.025710593308e+00 1.019140208755e+00 1.014805363134e+00 1.014201255084e+00 1.015924321322e+00 1.016667042790e+00 1.013548534636e+00 1.006099009991e+00 9.966373189495e-01 9.888186111358e-01 9.852550832952e-01 9.857869506359e-01 9.877938899658e-01 9.883322316038e-01 9.864741861206e-01 9.842450425171e-01 9.855446265956e-01 9.936109995352e-01 1.008754105815e+00 1.028152133894e+00 1.047834239191e+00 1.065288239285e+00 1.080924864238e+00 1.097555276796e+00 1.118253242547e+00 1.144076274800e+00 1.173309901783e+00 1.201758705981e+00 1.201767550073e+00 1.120914344057e+00 1.028579507023e+00 1.025770395429e+00 1.123584476030e+00 1.228219061288e+00 1.253253390504e+00 1.178306011261e+00 1.054978582532e+00 9.836183298892e-01 1.022716847326e+00 1.110883530560e+00 1.148804690332e+00 1.089467303403e+00 9.567341815666e-01 8.371550884259e-01 8.229138209035e-01 8.969240264317e-01 9.592705129376e-01 9.466084847988e-01 8.663522839437e-01 7.860349694603e-01 7.821071017917e-01 8.477235454476e-01 9.052321663359e-01 9.012107781259e-01 8.455986853272e-01 8.061806607721e-01 8.508169759599e-01 9.601370148963e-01 1.054899055432e+00 1.079032747224e+00 1.029645505288e+00 9.560946622001e-01 9.316749463162e-01 9.834445270709e-01 1.059759054184e+00 1.092575218544e+00 1.052212697455e+00 9.594026936448e-01 8.755920705658e-01 8.609053383574e-01 9.094516533636e-01 9.590866222943e-01 9.602850117759e-01 9.083297526604e-01 8.413649152166e-01 8.147959818256e-01 8.484530716367e-01 9.041932166583e-01 9.319751483632e-01 9.126956423630e-01 8.693322694031e-01 8.554389829466e-01 9.108559537186e-01 1.016329587263e+00 1.115102239364e+00 1.159269254132e+00 1.129194551726e+00 1.037468103723e+00 9.296366391659e-01 8.740642310043e-01 9.144923957637e-01 1.020377548121e+00 1.121869123148e+00 1.163614696194e+00 1.119575595922e+00 9.941037055019e-01 8.264131714899e-01 6.997146072483e-01 7.076687288820e-01 8.313514782720e-01 9.624122442067e-01 1.020520512943e+00 9.734632668173e-01 8.337948406318e-01 6.693506133382e-01 6.126806302241e-01 7.294581026806e-01 9.019703694310e-01 1.012300770244e+00 1.010048798896e+00 9.011903835047e-01 7.501710362852e-01 6.794359385571e-01 7.620326739602e-01 9.056752627926e-01 9.950343683253e-01 9.803295344990e-01 8.744110942164e-01 7.484874702442e-01 7.071010754901e-01 7.777196243784e-01 8.694176795711e-01 8.967579484520e-01 8.376097706488e-01 7.344183541242e-01 6.806748481508e-01 7.367599131692e-01 8.423797925343e-01 9.048153405155e-01 8.809669950295e-01 7.879052656667e-01 7.006747426828e-01 7.117865531456e-01 8.193056867102e-01 9.344729526951e-01 9.900233411125e-01 9.700111923470e-01 9.015856892750e-01 8.373865335449e-01 8.204618159738e-01 8.481045255943e-01 8.856049949519e-01 9.084259588728e-01 9.165199425638e-01 9.208573134493e-01 9.240605356256e-01 9.157590519831e-01 8.866747313670e-01 8.457220820922e-01 8.225560213874e-01 8.443633129472e-01 9.038338963149e-01 9.635178474534e-01 9.886774980892e-01 9.684213453337e-01 9.189601309720e-01 8.736872338543e-01 8.600000490431e-01 8.768445222764e-01 9.012970188550e-01 9.574203777806e-01
 1.432049639882e+00 1.431577461819e+00 1.431146477370e+00 1.431526481262e+00 1.432649087890e+00 1.433652737507e+00 1.433788143397e+00 1.433203052722e+00 1.432770463493e+00 1.433185514785e+00 1.434272767627e+00 1.435179505227e+00 1.435222926414e+00 1.434575933079e+00 1.434120132416e+00 1.434550043377e+00 1.435627599355e+00 1.436418247981e+00 1.436283438147e+00 1.435545499055e+00 1.435123176089e+00 1.435584883209e+00 1.436593881315e+00 1.437269331813e+00 1.437060726215e+00 1.436297703707e+00 1.435868011760e+00 1.436317432857e+00 1.437278609960e+00 1.437854785242e+00 1.437540117152e+00 1.436727994570e+00 1.436306440997e+00 1.436763135983e+00 1.437685613451e+00 1.438157127593e+00 1.437690401467e+00 1.436757244255e+00 1.436322675133e+00 1.436825702600e+00 1.437702274403e+00 1.437983549589e+00 1.437313345494e+00 1.436304447146e+00 1.435899788330e+00 1.436405226234e+00 1.437186531463e+00 1.437328160218e+00 1.436568376050e+00 1.435556559134e+00 1.435166838175e+00 1.435615718827e+00 1.436278407350e+00 1.436346637131e+00 1.435615105476e+00 1.434652067514e+00 1.434241432472e+00 1.434614905720e+00 1.435214669273e+00 1.435244344170e+00 1.434473990833e+00 1.433476993033e+00 1.433053770461e+00 1.433421900545e+00 1.433982632947e+00 1.433903339040e+00 1.432977206701e+00 1.431878253363e+00 1.431483697513e+00 1.431924695478e+00 1.432414270644e+00 1.432081642544e+00 1.430904997286e+00 1.429746531004e+00 1.429456507886e+00 1.429957441875e+00 1.430293956110e+00 1.429649902651e+00 1.428244272043e+00 1.427103320004e+00 1.426948382008e+00 1.427429715935e+00 1.427517104112e+00 1.426590990191e+00 1.425089949986e+00 1.424042192922e+00 1.423969207569e+00 1.424334033067e+00 1.424141517087e+00 1.423009094139e+00 1.421525613260e+00 1.420602989018e+00 1.420528668038e+00 1.420695230555e+00 1.420260770715e+00 1.419028163034e+00 1.417618294230e+00 1.416784297341e+00 1.416631969464e+00 1.416566096728e+00 1.415938697470e+00 1.414695019632e+00 1.413387206263e+00 1.412584516254e+00 1.412295887874e+00 1.412004742613e+00 1.411236248656e+00 1.410022532628e+00 1.408814986459e+00 1.408001538975e+00 1.407542781466e+00 1.407049790370e+00 1.406195696500e+00 1.405033269961e+00 1.403895047788e+00 1.403031964863e+00 1.402394049510e+00 1.401724338347e+00 1.400825234766e+00 1.399721912713e+00 1.398613606330e+00 1.397662821140e+00 1.396852094473e+00 1.396038036651e+00 1.395104085388e+00 1.394038379017e+00 1.392921979930e+00 1.391858973350e+00 1.390889334466e+00 1.389960891939e+00 1.388983749323e+00 1.387903534196e+00 1.386733582157e+00 1.385553036970e+00 1.384448461749e+00 1.383419670759e+00 1.382371111722e+00 1.381214026529e+00 1.379950070859e+00 1.378665945197e+00 1.377452868686e+00 1.376314187817e+00 1.375153170344e+00 1.373881530547e+00 1.372519805323e+00 1.371156642190e+00 1.369850496436e+00 1.368582406366e+00 1.367284062341e+00 1.365907143645e+00 1.364477877612e+00 1.363054071907e+00 1.361652693997e+00 1.360251876515e+00 1.358832938002e+00 1.357389074784e+00 1.355920676647e+00 1.354432150150e+00 1.352929318157e+00 1.351420786540e+00 1.349922242898e+00 1.348429040707e+00 1.346906710850e+00 1.345335922572e+00 1.343740485374e+00 1.342156555043e+00 1.340590194902e+00 1.339015431297e+00 1.337397972803e+00 1.335736596328e+00 1.334067674702e+00 1.332410337040e+00 1.330743365127e+00 1.329041653351e+00 1.327310262056e+00 1.325569751693e+00 1.323829622721e+00 1.322072460065e+00 1.320276836888e+00 1.318451753430e+00 1.316627231474e+00 1.314813115620e+00 1.312982865470e+00 1.311115154614e+00 1.309216909737e+00 1.307311554767e+00 1.305414330492e+00 1.303512578464e+00 1.301583686784e+00 1.299627601624e+00 1.297660362055e+00 1.295692812637e+00 1.293716364402e+00 1.291720107619e+00 1.289702003366e+00 1.287670428567e+00 1.285632873376e+00 1.283585327031e+00 1.281518950872e+00 1.279433368500e+00 1.277333747957e+00 1.275221972980e+00 1.273098569903e+00 1.270960588848e+00 1.268804287995e+00 1.266634545101e+00 1.264452392721e+00 1.262257123249e+00 1.260045993731e+00 1.257818358882e+00 1.255577588887e+00 1.253323365133e+00 1.251057777109e+00 1.248777356082e+00 1.246480450392e+00 1.244168667026e+00 1.241844667041e+00 1.239508279733e+00 1.237159187184e+00 1.234794127125e+00 1.232414173706e+00 1.230023159445e+00 1.227620766077e+00 1.225203545384e+00 1.222772229832e+00 1.220329289459e+00 1.217874549783e+00 1.215407612862e+00 1.212925922588e+00 1.210430770245e+00 1.207924983529e+00 1.205407721018e+00 1.202876615664e+00 1.200331175275e+00 1.197773296338e+00 1.195205312984e+00 1.192625601630e+00 1.190033150568e+00 1.187426458314e+00 1.184807649459e+00 1.182179237020e+00 1.179540024394e+00 1.176887543230e+00 1.174222300641e+00 1.171548679923e+00 1.168864615248e+00 1.166169190021e+00 1.163462312205e+00 1.160744597061e+00 1.158017734130e+00 1.155282338152e+00 1.152534465744e+00 1.149775992084e+00 1.147008420809e+00 1.144230838575e+00 1.141443466683e+00 1.138647126203e+00 1.135840695649e+00 1.133024864437e+00 1.130201850123e+00 1.127368064032e+00 1.124525826448e+00 1.121677369884e+00 1.118819936873e+00 1.115954328549e+00 1.113081382611e+00 1.110200482657e+00 1.107313485989e+00 1.104419819552e+00 1.101516141510e+00 1.098607348457e+00 1.095693140606e+00 1.092772162850e+00 1.089845008248e+00 1.086911939725e+00 1.083972633032e+00 1.081029266307e+00 1.078080937972e+00 1.075126623978e+00 1.072168606263e+00 1.069207568152e+00 1.066241281842e+00 1.063271119206e+00 1.060298653782e+00 1.057322375930e+00 1.054344659537e+00 1.051364271133e+00 1.048380187828e+00 1.045394486278e+00 1.042408992210e+00 1.039420423077e+00 1.036432228876e+00 1.033443330645e+00 1.030453071356e+00 1.027464726528e+00 1.024476168587e+00 1.021487532100e+00 1.018502074390e+00 1.015517946118e+00 1.012534119108e+00 1.009554309529e+00 1.006576768589e+00 1.003601256913e+00 1.000630347160e+00 9.976645008555e-01 9.947016798051e-01 9.917448940511e-01 9.887916050643e-01 9.858446758316e-01 9.829046579954e-01 9.799713284242e-01 9.770439232728e-01 9.741262669682e-01 9.712152695199e-01 9.683121863485e-01 9.654198623604e-01 9.625364606572e-01 9.596624059024e-01 9.567999216792e-01 9.539468448254e-01 9.511069366744e-01 9.482811692015e-01 9.454651222380e-01 9.426625301672e-01 9.398738627886e-01 9.370975196241e-01 9.343382908316e-01 9.315954996363e-01 9.288671806733e-01 9.261564709889e-01 9.234604423816e-01 9.207819417034e-01 9.181233023812e-01 9.154836350789e-01 9.128643720757e-01 9.102657614861e-01 9.076859242017e-01 9.051279713902e-01 9.025926805807e-01 9.000783217768e-01 8.975898603685e-01 8.951262336999e-01 8.926856668450e-01 8.902733184877e-01 8.878846072973e-01 8.855217111299e-01 8.831878992285e-01 8.808824733813e-01 8.786068708194e-01 8.763630770351e-01 8.741461921560e-01 8.719584505652e-01 8.698044125097e-01 8.676818816012e-01 8.655958836376e-01 8.635439655083e-01 8.615226005852e-01 8.595385098370e-01 8.575881629053e-01 8.556746301190e-01 8.538012262457e-01 8.519639232894e-01 8.501657063916e-01 8.484079896006e-01 8.466867514306e-01 8.450079776288e-01 8.433707687250e-01 8.417758386802e-01 8.402254375315e-01 8.387179614414e-01 8.372513395572e-01 8.358321001675e-01 8.344569341331e-01 8.331293804859e-01 8.318500834180e-01 8.306158207603e-01 8.294304656148e-01 8.282935843427e-01 8.272056533474e-01 8.261704363980e-01 8.251839011240e-01 8.242485465929e-01 8.233653496117e-01 8.225332684274e-01 8.217556466938e-01 8.210321650855e-01 8.203611722021e-01 8.197449006371e-01 8.191837812808e-01 8.186774109523e-01 8.182290495640e-01 8.178360976631e-01 8.174997370455e-01 8.172202082044e-01 8.169980731951e-01 8.168354097044e-01 8.167314148182e-01 8.166851110359e-01 8.166984916408e-01 8.167698993463e-01 8.169014584671e-01 8.170946092096e-01 8.173469542349e-01 8.176596535745e-01 8.180332133066e-01 8.184655157876e-01 8.189604574852e-01 8.195170036135e-01 8.201342638886e-01 8.208144639047e-01 8.215531946975e-01 8.223537512753e-01 8.232158532196e-01 8.241395585596e-01 8.251259817840e-01 8.261733260686e-01 8.272803365439e-01 8.284498018184e-01 8.296789504828e-01 8.309703052540e-01 8.323232040034e-01 8.337356636383e-01 8.352082590565e-01 8.367401055024e-01 8.383335388508e-01 8.399862471861e-01 8.416981420156e-01 8.434702069147e-01 8.452999575050e-01 8.471868829363e-01 8.491336008285e-01 8.511368431346e-01 8.531980785240e-01 8.553157711215e-01 8.574896122777e-01 8.597194204561e-01 8.620047842679e-01 8.643440615680e-01 8.667394447545e-01 8.691872458145e-01 8.716891928031e-01 8.742435646300e-01 8.768494076874e-01 8.795070035947e-01 8.822163079899e-01 8.849754928849e-01 8.877842845709e-01 8.906426075790e-01 8.935478990711e-01 8.965014706910e-01 8.995023986278e-01 9.025501641239e-01 9.056436941304e-01 9.087804892679e-01 9.119622140458e-01 9.151874034673e-01 9.184557125828e-01 9.217667507621e-01 9.251173287959e-01 9.285080081906e-01 9.319387930360e-01 9.354089051820e-01 9.389183428426e-01 9.424632353558e-01 9.460439638341e-01 9.496609757326e-01 9.533128088093e-01 9.569995771030e-01 9.607195553870e-01 9.644698217294e-01 9.682525174094e-01 9.720650775578e-01 9.759092374305e-01 9.797815885893e-01 9.836812006085e-01 9.876086148357e-01 9.915610149009e-01 9.955406219141e-01 9.995455097139e-01 1.003572520744e+00 1.007622743352e+00 1.011694024713e+00 1.015788388720e+00 1.019903057640e+00 1.024035701704e+00 1.028187212112e+00 1.032356551149e+00 1.036543094389e+00 1.040746395856e+00 1.044963586593e+00 1.049195263448e+00 1.053440282515e+00 1.057698193130e+00 1.061968265509e+00 1.066248959166e+00 1.070539392762e+00 1.074838739311e+00 1.079147210859e+00 1.083463055770e+00 1.087785897468e+00 1.092114048390e+00 1.096447181926e+00 1.100784406195e+00 1.105126033105e+00 1.109470046738e+00 1.113815213956e+00 1.118160650987e+00 1.122506879237e+00 1.126852396837e+00 1.131196462682e+00 1.135537310768e+00 1.139875776511e+00 1.144209982752e+00 1.148539289404e+00 1.152862993757e+00 1.157180114504e+00 1.161490499486e+00 1.165791686975e+00 1.170085342305e+00 1.174369604231e+00 1.178641694754e+00 1.182903335827e+00 1.187153251773e+00 1.191391609433e+00 1.195615098600e+00 1.199824827156e+00 1.204019843447e+00 1.208198938840e+00 1.212361868414e+00 1.216507617118e+00 1.220635406385e+00 1.224744432496e+00 1.228834226062e+00 1.232904296788e+00 1.236953666969e+00 1.240981740683e+00 1.244986635244e+00 1.248969343703e+00 1.252928736719e+00 1.256863620108e+00 1.260774028998e+00 1.264657926580e+00 1.268515540197e+00 1.272347820099e+00 1.276150831409e+00 1.279926974594e+00 1.283673096163e+00 1.287389539878e+00 1.291077553054e+00 1.294733387704e+00 1.298358369225e+00 1.301950575695e+00 1.305510807389e+00 1.309037797654e+00 1.312530422614e+00 1.315989302039e+00 1.319412567395e+00 1.322800593316e+00 1.326153649054e+00 1.329468258014e+00 1.332747606932e+00 1.335987379609e+00 1.339189616122e+00 1.342353393506e+00 1.345476155735e+00 1.348562266727e+00 1.351606240161e+00 1.354609874961e+00 1.357572206574e+00 1.360491851579e+00 1.363371314806e+00 1.366207336205e+00 1.369000345784e+00 1.371749228178e+00 1.374455059928e+00 1.377117392109e+00 1.379732643911e+00 1.382306116469e+00 1.384832058568e+00 1.387312692758e+00 1.389748584045e+00 1.392136092135e+00 1.394478409136e+00 1.396772560881e+00 1.399020332903e+00 1.401221428146e+00 1.403373330080e+00 1.405478401380e+00 1.407533794890e+00 1.409542827373e+00 1.411501633995e+00 1.413411848296e+00 1.415274186459e+00 1.417085315743e+00 1.418849198835e+00 1.420563682635e+00 1.422228178751e+00 1.423844483409e+00 1.425408905408e+00 1.426925981195e+00 1.428392029420e+00 1.429808971755e+00 1.431176643000e+00 1.432493542348e+00 1.433763254127e+00 1.434982079929e+00 1.436152291402e+00 1.437273196122e+00 1.438344240900e+00 1.439368794880e+00 1.440342411387e+00 1.441269342382e+00 1.442147600292e+00 1.442977725319e+00 1.443761166464e+00 1.444495749385e+00 1.445185752516e+00 1.445827471522e+00 1.446423267172e+00 1.446974958807e+00 1.447479273138e+00 1.447940560132e+00 1.448356969620e+00 1.448729892404e+00 1.449059736557e+00 1.449346019838e+00 1.449592386839e+00 1.449795174131e+00 1.449959945626e+00 1.450083353568e+00 1.450167534422e+00 1.450215505074e+00 1.450222321977e+00 1.450196203291e+00 1.450131508901e+00 1.450032535703e+00 1.449900948102e+00 1.449733373027e+00 1.449538252730e+00 1.449308494172e+00 1.449050819017e+00 1.448765111141e+00 1.448448172609e+00 1.448109449644e+00 1.447740942438e+00 1.447352817791e+00 1.446939505042e+00 1.446503050862e+00 1.446052038732e+00 1.445575748791e+00 1.445088583075e+00 1.444581633925e+00 1.444060841335e+00 1.443530431616e+00 1.442982234528e+00 1.442432299915e+00 1.441867935239e+00 1.441300576164e+00 1.440730350006e+00 1.440151617393e+00 1.439579186395e+00 1.438999671945e+00 1.438428929840e+00 1.437860915041e+00 1.437295369801e+00 1.436746090060e+00 1.436197420290e+00 1.435669247081e+00 1.435150537010e+00 1.434648215685e+00 1.434168790412e+00 1.433702064521e+00 1.433266399333e+00 1.432848397404e+00 1.432460088896e+00 1.432103402884e+00 1.431770649369e+00 1.431481100209e+00 1.431218778187e+00 1.430998789863e+00 1.430819420392e+00 1.430677280843e+00 1.430588140085e+00 1.430537272512e+00 1.430542096330e+00 1.430597089236e+00 1.430701478305e+00 1.430869744157e+00 1.431088206419e+00 1.431374072183e+00 1.431719198055e+00 1.432128029882e+00 1.432611105181e+00 1.433153636504e+00 1.433777410961e+00 1.434469127779e+00 1.435236980348e+00 1.436088856310e+00 1.437011254801e+00 1.438026123466e+00 1.439116912147e+00 1.440297015708e+00 1.441568021859e+00 1.442920733029e+00 1.444375077109e+00 1.445913152562e+00 1.447553175490e+00 1.449287988216e+00 1.451117141449e+00 1.453053726104e+00 1.455081797654e+00 1.457220860305e+00 1.459458648549e+00 1.461799899891e+00 1.464254019979e+00 1.466805760456e+00 1.469474071634e+00 1.472245758933e+00 1.475127633284e+00 1.478124244267e+00 1.481222722281e+00 1.484441356199e+00 1.487766639132e+00 1.491204218452e+00 1.494758141109e+00 1.498416721313e+00 1.502196535922e+00 1.506081026897e+00 1.510080064822e+00 1.514193553434e+00 1.518411559165e+00 1.522749281888e+00 1.527188958050e+00 1.531742938263e+00 1.536405838366e+00 1.541170493275e+00 1.546050220910e+00 1.551027388500e+00 1.556114304735e+00 1.561303213336e+00 1.566590401249e+00 1.571984315845e+00 1.577468755271e+00 1.583055749338e+00 1.588735588664e+00 1.594505937464e+00 1.600373115738e+00 1.606322868608e+00 1.612363831392e+00 1.618488166771e+00 1.624690997098e+00 1.630980373531e+00 1.637339609581e+00 1.643779895210e+00 1.650288573813e+00 1.656865325011e+00 1.663514105405e+00 1.670218841426e+00 1.676990266841e+00 1.683817247317e+00 1.690696409915e+00 1.697631979381e+00 1.704610083529e+00 1.711638287216e+00 1.718705851408e+00 1.725810554788e+00 1.732954806422e+00 1.740124205152e+00 1.747328092110e+00 1.754553566058e+00 1.761797973866e+00 1.769067164841e+00 1.776341277715e+00 1.783633871603e+00 1.790927506854e+00 1.798225040341e+00 1.805527715154e+00 1.812817099391e+00 1.820106252874e+00 1.827380172884e+00 1.834637417562e+00 1.841881347777e+00 1.849093273225e+00 1.856287396930e+00 1.863446018040e+00 1.870570993346e+00 1.877663151665e+00 1.884705565321e+00 1.891711863876e+00 1.898663214346e+00 1.905562351313e+00 1.912411821853e+00 1.919191771303e+00 1.925918599310e+00 1.932571811510e+00 1.939156271893e+00 1.945671513892e+00 1.952100481395e+00 1.958459743030e+00 1.964726195032e+00 1.970910246088e+00 1.977005083603e+00 1.982999723499e+00 1.988908238618e+00 1.994706058549e+00 2.000406875760e+00 2.006003119559e+00 2.011483346661e+00 2.016861969797e+00 2.022116762795e+00 2.027260133938e+00 2.032283735033e+00 2.037178441649e+00 2.041959382895e+00 2.046601425625e+00 2.051123102017e+00 2.055510036899e+00 2.059758831498e+00 2.063880793605e+00 2.067853086576e+00 2.071694556719e+00 2.075390859664e+00 2.078941144069e+00 2.082354179893e+00 2.085611271059e+00 2.088729517842e+00 2.091692957668e+00 2.094506181574e+00 2.097174122804e+00 2.099680651573e+00 2.102043179361e+00 2.104245992101e+00 2.106295607037e+00 2.108194989623e+00 2.109931357839e+00 2.111521360205e+00 2.112949791881e+00 2.114225810455e+00 2.115347863223e+00 2.116310402757e+00 2.117126436554e+00 2.117782254687e+00 2.118288898873e+00 2.118643559954e+00 2.118843633615e+00 2.118900180320e+00 2.118802208345e+00 2.118561998180e+00 2.118174184406e+00 2.117642113284e+00 2.116971580906e+00 2.116156662182e+00 2.115208967093e+00 2.114122167018e+00 2.112903119440e+00 2.111555862506e+00 2.110076545955e+00 2.108476859505e+00 2.106751918764e+00 2.104910105759e+00 2.102951592500e+00 2.100880187947e+00 2.098702412335e+00 2.096415140741e+00 2.094029859298e+00 2.091543451755e+00 2.088964777478e+00 2.086296388436e+00 2.083539302079e+00 2.080704144516e+00 2.077787425866e+00 2.074799496474e+00 2.071744191107e+00 2.068620892191e+00 2.065442824144e+00 2.062205012064e+00 2.058921115890e+00 2.055589262811e+00 2.052215598941e+00 2.048809679117e+00 2.045367347469e+00 2.041903173624e+00 2.038415624992e+00 2.034911644589e+00 2.031399531917e+00 2.027874974329e+00 2.024355581583e+00 2.020834222416e+00 2.017322730905e+00 2.013826122518e+00 2.010342157642e+00 2.006886059813e+00 2.003451418344e+00 2.000051060771e+00 1.996687480589e+00 1.993360011694e+00 1.990083050158e+00 1.986848325470e+00 1.983671325682e+00 1.980548414029e+00 1.977484645414e+00 1.974487919259e+00 1.971553036082e+00 1.968693579802e+00 1.965904735166e+00 1.963193575005e+00 1.960563755237e+00 1.958011103972e+00 1.955549486004e+00 1.953168761756e+00 1.950879832441e+00 1.948681669717e+00 1.946572067679e+00 1.944561831696e+00 1.942640672318e+00 1.940820077605e+00 1.939093965194e+00 1.937465148747e+00 1.935937115304e+00 1.934502985410e+00 1.933173089967e+00 1.931937077189e+00 1.930800391700e+00 1.929763895014e+00 1.928818525415e+00 1.927976663708e+00 1.927223730843e+00 1.926568589705e+00 1.926007647848e+00 1.925532344082e+00 1.925155691579e+00 1.924859041892e+00 1.924654491279e+00 1.924533958456e+00 1.924491409133e+00 1.924537145688e+00 1.924652309423e+00 1.924850684935e+00 1.925119137327e+00 1.925455871595e+00 1.925868252010e+00 1.926336244495e+00 1.926875529867e+00 1.927470225028e+00 1.928121415771e+00 1.928832629727e+00 1.929585471694e+00 1.930394970918e+00 1.931243159136e+00 1.932133495845e+00 1.933066273313e+00 1.934026800397e+00 1.935026048309e+00 1.936047152041e+00 1.937096449395e+00 1.938167175266e+00 1.939250646012e+00 1.940355094579e+00 1.941462802701e+00 1.942581907582e+00 1.943701130999e+00 1.944817440354e+00 1.945933961923e+00 1.947033887452e+00 1.948127690621e+00 1.949199362734e+00 1.950251942613e+00 1.951281262684e+00 1.952274694033e+00 1.953241466600e+00 1.954163574459e+00 1.955046823616e+00 1.955882479320e+00 1.956662808583e+00 1.957394838394e+00 1.958058002998e+00 1.958661631646e+00 1.959194442880e+00 1.959649326501e+00 1.960033288835e+00 1.960325613362e+00 1.960536907717e+00 1.960652562622e+00 1.960670408424e+00 1.960592805213e+00 1.960402763656e+00 1.960110893154e+00 1.959701337973e+00 1.959175848091e+00 1.958534298857e+00 1.957762192381e+00 1.956871384071e+00 1.955844226591e+00 1.954689118094e+00 1.953401883591e+00 1.951973823250e+00 1.950415260632e+00 1.948711501342e+00 1.946875429088e+00 1.944900544395e+00 1.942784652557e+00 1.940540049694e+00 1.938154275905e+00 1.935642225832e+00 1.933001642553e+00 1.930235712965e+00 1.927354543459e+00 1.924355684442e+00 1.921255670021e+00 1.918053775322e+00 1.914762214829e+00 1.911392209022e+00 1.907945720496e+00 1.904448198909e+00 1.900897034719e+00 1.897315614716e+00 1.893715093930e+00 1.890105483754e+00 1.886514966106e+00 1.882944697476e+00 1.879426749058e+00 1.875971959452e+00 1.872598818588e+00 1.869335631839e+00 1.866190806765e+00 1.863198394120e+00 1.860370189049e+00 1.857730747464e+00 1.855308470339e+00 1.853112573649e+00 1.851179062207e+00 1.849518817296e+00 1.848158895590e+00 1.847120637326e+00 1.846415783572e+00 1.846077181901e+00 1.846110012016e+00 1.846537945962e+00 1.847375664379e+00 1.848631330782e+00 1.850327463765e+00 1.852460196889e+00 1.855049370090e+00 1.858093789696e+00 1.861595634023e+00 1.865564910614e+00 1.869984014261e+00 1.874864782919e+00 1.880189093582e+00 1.885949707453e+00 1.892140197328e+00 1.898733934802e+00 1.905725370853e+00 1.913085304644e+00 1.920795149867e+00 1.928831124621e+00 1.937159047323e+00 1.945760717515e+00 1.954594275233e+00 1.963633781483e+00 1.972843220139e+00 1.982182664593e+00 1.991625126945e+00 2.001120651553e+00 2.010640565974e+00 2.020140543896e+00 2.029581067920e+00 2.038930098234e+00 2.048136326100e+00 2.057173883449e+00 2.065996150295e+00 2.074568166188e+00 2.082857957648e+00 2.090820647034e+00 2.098436199803e+00 2.105660276806e+00 2.112469278001e+00 2.118836568155e+00 2.124728289516e+00 2.130131556479e+00 2.135013791773e+00 2.139364256853e+00 2.143163713685e+00 2.146393868526e+00 2.149055887154e+00 2.151127448499e+00 2.152613774368e+00 2.153508863366e+00 2.153809330551e+00 2.153529546025e+00 2.152661752127e+00 2.151227137957e+00 2.149231996523e+00 2.146689682665e+00 2.143625081643e+00 2.140045282983e+00 2.135987249883e+00 2.131464322597e+00 2.126505569465e+00 2.121143831390e+00 2.115398515494e+00 2.109313256098e+00 2.102908234018e+00 2.096222589004e+00 2.089291502005e+00 2.082139416341e+00 2.074812645652e+00 2.067332682884e+00 2.059739697726e+00 2.052064050733e+00 2.044329926836e+00 2.036579344327e+00 2.028824784049e+00 2.021103507697e+00 2.013435717313e+00 2.005836678390e+00 1.998338499960e+00 1.990942330224e+00 1.983673729707e+00 1.976541042686e+00 1.969547748949e+00 1.962712656222e+00 1.956025637776e+00 1.949499955634e+00 1.943130317420e+00 1.936912237985e+00 1.930850907489e+00 1.924926700865e+00 1.919146017994e+00 1.913492453607e+00 1.907957640426e+00 1.902539066478e+00 1.897212844962e+00 1.891980447092e+00 1.886821324131e+00 1.881727352768e+00 1.876688679588e+00 1.871682688166e+00 1.866710619722e+00 1.861745241048e+00 1.856780158232e+00 1.851801996594e+00 1.846786524672e+00 1.841730021112e+00 1.836600645176e+00 1.831389714168e+00 1.826073753499e+00 1.820623946828e+00 1.815027470078e+00 1.809242836995e+00 1.803253828374e+00 1.797022568801e+00 1.790515151366e+00 1.783703221052e+00 1.776537424815e+00 1.768991967488e+00 1.761016834297e+00 1.752573899573e+00 1.743628234654e+00 1.734125729119e+00 1.724042386584e+00 1.713326438655e+00 1.701949373743e+00 1.689884684241e+00 1.677090432953e+00 1.663564208199e+00 1.649275105077e+00 1.634225088246e+00 1.618417434043e+00 1.601850799201e+00 1.584566643141e+00 1.566579082434e+00 1.547946430504e+00 1.528726277611e+00 1.508979960564e+00 1.488813663176e+00 1.468305900399e+00 1.447588571243e+00 1.426784118580e+00 1.406027112388e+00 1.385485940672e+00 1.365304086762e+00 1.345670691621e+00 1.326752312739e+00 1.308726178245e+00 1.291782524990e+00 1.276073733495e+00 1.261783933362e+00 1.249042410642e+00 1.237985641285e+00 1.228724308942e+00 1.221316470499e+00 1.215832840651e+00 1.212264774972e+00 1.210602444245e+00 1.210794620974e+00 1.212737709196e+00 1.216340513358e+00 1.221435873874e+00 1.227877222999e+00 1.235482119930e+00 1.244044090123e+00 1.253388127557e+00 1.263284822902e+00 1.273553754072e+00 1.283991238023e+00 1.294399852873e+00 1.304622633629e+00 1.314466140471e+00 1.323800846159e+00 1.332476222844e+00 1.340364539156e+00 1.347375430664e+00 1.353388816473e+00 1.358351481451e+00 1.362186794591e+00 1.364843292470e+00 1.366305534439e+00 1.366528422132e+00 1.365529011174e+00 1.363307078971e+00 1.359881808850e+00 1.355307879206e+00 1.349615549674e+00 1.342891387598e+00 1.335209504929e+00 1.326661925385e+00 1.317372887176e+00 1.307450187765e+00 1.297042141844e+00 1.286290216034e+00 1.275347193052e+00 1.264382461458e+00 1.253549349799e+00 1.243014020176e+00 1.232931355596e+00 1.223437103357e+00 1.214657572430e+00 1.206693362582e+00 1.199609379199e+00 1.193448741092e+00 1.188209358786e+00 1.183849391917e+00 1.180301809770e+00 1.177440348907e+00 1.175129927285e+00 1.173191079204e+00 1.171420685655e+00 1.169622937875e+00 1.167563447882e+00 1.165040867201e+00 1.161851179720e+00 1.157800064890e+00 1.152752036647e+00 1.146565398714e+00 1.139171551560e+00 1.130534557250e+00 1.120651710878e+00 1.109606075904e+00 1.097490542769e+00 1.084475764364e+00 1.070766516953e+00 1.056598966590e+00 1.042266265081e+00 1.028052535823e+00 1.014277220071e+00 1.001246722217e+00 9.892458694581e-01 9.785426150971e-01 9.693365214850e-01 9.617958004405e-01 9.559957427559e-01 9.519575504886e-01 9.496326484871e-01 9.488886385273e-01 9.495700237800e-01 9.514436153185e-01 9.542794257980e-01 9.578237612605e-01 9.618198749914e-01 9.660551520193e-01 9.703143649517e-01 9.744491628941e-01 9.783415474041e-01 9.819181316156e-01 9.851688747046e-01 9.881033514586e-01 9.907951846042e-01 9.933296388892e-01 9.958194691845e-01 9.983917136085e-01 1.001146933178e+00 1.004193173658e+00 1.007576540803e+00 1.011312365002e+00 1.015357131038e+00 1.019586926022e+00 1.023835531647e+00 1.027847128703e+00 1.031326680060e+00 1.033929661551e+00 1.035282958356e+00 1.035022093263e+00 1.032785072215e+00 1.028279133637e+00 1.021275087349e+00 1.011648153839e+00 9.994165678300e-01 9.847401602780e-01 9.679720590013e-01 9.496419865196e-01 9.304822029561e-01 9.114016886396e-01 8.934423647221e-01 8.777409855008e-01 8.653977725025e-01 8.573932414541e-01 8.544352697940e-01 8.568652352201e-01 8.645942213337e-01 8.770935075246e-01 8.934879559786e-01 9.126386685127e-01 9.332998214575e-01 9.542355474721e-01 9.743184904232e-01 9.926286811527e-01 1.008465021314e+00 1.021410317326e+00 1.027101010765e+00 1.028191281337e+00 1.028209276485e+00 1.030271617323e+00 1.035056180276e+00 1.040493781336e+00 1.043375627845e+00 1.041702536140e+00 1.036173431532e+00 1.029871470779e+00 1.026307395725e+00 1.027070359701e+00 1.030758463220e+00 1.033982441099e+00 1.033738548842e+00 1.029419347321e+00 1.023178583939e+00 1.018456116192e+00 1.017595066259e+00 1.020153820663e+00 1.023236276603e+00 1.023616638646e+00 1.020082905462e+00 1.014421573912e+00 1.010471087989e+00 1.011709614402e+00 1.018959046451e+00 1.029969984659e+00 1.041203871337e+00 1.050413738404e+00 1.058250112043e+00 1.067877717279e+00 1.082824790198e+00 1.104530715611e+00 1.131441098464e+00 1.159992898614e+00 1.152489691102e+00 1.070750417241e+00 1.000976768981e+00 1.030800937494e+00 1.143348699109e+00 1.240781969988e+00 1.250749508639e+00 1.168317231102e+00 1.056904337628e+00 1.014265248130e+00 1.074124641093e+00 1.160999954980e+00 1.185136435879e+00 1.114063088551e+00 9.838951899910e-01 8.845477060701e-01 8.895187163775e-01 9.620874773883e-01 1.008554457679e+00 9.780456024821e-01 8.857328637751e-01 7.990533534005e-01 7.845769389259e-01 8.284720120445e-01 8.588393906793e-01 8.333073860034e-01 7.741750852678e-01 7.557406590383e-01 8.273728164730e-01 9.428352746212e-01 1.022545791308e+00 1.024998271708e+00 9.640024456639e-01 9.025238549905e-01 9.102058841590e-01 9.871547794709e-01 1.065724372800e+00 1.085890483069e+00 1.034488034843e+00 9.481227659134e-01 8.937421617308e-01 9.124014855419e-01 9.721107430880e-01 1.009026425587e+00 9.867722319016e-01 9.140500709679e-01 8.374494289977e-01 8.104304152262e-01 8.407632318635e-01 8.834712946024e-01 8.935023766491e-01 8.618291568095e-01 8.203895950102e-01 8.224147059086e-01 8.920609065275e-01 9.956010085028e-01 1.077626726190e+00 1.099543682908e+00 1.051966086049e+00 9.578869093124e-01 8.730369434358e-01 8.649620431320e-01 9.511188270239e-01 1.076529866699e+00 1.170875292020e+00 1.187457217276e+00 1.110270462874e+00 9.566735822711e-01 7.854935923474e-01 6.999234072414e-01 7.651971913770e-01 9.051149016899e-01 1.009532537666e+00 1.017352578653e+00 9.156734368704e-01 7.391644973192e-01 5.878104493897e-01 6.045689668744e-01 7.658144797855e-01 9.220542854158e-01 9.854784604129e-01 9.330547705041e-01 7.962539918483e-01 6.685148671212e-01 6.738007152522e-01 8.057701747149e-01 9.395114219026e-01 9.898034699404e-01 9.373374410714e-01 8.217926408217e-01 7.348287280848e-01 7.578398824773e-01 8.544187739500e-01 9.247085516471e-01 9.099998645457e-01 8.150875325807e-01 7.087753579577e-01 6.947389142460e-01 7.903944863877e-01 8.992872288851e-01 9.369503980776e-01 8.789115958977e-01 7.616510760010e-01 6.788329156286e-01 7.170471590572e-01 8.377534451973e-01 9.420873283601e-01 9.760366594318e-01 9.411183717939e-01 8.798030109262e-01 8.465100617347e-01 8.612643684269e-01 8.948191375285e-01 9.108875000457e-01 9.028690744970e-01 8.935319427887e-01 9.070129692404e-01 9.382590284227e-01 9.567215319077e-01 9.375444286881e-01 8.853380775586e-01 8.372447875556e-01 8.374701359319e-01 8.908888446958e-01 9.569850785685e-01 9.932472508772e-01 9.852318349497e-01 9.491955271427e-01 9.174430568262e-01 9.116346658629e-01 9.244296827690e-01 9.328688649232e-01 9.701441057917e-01
 1.429477912242e+00 1.429154228030e+00 1.428870907818e+00 1.429392603396e+00 1.430647887751e+00 1.431786831349e+00 1.432070999411e+00 1.431644488477e+00 1.431365612656e+00 1.431920585866e+00 1.433142414515e+00 1.434191861874e+00 1.434388460838e+00 1.433898210278e+00 1.433594691731e+00 1.434168214940e+00 1.435383060898e+00 1.436317181962e+00 1.436339076393e+00 1.435763328324e+00 1.435496422876e+00 1.436101955580e+00 1.437251759656e+00 1.438075330075e+00 1.438024847388e+00 1.437424479831e+00 1.437151986037e+00 1.437746149168e+00 1.438849186513e+00 1.439576104487e+00 1.439426248445e+00 1.438781037113e+00 1.438514992328e+00 1.439116551987e+00 1.440185130385e+00 1.440812865676e+00 1.440511330636e+00 1.439744557941e+00 1.439467932870e+00 1.440119699896e+00 1.441144020090e+00 1.441583253600e+00 1.441079448323e+00 1.440239217788e+00 1.439995388483e+00 1.440653713680e+00 1.441586261866e+00 1.441884812287e+00 1.441293164061e+00 1.440453582662e+00 1.440228918197e+00 1.440830617033e+00 1.441644832035e+00 1.441876089754e+00 1.441318646142e+00 1.440530054686e+00 1.440282798394e+00 1.440808872714e+00 1.441562219585e+00 1.441760621406e+00 1.441171309912e+00 1.440350253468e+00 1.440087723629e+00 1.440606177566e+00 1.441325903632e+00 1.441422744711e+00 1.440680496276e+00 1.439757726045e+00 1.439522070454e+00 1.440114580850e+00 1.440766391772e+00 1.440614645314e+00 1.439625857608e+00 1.438642603821e+00 1.438512765210e+00 1.439168093477e+00 1.439670598629e+00 1.439208730232e+00 1.437990889742e+00 1.437027571086e+00 1.437034360674e+00 1.437673612069e+00 1.437929805247e+00 1.437187912817e+00 1.435875184970e+00 1.435006347464e+00 1.435098474973e+00 1.435623331943e+00 1.435601790979e+00 1.434654013893e+00 1.433360173533e+00 1.432617579984e+00 1.432710048801e+00 1.433039907753e+00 1.432778545623e+00 1.431731336563e+00 1.430511804495e+00 1.429859315484e+00 1.429876483737e+00 1.429976322241e+00 1.429524621488e+00 1.428467236288e+00 1.427349077855e+00 1.426729547568e+00 1.426612088553e+00 1.426488846988e+00 1.425897932224e+00 1.424873632558e+00 1.423856992061e+00 1.423226067295e+00 1.422939570516e+00 1.422617728821e+00 1.421942996461e+00 1.420970477637e+00 1.420023206105e+00 1.419343135994e+00 1.418880223248e+00 1.418385650062e+00 1.417667374884e+00 1.416752936320e+00 1.415834615185e+00 1.415067418559e+00 1.414434336139e+00 1.413798525884e+00 1.413047368944e+00 1.412170081061e+00 1.411242038736e+00 1.410362283457e+00 1.409574420028e+00 1.408826733888e+00 1.408032971877e+00 1.407138873954e+00 1.406155194882e+00 1.405160526479e+00 1.404240218109e+00 1.403394511760e+00 1.402528413326e+00 1.401554679568e+00 1.400476237962e+00 1.399379422037e+00 1.398352943508e+00 1.397399134726e+00 1.396419576499e+00 1.395329955788e+00 1.394152723493e+00 1.392977338363e+00 1.391858240515e+00 1.390775635517e+00 1.389659078245e+00 1.388464636820e+00 1.387219951695e+00 1.385982601466e+00 1.384767908759e+00 1.383552244367e+00 1.382317683527e+00 1.381057338478e+00 1.379771840362e+00 1.378468106335e+00 1.377150620559e+00 1.375827428601e+00 1.374514193992e+00 1.373205067139e+00 1.371864630396e+00 1.370476951400e+00 1.369066020737e+00 1.367666213557e+00 1.366284674826e+00 1.364893236917e+00 1.363456391724e+00 1.361977720488e+00 1.360492951800e+00 1.359019227377e+00 1.357533405507e+00 1.356012751074e+00 1.354463880428e+00 1.352905798725e+00 1.351347060600e+00 1.349771277800e+00 1.348155503227e+00 1.346511743650e+00 1.344869779734e+00 1.343236167070e+00 1.341585114348e+00 1.339896878306e+00 1.338178005374e+00 1.336452746141e+00 1.334734987804e+00 1.333012186755e+00 1.331260740893e+00 1.329481760368e+00 1.327693634074e+00 1.325903364286e+00 1.324104082432e+00 1.322283682112e+00 1.320441083894e+00 1.318585139793e+00 1.316723557813e+00 1.314851243079e+00 1.312958683085e+00 1.311046286150e+00 1.309120197361e+00 1.307181729452e+00 1.305230817978e+00 1.303263345739e+00 1.301279392314e+00 1.299279841631e+00 1.297267276946e+00 1.295241639360e+00 1.293198838629e+00 1.291140434494e+00 1.289066355923e+00 1.286979185341e+00 1.284880349763e+00 1.282765568387e+00 1.280632995726e+00 1.278485596014e+00 1.276324756824e+00 1.274151392283e+00 1.271964020825e+00 1.269759641777e+00 1.267540664075e+00 1.265309418420e+00 1.263065852607e+00 1.260806517770e+00 1.258532697687e+00 1.256245340792e+00 1.253946386460e+00 1.251632855960e+00 1.249304385710e+00 1.246962294342e+00 1.244607667086e+00 1.242241474054e+00 1.239860140971e+00 1.237463076631e+00 1.235052990656e+00 1.232630996149e+00 1.230196770264e+00 1.227748597761e+00 1.225283962073e+00 1.222807531696e+00 1.220320055670e+00 1.217820526405e+00 1.215306243668e+00 1.212778754496e+00 1.210241088404e+00 1.207691640273e+00 1.205129525595e+00 1.202554311579e+00 1.199966938496e+00 1.197369313775e+00 1.194762003299e+00 1.192140600305e+00 1.189506897214e+00 1.186862803226e+00 1.184207589953e+00 1.181541117221e+00 1.178862909614e+00 1.176173296513e+00 1.173474038526e+00 1.170764859191e+00 1.168043627648e+00 1.165311904070e+00 1.162572558393e+00 1.159822054592e+00 1.157061631788e+00 1.154292468270e+00 1.151513873429e+00 1.148726417621e+00 1.145930124989e+00 1.143122987825e+00 1.140307843257e+00 1.137486659157e+00 1.134654993993e+00 1.131815162904e+00 1.128968135953e+00 1.126112611275e+00 1.123250056896e+00 1.120381477853e+00 1.117504008415e+00 1.114620826983e+00 1.111732381861e+00 1.108835365812e+00 1.105933124173e+00 1.103026117161e+00 1.100112406398e+00 1.097194007114e+00 1.094271554260e+00 1.091342096390e+00 1.088409344986e+00 1.085473610149e+00 1.082531311048e+00 1.079587439689e+00 1.076640397982e+00 1.073688803856e+00 1.070735259050e+00 1.067779613135e+00 1.064820574238e+00 1.061861042196e+00 1.058899785366e+00 1.055937097657e+00 1.052974392694e+00 1.050010272345e+00 1.047045987589e+00 1.044083542144e+00 1.041120845364e+00 1.038158696462e+00 1.035198282571e+00 1.032239345406e+00 1.029282372644e+00 1.026329058619e+00 1.023377817488e+00 1.020430432984e+00 1.017487510069e+00 1.014547304523e+00 1.011612884201e+00 1.008684611816e+00 1.005759705929e+00 1.002841551615e+00 9.999312459961e-01 9.970258372043e-01 9.941299474076e-01 9.912423938585e-01 9.883613917894e-01 9.854902638299e-01 9.826267071160e-01 9.797724931685e-01 9.769307088837e-01 9.741008460507e-01 9.712806617321e-01 9.684733252429e-01 9.656759010339e-01 9.628920842349e-01 9.601231626073e-01 9.573678052356e-01 9.546275525116e-01 9.519035699951e-01 9.491938667085e-01 9.465001592044e-01 9.438248294125e-01 9.411655073098e-01 9.385260074119e-01 9.359067181648e-01 9.333059066592e-01 9.307265120658e-01 9.281665375589e-01 9.256262390632e-01 9.231102701136e-01 9.206165790360e-01 9.181485787312e-01 9.157053320734e-01 9.132839257919e-01 9.108881192346e-01 9.085185413954e-01 9.061747280768e-01 9.038620700127e-01 9.015781709248e-01 8.993200307462e-01 8.970924786943e-01 8.948931347303e-01 8.927248058946e-01 8.905913558136e-01 8.884884376077e-01 8.864197325084e-01 8.843841637723e-01 8.823802624663e-01 8.804134812519e-01 8.784826563836e-01 8.765879131650e-01 8.747324521808e-01 8.729136249059e-01 8.711313086471e-01 8.693906129658e-01 8.676889618888e-01 8.660291782755e-01 8.644123348024e-01 8.628349846051e-01 8.613013138769e-01 8.598111409802e-01 8.583640087193e-01 8.569655246556e-01 8.556114659840e-01 8.543019877226e-01 8.530406945967e-01 8.518256349234e-01 8.506602192442e-01 8.495453290744e-01 8.484777302395e-01 8.474613019988e-01 8.464944439450e-01 8.455792878639e-01 8.447178857980e-01 8.439074757203e-01 8.431499734080e-01 8.424469590882e-01 8.417969560353e-01 8.412034256079e-01 8.406651278614e-01 8.401808922513e-01 8.397546197311e-01 8.393823842328e-01 8.390685226522e-01 8.388140036399e-01 8.386162254471e-01 8.384772275933e-01 8.383960017445e-01 8.383727008560e-01 8.384105964831e-01 8.385078409749e-01 8.386651832734e-01 8.388841957200e-01 8.391610264631e-01 8.394987276983e-01 8.398981801369e-01 8.403589039843e-01 8.408830030882e-01 8.414666392887e-01 8.421113449579e-01 8.428174880308e-01 8.435854041808e-01 8.444162631145e-01 8.453097408404e-01 8.462636193878e-01 8.472800650841e-01 8.483575479735e-01 8.494961315050e-01 8.506987142926e-01 8.519613958824e-01 8.532863639825e-01 8.546714756564e-01 8.561176465834e-01 8.576259366850e-01 8.591944842592e-01 8.608234416508e-01 8.625137235618e-01 8.642622500738e-01 8.660711349673e-01 8.679390979671e-01 8.698661650324e-01 8.718522517726e-01 8.738967968529e-01 8.759984706033e-01 8.781585345651e-01 8.803747773262e-01 8.826471312236e-01 8.849763690296e-01 8.873609190726e-01 8.898016663775e-01 8.922953952820e-01 8.948431349454e-01 8.974448240212e-01 9.000988821938e-01 9.028075716539e-01 9.055654330082e-01 9.083749997742e-01 9.112348088925e-01 9.141443936745e-01 9.171038845769e-01 9.201126523358e-01 9.231666229553e-01 9.262690886015e-01 9.294177097802e-01 9.326117618435e-01 9.358522641802e-01 9.391354803472e-01 9.424610453595e-01 9.458307227614e-01 9.492416996116e-01 9.526954046838e-01 9.561878597162e-01 9.597194751373e-01 9.632904098246e-01 9.668980668682e-01 9.705442536618e-01 9.742271870564e-01 9.779439453652e-01 9.816961117976e-01 9.854810592915e-01 9.893000209027e-01 9.931513167663e-01 9.970322301794e-01 1.000944944481e+00 1.004885460190e+00 1.008855423946e+00 1.012854275610e+00 1.016878572503e+00 1.020929635358e+00 1.025004435754e+00 1.029104585787e+00 1.033228703020e+00 1.037374551132e+00 1.041542115826e+00 1.045731153296e+00 1.049938361792e+00 1.054166269279e+00 1.058411629784e+00 1.062674862560e+00 1.066954327605e+00 1.071248251492e+00 1.075558540960e+00 1.079882118759e+00 1.084218822118e+00 1.088566803483e+00 1.092926783011e+00 1.097297333661e+00 1.101677147287e+00 1.106065735411e+00 1.110461571940e+00 1.114864357543e+00 1.119274102484e+00 1.123688544131e+00 1.128107584310e+00 1.132529723680e+00 1.136954070437e+00 1.141381039166e+00 1.145809355535e+00 1.150236474499e+00 1.154663185218e+00 1.159087793735e+00 1.163511437258e+00 1.167931045275e+00 1.172346196761e+00 1.176757365240e+00 1.181162027950e+00 1.185560331985e+00 1.189952070530e+00 1.194333673819e+00 1.198707929569e+00 1.203072456124e+00 1.207426679003e+00 1.211769059662e+00 1.216098259095e+00 1.220416011986e+00 1.224720250854e+00 1.229009682629e+00 1.233283811869e+00 1.237542008004e+00 1.241783226928e+00 1.246007650335e+00 1.250213510963e+00 1.254400587547e+00 1.258567928792e+00 1.262714374304e+00 1.266839799008e+00 1.270943474977e+00 1.275024399121e+00 1.279081817818e+00 1.283115836670e+00 1.287123937020e+00 1.291107957392e+00 1.295064488491e+00 1.298995114987e+00 1.302897894447e+00 1.306772133496e+00 1.310618196404e+00 1.314433613399e+00 1.318220851533e+00 1.321974630037e+00 1.325698158591e+00 1.329390412482e+00 1.333047897149e+00 1.336674645201e+00 1.340265553446e+00 1.343822240257e+00 1.347343786164e+00 1.350829841270e+00 1.354279845234e+00 1.357692071873e+00 1.361067171594e+00 1.364404108287e+00 1.367702201815e+00 1.370962670925e+00 1.374181303106e+00 1.377361734857e+00 1.380500484982e+00 1.383597609584e+00 1.386654805518e+00 1.389667489518e+00 1.392639557215e+00 1.395567564875e+00 1.398451620566e+00 1.401293115519e+00 1.404088440825e+00 1.406841233088e+00 1.409546958898e+00 1.412207882544e+00 1.414822341662e+00 1.417391185741e+00 1.419913284335e+00 1.422387243516e+00 1.424814654666e+00 1.427195036349e+00 1.429527093273e+00 1.431810840839e+00 1.434046058258e+00 1.436233255226e+00 1.438370480380e+00 1.440459174057e+00 1.442498388169e+00 1.444487012665e+00 1.446427992989e+00 1.448317867981e+00 1.450157978053e+00 1.451947923447e+00 1.453687464744e+00 1.455378564035e+00 1.457016587055e+00 1.458605811144e+00 1.460144490755e+00 1.461632178441e+00 1.463070713081e+00 1.464457986322e+00 1.465795529628e+00 1.467083083113e+00 1.468318879954e+00 1.469507150254e+00 1.470644251559e+00 1.471733216152e+00 1.472770836684e+00 1.473760789448e+00 1.474701836752e+00 1.475592682357e+00 1.476437747498e+00 1.477233082287e+00 1.477981715347e+00 1.478682722249e+00 1.479336085061e+00 1.479945153475e+00 1.480506102095e+00 1.481023473459e+00 1.481495217568e+00 1.481921989793e+00 1.482306182473e+00 1.482644762799e+00 1.482944685474e+00 1.483200197862e+00 1.483414698852e+00 1.483591147037e+00 1.483724405027e+00 1.483822146940e+00 1.483879408749e+00 1.483901016101e+00 1.483885948418e+00 1.483833524487e+00 1.483751951980e+00 1.483631022869e+00 1.483481961975e+00 1.483300396356e+00 1.483087498112e+00 1.482849330040e+00 1.482577467251e+00 1.482284853171e+00 1.481962337330e+00 1.481616998854e+00 1.481252257010e+00 1.480859378745e+00 1.480454301924e+00 1.480023917525e+00 1.479580090272e+00 1.479120931619e+00 1.478643043087e+00 1.478159785135e+00 1.477657699761e+00 1.477152691148e+00 1.476636932034e+00 1.476114305912e+00 1.475591857774e+00 1.475059798150e+00 1.474535901759e+00 1.474006168765e+00 1.473481148715e+00 1.472965381234e+00 1.472448601980e+00 1.471949585927e+00 1.471454746559e+00 1.470975807364e+00 1.470513655166e+00 1.470062995100e+00 1.469639402234e+00 1.469228194589e+00 1.468847390692e+00 1.468490801627e+00 1.468158090872e+00 1.467863469236e+00 1.467592302048e+00 1.467362468294e+00 1.467166494281e+00 1.467007657647e+00 1.466898128533e+00 1.466821482469e+00 1.466800239975e+00 1.466823115425e+00 1.466894369817e+00 1.467025927956e+00 1.467203313832e+00 1.467447621138e+00 1.467744647808e+00 1.468106565798e+00 1.468536294647e+00 1.469024301336e+00 1.469591589482e+00 1.470220620820e+00 1.470928156085e+00 1.471711431216e+00 1.472566639094e+00 1.473511327310e+00 1.474527332462e+00 1.475633850639e+00 1.476823943061e+00 1.478098550688e+00 1.479470968104e+00 1.480923821635e+00 1.482479270260e+00 1.484123066547e+00 1.485864600021e+00 1.487708896250e+00 1.489643528198e+00 1.491688957993e+00 1.493829996015e+00 1.496075243962e+00 1.498429855015e+00 1.500882369960e+00 1.503450903924e+00 1.506120388781e+00 1.508901675955e+00 1.511794287713e+00 1.514790560695e+00 1.517906780781e+00 1.521125981547e+00 1.524461734889e+00 1.527910117920e+00 1.531464965841e+00 1.535141801883e+00 1.538920925727e+00 1.542819917381e+00 1.546828435723e+00 1.550945521567e+00 1.555182095265e+00 1.559520082931e+00 1.563975696486e+00 1.568537393722e+00 1.573206939494e+00 1.577989318849e+00 1.582871310019e+00 1.587865827438e+00 1.592960930648e+00 1.598158404352e+00 1.603461863846e+00 1.608858963818e+00 1.614360609451e+00 1.619955492094e+00 1.625644359369e+00 1.631430804553e+00 1.637300821935e+00 1.643266459538e+00 1.649314805485e+00 1.655447110481e+00 1.661665098591e+00 1.667956255467e+00 1.674330771807e+00 1.680774265720e+00 1.687290786955e+00 1.693878570745e+00 1.700526612445e+00 1.707242140329e+00 1.714014984430e+00 1.720844591274e+00 1.727729945316e+00 1.734662332701e+00 1.741645848027e+00 1.748669922979e+00 1.755735061030e+00 1.762840410127e+00 1.769973174307e+00 1.777141810724e+00 1.784333407131e+00 1.791548768753e+00 1.798786356770e+00 1.806033685993e+00 1.813300443777e+00 1.820570352805e+00 1.827845926238e+00 1.835125303659e+00 1.842395809094e+00 1.849666640866e+00 1.856921911022e+00 1.864164177211e+00 1.871391106652e+00 1.878589938971e+00 1.885771057298e+00 1.892917410343e+00 1.900031920392e+00 1.907112520557e+00 1.914144883639e+00 1.921142335600e+00 1.928083600455e+00 1.934975722199e+00 1.941814634356e+00 1.948586682163e+00 1.955305901780e+00 1.961949014846e+00 1.968527867266e+00 1.975033383993e+00 1.981455475507e+00 1.987804978920e+00 1.994062232802e+00 2.000237488213e+00 2.006321682397e+00 2.012304675772e+00 2.018201546923e+00 2.023986179311e+00 2.029675198107e+00 2.035255469843e+00 2.040721501457e+00 2.046084494598e+00 2.051319972442e+00 2.056447440327e+00 2.061448770948e+00 2.066323525379e+00 2.071081643010e+00 2.075698070883e+00 2.080195495808e+00 2.084552509190e+00 2.088773938281e+00 2.092864300372e+00 2.096803709336e+00 2.100612389358e+00 2.104272041804e+00 2.107786187126e+00 2.111158305330e+00 2.114373012264e+00 2.117448205645e+00 2.120365879898e+00 2.123132940186e+00 2.125750217219e+00 2.128204981672e+00 2.130514568788e+00 2.132660791381e+00 2.134655189147e+00 2.136493695992e+00 2.138169459954e+00 2.139696733744e+00 2.141058345133e+00 2.142268895486e+00 2.143321008672e+00 2.144212870657e+00 2.144955825970e+00 2.145535753112e+00 2.145966980774e+00 2.146242929461e+00 2.146363680180e+00 2.146339409824e+00 2.146158141906e+00 2.145832863518e+00 2.145358810834e+00 2.144739378530e+00 2.143979190496e+00 2.143072840713e+00 2.142033273111e+00 2.140851917515e+00 2.139539528624e+00 2.138095967854e+00 2.136520017375e+00 2.134822301355e+00 2.132997649518e+00 2.131056748771e+00 2.128996837767e+00 2.126823380729e+00 2.124542706934e+00 2.122151821432e+00 2.119662080751e+00 2.117071378968e+00 2.114387446411e+00 2.111613249027e+00 2.108749367509e+00 2.105808620296e+00 2.102784205012e+00 2.099689962453e+00 2.096525213497e+00 2.093294612671e+00 2.090007809595e+00 2.086660759362e+00 2.083268294101e+00 2.079827731631e+00 2.076345237378e+00 2.072830578589e+00 2.069279588585e+00 2.065707707016e+00 2.062110684931e+00 2.058498199439e+00 2.054876540305e+00 2.051243672582e+00 2.047615279386e+00 2.043984206955e+00 2.040364968573e+00 2.036758909762e+00 2.033166243723e+00 2.029601858924e+00 2.026058357407e+00 2.022549741971e+00 2.019076188105e+00 2.015641112190e+00 2.012254846516e+00 2.008910073446e+00 2.005623607228e+00 2.002390171973e+00 1.999216413622e+00 1.996108937716e+00 1.993063493071e+00 1.990093283682e+00 1.987192626478e+00 1.984369282848e+00 1.981626977528e+00 1.978961825130e+00 1.976385870709e+00 1.973890689092e+00 1.971487406220e+00 1.969172572922e+00 1.966948113558e+00 1.964821620074e+00 1.962783523884e+00 1.960846588129e+00 1.959003083469e+00 1.957257224185e+00 1.955611883658e+00 1.954059373041e+00 1.952612757461e+00 1.951258338734e+00 1.950004469038e+00 1.948851386860e+00 1.947789969647e+00 1.946832797759e+00 1.945965859363e+00 1.945199080440e+00 1.944525390867e+00 1.943941185665e+00 1.943456289675e+00 1.943053778939e+00 1.942747596275e+00 1.942524246141e+00 1.942384933960e+00 1.942335684645e+00 1.942360055945e+00 1.942470918680e+00 1.942655517593e+00 1.942913498246e+00 1.943250417730e+00 1.943649070799e+00 1.944124234679e+00 1.944658214811e+00 1.945256294733e+00 1.945916714910e+00 1.946626826153e+00 1.947399639225e+00 1.948217232824e+00 1.949084594961e+00 1.949998045200e+00 1.950948208125e+00 1.951944627843e+00 1.952968643684e+00 1.954027126029e+00 1.955113936625e+00 1.956222181334e+00 1.957355985930e+00 1.958501124873e+00 1.959664936662e+00 1.960834004094e+00 1.962008646811e+00 1.963187312116e+00 1.964357796952e+00 1.965528777461e+00 1.966681509827e+00 1.967821085255e+00 1.968942034671e+00 1.970033092681e+00 1.971100904760e+00 1.972127235394e+00 1.973120015797e+00 1.974067033955e+00 1.974962445487e+00 1.975810478647e+00 1.976591385211e+00 1.977315516323e+00 1.977966579837e+00 1.978542807771e+00 1.979044691689e+00 1.979454273415e+00 1.979782426635e+00 1.980010787930e+00 1.980140178392e+00 1.980170232687e+00 1.980083430055e+00 1.979891559697e+00 1.979576630328e+00 1.979141517862e+00 1.978581872936e+00 1.977887204428e+00 1.977067296290e+00 1.976104387145e+00 1.975006981598e+00 1.973769019526e+00 1.972384093889e+00 1.970861363176e+00 1.969188228959e+00 1.967374535936e+00 1.965414954478e+00 1.963308559048e+00 1.961066196814e+00 1.958678542483e+00 1.956161078292e+00 1.953507351443e+00 1.950727061722e+00 1.947829343140e+00 1.944811745146e+00 1.941693043396e+00 1.938471825944e+00 1.935163929593e+00 1.931780005212e+00 1.928325135365e+00 1.924822877275e+00 1.921275281338e+00 1.917706033748e+00 1.914127690217e+00 1.910552549704e+00 1.907008692517e+00 1.903500673804e+00 1.900060654969e+00 1.896701300736e+00 1.893443606826e+00 1.890314486627e+00 1.887325275407e+00 1.884511762707e+00 1.881884023728e+00 1.879469509546e+00 1.877295064927e+00 1.875371974689e+00 1.873737262135e+00 1.872396780209e+00 1.871382477912e+00 1.870712293807e+00 1.870397511757e+00 1.870469232122e+00 1.870929938502e+00 1.871804978093e+00 1.873102089833e+00 1.874829316843e+00 1.877006789717e+00 1.879626175127e+00 1.882703730124e+00 1.886236526286e+00 1.890222265289e+00 1.894663395805e+00 1.899543382381e+00 1.904867009270e+00 1.910611177610e+00 1.916765942068e+00 1.923317510468e+00 1.930237341098e+00 1.937516355884e+00 1.945116134092e+00 1.953018276499e+00 1.961193532768e+00 1.969604742454e+00 1.978228399059e+00 1.987019325989e+00 1.995949642261e+00 2.004979294512e+00 2.014067189578e+00 2.023181934313e+00 2.032272861301e+00 2.041311873139e+00 2.050249840774e+00 2.059050317862e+00 2.067678350523e+00 2.076084514425e+00 2.084241861173e+00 2.092104366209e+00 2.099641154956e+00 2.106819761594e+00 2.113596979716e+00 2.119957005147e+00 2.125857206252e+00 2.131277473008e+00 2.136194326454e+00 2.140577245409e+00 2.144419966632e+00 2.147691816559e+00 2.150385842595e+00 2.152491515397e+00 2.153991438323e+00 2.154893125853e+00 2.155180261467e+00 2.154863573812e+00 2.153940933085e+00 2.152415016617e+00 2.150305771736e+00 2.147611125520e+00 2.144356695701e+00 2.140552823020e+00 2.136218800677e+00 2.131384647126e+00 2.126061575538e+00 2.120288240706e+00 2.114083205439e+00 2.107478124599e+00 2.100508958885e+00 2.093196272045e+00 2.085586751164e+00 2.077701264999e+00 2.069579119373e+00 2.061255120592e+00 2.052754243112e+00 2.044121792147e+00 2.035377357848e+00 2.026557223324e+00 2.017692533390e+00 2.008802985389e+00 1.999926070286e+00 1.991074324367e+00 1.982277321781e+00 1.973553957233e+00 1.964914532318e+00 1.956387089063e+00 1.947971199613e+00 1.939686131234e+00 1.931537905874e+00 1.923527729601e+00 1.915670540624e+00 1.907954397814e+00 1.900393192730e+00 1.892978511131e+00 1.885706014579e+00 1.878581243014e+00 1.871586352153e+00 1.864729240439e+00 1.857993822022e+00 1.851375174656e+00 1.844871830863e+00 1.838464463263e+00 1.832157716242e+00 1.825933133479e+00 1.819784381725e+00 1.813705998478e+00 1.807677120745e+00 1.801699717283e+00 1.795749166228e+00 1.789818204987e+00 1.783891721680e+00 1.777945489958e+00 1.771973096312e+00 1.765939104744e+00 1.759830439044e+00 1.753616831317e+00 1.747265165070e+00 1.740755873840e+00 1.734040046900e+00 1.727092962218e+00 1.719870162456e+00 1.712328470901e+00 1.704434484968e+00 1.696130433150e+00 1.687386725995e+00 1.678148880885e+00 1.668374853381e+00 1.658029387432e+00 1.647060828494e+00 1.635449227178e+00 1.623150312995e+00 1.610142809866e+00 1.596413820658e+00 1.581937977720e+00 1.566731155037e+00 1.550784042903e+00 1.534125425821e+00 1.516786607676e+00 1.498798692820e+00 1.480236889756e+00 1.461153332469e+00 1.441645894330e+00 1.421811947897e+00 1.401756883391e+00 1.381627473431e+00 1.361545847898e+00 1.341682354935e+00 1.322196781032e+00 1.303255376007e+00 1.285056715344e+00 1.267760343560e+00 1.251567703587e+00 1.236643472346e+00 1.223150417492e+00 1.211255135410e+00 1.201064384475e+00 1.192707628915e+00 1.186244972771e+00 1.181726244462e+00 1.179171839980e+00 1.178537276554e+00 1.179788640012e+00 1.182811844899e+00 1.187498190645e+00 1.193701496434e+00 1.201237028640e+00 1.209942066824e+00 1.219594612127e+00 1.230005497281e+00 1.240966060202e+00 1.252254754555e+00 1.263698450450e+00 1.275075666666e+00 1.286223646780e+00 1.296967628507e+00 1.307138005025e+00 1.316615626375e+00 1.325246538907e+00 1.332937717270e+00 1.339583827465e+00 1.345093716321e+00 1.349419731329e+00 1.352484739336e+00 1.354269297087e+00 1.354742202948e+00 1.353888481250e+00 1.351731034347e+00 1.348272006895e+00 1.343559898782e+00 1.337645394017e+00 1.330586298595e+00 1.322479367021e+00 1.313409410585e+00 1.303498355154e+00 1.292873137932e+00 1.281669955869e+00 1.270048702245e+00 1.258165876270e+00 1.246192315137e+00 1.234300435960e+00 1.222654956990e+00 1.211420078010e+00 1.200748330530e+00 1.190761859178e+00 1.181574420392e+00 1.173259306227e+00 1.165853203055e+00 1.159372356951e+00 1.153768710020e+00 1.148975821950e+00 1.144885333035e+00 1.141339823331e+00 1.138187671298e+00 1.135218981092e+00 1.132237850148e+00 1.129039546819e+00 1.125408006588e+00 1.121175033652e+00 1.116158059719e+00 1.110229937782e+00 1.103299731956e+00 1.095296160566e+00 1.086232201955e+00 1.076133537867e+00 1.065101562230e+00 1.053280248362e+00 1.040848387690e+00 1.028051526898e+00 1.015140789486e+00 1.002417230666e+00 9.901795678710e-01 9.787270230501e-01 9.683582936627e-01 9.593156187194e-01 9.518234454924e-01 9.460238664412e-01 9.420068519933e-01 9.397880135776e-01 9.392939844676e-01 9.404141914267e-01 9.429477783064e-01 9.466701640389e-01 9.513254930959e-01 9.566276334827e-01 9.623233003549e-01 9.681425227574e-01 9.738689739680e-01 9.793139821970e-01 9.843273225016e-01 9.888259751990e-01 9.927499894967e-01 9.961164675864e-01 9.989644332671e-01 1.001379378613e+00 1.003483409832e+00 1.005395881587e+00 1.007270629915e+00 1.009225543690e+00 1.011368189272e+00 1.013772201385e+00 1.016441199890e+00 1.019342305169e+00 1.022352961242e+00 1.025296901451e+00 1.027932468720e+00 1.029956656988e+00 1.031047653610e+00 1.030847947528e+00 1.029030126337e+00 1.025292002487e+00 1.019400930627e+00 1.011231692927e+00 1.000768485269e+00 9.881647356044e-01 9.737335596579e-01 9.579791692647e-01 9.415907682465e-01 9.254154756147e-01 9.104417661324e-01 8.977012728806e-01 8.882018241010e-01 8.827974139104e-01 8.820751368174e-01 8.862741306493e-01 8.952133163022e-01 9.083314093444e-01 9.247271093201e-01 9.432894347787e-01 9.628117904535e-01 9.821031338326e-01 1.000113267648e+00 1.015973554800e+00 1.029084702100e+00 1.034883726403e+00 1.035957877739e+00 1.035829843497e+00 1.037635352982e+00 1.042076142901e+00 1.047104417918e+00 1.049540571274e+00 1.047446989685e+00 1.041643152760e+00 1.035390127159e+00 1.032384345664e+00 1.034345761372e+00 1.039898466082e+00 1.045596391202e+00 1.048345447859e+00 1.047443791189e+00 1.044935535159e+00 1.044089653681e+00 1.047004607985e+00 1.052945003315e+00 1.058706315120e+00 1.060754161992e+00 1.057548837659e+00 1.050567882670e+00 1.043441665271e+00 1.039677020170e+00 1.040388517413e+00 1.043754574494e+00 1.046605700340e+00 1.046946391469e+00 1.045653668167e+00 1.046255076260e+00 1.052807852406e+00 1.067262755647e+00 1.088342598860e+00 1.112705309699e+00 1.091488431167e+00 1.011975918645e+00 9.661203852878e-01 1.023878143690e+00 1.143563727209e+00 1.228740719949e+00 1.222427107534e+00 1.135497354391e+00 1.042168682119e+00 1.032129105503e+00 1.110994881130e+00 1.193368679102e+00 1.202207936932e+00 1.121710122463e+00 1.001731488316e+00 9.326662385771e-01 9.625492567649e-01 1.034804480504e+00 1.064297953953e+00 1.015117464221e+00 9.129801041295e-01 8.265647065659e-01 8.096591745565e-01 8.366102890126e-01 8.400543170608e-01 7.900075793696e-01 7.227068450336e-01 7.186693475255e-01 8.070488542987e-01 9.192233431306e-01 9.777821447639e-01 9.548739636322e-01 8.813241953374e-01 8.348325578412e-01 8.769665777613e-01 9.765320490855e-01 1.053612858665e+00 1.058818703223e+00 9.967778670848e-01 9.214197001647e-01 9.028333645563e-01 9.573257649369e-01 1.028793322138e+00 1.054640782908e+00 1.011771642916e+00 9.229135787383e-01 8.438145370349e-01 8.239052330753e-01 8.553910652265e-01 8.860112596306e-01 8.766872232979e-01 8.294876270601e-01 7.860416633185e-01 7.984569721131e-01 8.747259503955e-01 9.690061072791e-01 1.028544939030e+00 1.024551486887e+00 9.594985644095e-01 8.694646211943e-01 8.198961602077e-01 8.651012087960e-01 9.870972728803e-01 1.116544152234e+00 1.191182984237e+00 1.176419328355e+00 1.068874372026e+00 9.019303352735e-01 7.559893164455e-01 7.365862623025e-01 8.496720489987e-01 9.857553367515e-01 1.051751372363e+00 1.006943042745e+00 8.573376840698e-01 6.613157289389e-01 5.511483767078e-01 6.374062142778e-01 8.097309292861e-01 9.301450977501e-01 9.406685244728e-01 8.423925962877e-01 6.933220436310e-01 6.146123439078e-01 6.944597247361e-01 8.464610372352e-01 9.518531513688e-01 9.580436558172e-01 8.742392937599e-01 7.676482557612e-01 7.398421986248e-01 8.214591651753e-01 9.273026954812e-01 9.687455076883e-01 9.137488638765e-01 7.932302910251e-01 7.009376686976e-01 7.332460445854e-01 8.550806030901e-01 9.545276287505e-01 9.631335829949e-01 8.754648885041e-01 7.473303812643e-01 6.844610266243e-01 7.482323106308e-01 8.664392078020e-01 9.449000430476e-01 9.480708201883e-01 8.978176558412e-01 8.529530750942e-01 8.616937145954e-01 9.107716956813e-01 9.475721843923e-01 9.391586716462e-01 8.974190977075e-01 8.691894850274e-01 8.926288207608e-01 9.515366450576e-01 9.942511540787e-01 9.843702312513e-01 9.254934459949e-01 8.605202446480e-01 8.437576299290e-01 8.874290738164e-01 9.497062407340e-01 9.852795286960e-01 9.813934426093e-01 9.583421990607e-01 9.476749566801e-01 9.606091757210e-01 9.774210144680e-01 9.718390719036e-01 9.870230640411e-01
 1.424758733278e+00 1.424583772224e+00 1.424448625761e+00 1.425109586455e+00 1.426495944839e+00 1.427767050183e+00 1.428198135284e+00 1.427929856557e+00 1.427803858908e+00 1.428496594057e+00 1.429850930724e+00 1.431040992477e+00 1.431389156641e+00 1.431055253659e+00 1.430904047222e+00 1.431618750328e+00 1.432969775023e+00 1.434045378985e+00 1.434222983827e+00 1.433809268716e+00 1.433696889997e+00 1.434444078218e+00 1.435732727238e+00 1.436702429113e+00 1.436809350123e+00 1.436371125219e+00 1.436255554967e+00 1.436994236260e+00 1.438236743663e+00 1.439113163189e+00 1.439127037443e+00 1.438648835684e+00 1.438538334070e+00 1.439283974858e+00 1.440495595122e+00 1.441277242002e+00 1.441140834391e+00 1.440541031539e+00 1.440423014745e+00 1.441221953662e+00 1.442392161335e+00 1.442987837061e+00 1.442651938750e+00 1.441979951493e+00 1.441897149252e+00 1.442706565812e+00 1.443788092753e+00 1.444243164758e+00 1.443820026499e+00 1.443153451356e+00 1.443093557279e+00 1.443847464764e+00 1.444812341583e+00 1.445205442380e+00 1.444822572491e+00 1.444209187807e+00 1.444125777497e+00 1.444802971228e+00 1.445709120989e+00 1.446075778326e+00 1.445667722631e+00 1.445024996388e+00 1.444922538803e+00 1.445590743567e+00 1.446468330095e+00 1.446740550350e+00 1.446183519232e+00 1.445437638305e+00 1.445362014864e+00 1.446105571178e+00 1.446918331605e+00 1.446947510118e+00 1.446146721464e+00 1.445341663538e+00 1.445371370672e+00 1.446181318086e+00 1.446848647407e+00 1.446569673953e+00 1.445541742926e+00 1.444758281738e+00 1.444927153255e+00 1.445723719723e+00 1.446148138087e+00 1.445590877531e+00 1.444468209728e+00 1.443779399850e+00 1.444037163989e+00 1.444722025833e+00 1.444871363856e+00 1.444111103530e+00 1.443008257794e+00 1.442447218209e+00 1.442706779763e+00 1.443200971360e+00 1.443112966472e+00 1.442252956614e+00 1.441225482724e+00 1.440756331262e+00 1.440942684453e+00 1.441209067053e+00 1.440933533792e+00 1.440066142109e+00 1.439140890830e+00 1.438704521367e+00 1.438759009074e+00 1.438805233995e+00 1.438393532825e+00 1.437559749412e+00 1.436736397983e+00 1.436289715906e+00 1.436178140964e+00 1.436028579263e+00 1.435535473559e+00 1.434754967708e+00 1.434000631420e+00 1.433506213937e+00 1.433219594106e+00 1.432900698502e+00 1.432366883295e+00 1.431644428380e+00 1.430918094650e+00 1.430337783508e+00 1.429884064966e+00 1.429427585523e+00 1.428863048866e+00 1.428176135608e+00 1.427438446958e+00 1.426745979606e+00 1.426142091763e+00 1.425577723003e+00 1.424970356975e+00 1.424265398003e+00 1.423471203621e+00 1.422664551391e+00 1.421932186051e+00 1.421272876595e+00 1.420592809306e+00 1.419805722681e+00 1.418916067212e+00 1.418008756324e+00 1.417172697469e+00 1.416406948869e+00 1.415612642040e+00 1.414708453419e+00 1.413720344851e+00 1.412736501416e+00 1.411808627369e+00 1.410915038333e+00 1.409984671181e+00 1.408976234886e+00 1.407920688571e+00 1.406873875898e+00 1.405849862219e+00 1.404823338727e+00 1.403777552701e+00 1.402705600080e+00 1.401607828912e+00 1.400493120077e+00 1.399365633416e+00 1.398232454057e+00 1.397109457764e+00 1.395989249044e+00 1.394836235035e+00 1.393635168895e+00 1.392414935056e+00 1.391206382779e+00 1.390013467067e+00 1.388809270138e+00 1.387560145475e+00 1.386269945273e+00 1.384974346507e+00 1.383689697061e+00 1.382390437001e+00 1.381057591631e+00 1.379696925946e+00 1.378327369424e+00 1.376957302926e+00 1.375567521375e+00 1.374138634998e+00 1.372682144795e+00 1.371228450619e+00 1.369782408378e+00 1.368317606738e+00 1.366815872116e+00 1.365282795778e+00 1.363743819754e+00 1.362213963572e+00 1.360677027448e+00 1.359110007806e+00 1.357516710720e+00 1.355913726293e+00 1.354308986471e+00 1.352693477472e+00 1.351057481699e+00 1.349398930010e+00 1.347726182270e+00 1.346048291256e+00 1.344358918664e+00 1.342648499748e+00 1.340919028056e+00 1.339173736621e+00 1.337416386983e+00 1.335646754577e+00 1.333860585369e+00 1.332055624041e+00 1.330235531171e+00 1.328403062303e+00 1.326555670704e+00 1.324691825309e+00 1.322811339489e+00 1.320913568409e+00 1.319003657033e+00 1.317080737182e+00 1.315141645117e+00 1.313183625840e+00 1.311210308686e+00 1.309223959582e+00 1.307224311013e+00 1.305209133815e+00 1.303177020723e+00 1.301129229651e+00 1.299068657124e+00 1.296994176567e+00 1.294904581732e+00 1.292799103830e+00 1.290679987308e+00 1.288547684176e+00 1.286400610546e+00 1.284238615766e+00 1.282060918716e+00 1.279870429317e+00 1.277666717932e+00 1.275447494023e+00 1.273211417928e+00 1.270961560215e+00 1.268699347532e+00 1.266424848668e+00 1.264133101641e+00 1.261826208284e+00 1.259505451764e+00 1.257172660211e+00 1.254826770454e+00 1.252465118848e+00 1.250089656996e+00 1.247701440599e+00 1.245301869128e+00 1.242887977235e+00 1.240460360355e+00 1.238019286245e+00 1.235567006368e+00 1.233101734455e+00 1.230622951087e+00 1.228130953955e+00 1.225626326445e+00 1.223110232754e+00 1.220580306795e+00 1.218037358772e+00 1.215483269387e+00 1.212916823298e+00 1.210339100667e+00 1.207748550855e+00 1.205145331883e+00 1.202533079331e+00 1.199908826992e+00 1.197272251885e+00 1.194625597355e+00 1.191967653226e+00 1.189299076864e+00 1.186619940940e+00 1.183930297615e+00 1.181228701962e+00 1.178518544049e+00 1.175798480710e+00 1.173066931476e+00 1.170327092164e+00 1.167576191808e+00 1.164816509678e+00 1.162048858440e+00 1.159270702234e+00 1.156485213480e+00 1.153691420535e+00 1.150887001141e+00 1.148076024196e+00 1.145257504103e+00 1.142430406720e+00 1.139596180422e+00 1.136755688585e+00 1.133905483489e+00 1.131050518873e+00 1.128188402819e+00 1.125319168604e+00 1.122445372974e+00 1.119564831481e+00 1.116678547002e+00 1.113787251657e+00 1.110890779470e+00 1.107990047141e+00 1.105084920531e+00 1.102175569529e+00 1.099261388565e+00 1.096344144311e+00 1.093423540579e+00 1.090498767289e+00 1.087573317831e+00 1.084644257215e+00 1.081713023844e+00 1.078781468935e+00 1.075847637408e+00 1.072911804071e+00 1.069977296576e+00 1.067040765093e+00 1.064105008490e+00 1.061170094464e+00 1.058235728401e+00 1.055301618390e+00 1.052371206586e+00 1.049441264702e+00 1.046514154647e+00 1.043590440901e+00 1.040667819154e+00 1.037751083286e+00 1.034839161000e+00 1.031929607003e+00 1.029026217695e+00 1.026126461165e+00 1.023232025162e+00 1.020346224410e+00 1.017466938480e+00 1.014594211689e+00 1.011729530313e+00 1.008871360779e+00 1.006021161386e+00 1.003182395519e+00 1.000352571148e+00 9.975332515816e-01 9.947254155066e-01 9.919270895246e-01 9.891414691178e-01 9.863675024970e-01 9.836056796886e-01 9.808596393718e-01 9.781270781912e-01 9.754095599927e-01 9.727079216593e-01 9.700209714387e-01 9.673489086204e-01 9.646959088146e-01 9.620598767285e-01 9.594436936898e-01 9.568483363545e-01 9.542688976833e-01 9.517091953886e-01 9.491707357296e-01 9.466536335179e-01 9.441613997643e-01 9.416923218305e-01 9.392440898671e-01 9.368204362458e-01 9.344200315418e-01 9.320451688266e-01 9.296985246854e-01 9.273779822599e-01 9.250852282088e-01 9.228201558350e-01 9.205817890053e-01 9.183739312077e-01 9.161972197481e-01 9.140502213342e-01 9.119374519978e-01 9.098544179003e-01 9.078047306078e-01 9.057889192636e-01 9.038063461427e-01 9.018603360847e-01 8.999521548605e-01 8.980774266496e-01 8.962410398109e-01 8.944426484665e-01 8.926823990847e-01 8.909639384924e-01 8.892845015982e-01 8.876452907425e-01 8.860484830553e-01 8.844922618484e-01 8.829814461180e-01 8.815146611259e-01 8.800903817008e-01 8.787123998858e-01 8.773788084356e-01 8.760919695302e-01 8.748539399890e-01 8.736628245102e-01 8.725202928259e-01 8.714270503949e-01 8.703814299797e-01 8.693879514990e-01 8.684470589815e-01 8.675557835077e-01 8.667170051865e-01 8.659301842958e-01 8.651970324600e-01 8.645193742517e-01 8.638947264246e-01 8.633262399944e-01 8.628124867528e-01 8.623526955982e-01 8.619518521859e-01 8.616062187494e-01 8.613202657778e-01 8.610919201951e-01 8.609197252281e-01 8.608066246430e-01 8.607527345124e-01 8.607584161544e-01 8.608251814917e-01 8.609506617112e-01 8.611362261804e-01 8.613825805126e-01 8.616888263314e-01 8.620581872455e-01 8.624895224386e-01 8.629803175310e-01 8.635333864095e-01 8.641479437393e-01 8.648241702073e-01 8.655639750800e-01 8.663657105718e-01 8.672301810217e-01 8.681563180968e-01 8.691437739519e-01 8.701946901088e-01 8.713082324983e-01 8.724836459280e-01 8.737218214363e-01 8.750206417063e-01 8.763827229538e-01 8.778065806034e-01 8.792916120183e-01 8.808385844281e-01 8.824468946087e-01 8.841166803794e-01 8.858469712499e-01 8.876366448626e-01 8.894880272077e-01 8.913995363154e-01 8.933700886535e-01 8.954011423626e-01 8.974897195460e-01 8.996366716073e-01 9.018430459327e-01 9.041065880335e-01 9.064274377529e-01 9.088058285215e-01 9.112386834854e-01 9.137284537376e-01 9.162731574555e-01 9.188733784956e-01 9.215283713006e-01 9.242353604536e-01 9.269955050270e-01 9.298079215413e-01 9.326731464245e-01 9.355905405489e-01 9.385563169570e-01 9.415724345397e-01 9.446377667052e-01 9.477509071793e-01 9.509144504885e-01 9.541234319064e-01 9.573774435643e-01 9.606784234739e-01 9.640228418671e-01 9.674133376708e-01 9.708469478110e-01 9.743222072059e-01 9.778394044464e-01 9.813955877949e-01 9.849943985155e-01 9.886331341751e-01 9.923086946373e-01 9.960223543249e-01 9.997723723044e-01 1.003558582771e+00 1.007381181438e+00 1.011236862180e+00 1.015126248269e+00 1.019048239066e+00 1.023001710851e+00 1.026986625836e+00 1.031001492974e+00 1.035045275140e+00 1.039116391494e+00 1.043215701337e+00 1.047343055974e+00 1.051494723603e+00 1.055671230505e+00 1.059871832888e+00 1.064094465932e+00 1.068341066072e+00 1.072607958820e+00 1.076894942174e+00 1.081201951661e+00 1.085527209323e+00 1.089870967651e+00 1.094231932858e+00 1.098606892116e+00 1.102998507418e+00 1.107403470062e+00 1.111822857826e+00 1.116253971950e+00 1.120695672517e+00 1.125148972120e+00 1.129610916854e+00 1.134083691791e+00 1.138563145745e+00 1.143049788229e+00 1.147542500550e+00 1.152039811157e+00 1.156543182262e+00 1.161049157904e+00 1.165557777763e+00 1.170068265139e+00 1.174579137365e+00 1.179091535457e+00 1.183602740378e+00 1.188111476719e+00 1.192619219092e+00 1.197122278030e+00 1.201622222988e+00 1.206116918960e+00 1.210605213112e+00 1.215088162933e+00 1.219562039713e+00 1.224029272051e+00 1.228486160766e+00 1.232934044856e+00 1.237371421047e+00 1.241795737080e+00 1.246209207614e+00 1.250608686246e+00 1.254994454333e+00 1.259365908363e+00 1.263721149576e+00 1.268060346586e+00 1.272382121247e+00 1.276686721132e+00 1.280972057235e+00 1.285238278587e+00 1.289484426848e+00 1.293708816368e+00 1.297912896028e+00 1.302093496560e+00 1.306251031599e+00 1.310385032263e+00 1.314493328748e+00 1.318578274180e+00 1.322634740185e+00 1.326666278952e+00 1.330670093374e+00 1.334644218032e+00 1.338591136953e+00 1.342507201173e+00 1.346394452581e+00 1.350250340619e+00 1.354073163339e+00 1.357865776344e+00 1.361623624974e+00 1.365349627337e+00 1.369041395894e+00 1.372696332008e+00 1.376318636772e+00 1.379903011176e+00 1.383451214643e+00 1.386962459386e+00 1.390435332871e+00 1.393870435347e+00 1.397266064667e+00 1.400622881623e+00 1.403938768729e+00 1.407214057199e+00 1.410449374458e+00 1.413641678137e+00 1.416793296676e+00 1.419900312315e+00 1.422965096521e+00 1.425987394167e+00 1.428963857185e+00 1.431897117421e+00 1.434784455727e+00 1.437627143245e+00 1.440423523940e+00 1.443173388733e+00 1.445878192580e+00 1.448533544848e+00 1.451143324096e+00 1.453704956382e+00 1.456217753619e+00 1.458684474257e+00 1.461100910919e+00 1.463468921219e+00 1.465786481771e+00 1.468055495092e+00 1.470275488828e+00 1.472443667681e+00 1.474563123665e+00 1.476631347327e+00 1.478650471571e+00 1.480618533200e+00 1.482534723082e+00 1.484401240771e+00 1.486215397707e+00 1.487979763218e+00 1.489691916184e+00 1.491353395486e+00 1.492964727872e+00 1.494522210652e+00 1.496030917956e+00 1.497487161125e+00 1.498892537699e+00 1.500247641763e+00 1.501550387966e+00 1.502805188280e+00 1.504005940306e+00 1.505158121576e+00 1.506260649631e+00 1.507311528596e+00 1.508314623607e+00 1.509266212355e+00 1.510171124762e+00 1.511025600194e+00 1.511831265004e+00 1.512591494243e+00 1.513300966400e+00 1.513965920138e+00 1.514582387220e+00 1.515153408976e+00 1.515679644276e+00 1.516158006838e+00 1.516595964459e+00 1.516986034755e+00 1.517336211327e+00 1.517642878528e+00 1.517906629914e+00 1.518132420847e+00 1.518313146281e+00 1.518459665022e+00 1.518564275873e+00 1.518630798262e+00 1.518664652578e+00 1.518656457083e+00 1.518620493299e+00 1.518545760168e+00 1.518440124957e+00 1.518304348306e+00 1.518133103596e+00 1.517939392352e+00 1.517710703865e+00 1.517459847093e+00 1.517183248034e+00 1.516877997630e+00 1.516557020910e+00 1.516206470061e+00 1.515843120403e+00 1.515456349087e+00 1.515052165491e+00 1.514638153619e+00 1.514200938468e+00 1.513759651087e+00 1.513302353590e+00 1.512837694718e+00 1.512368491316e+00 1.511886374273e+00 1.511409524095e+00 1.510922556719e+00 1.510440094585e+00 1.509959483204e+00 1.509477628733e+00 1.509009359891e+00 1.508540020207e+00 1.508087011845e+00 1.507642481302e+00 1.507209745168e+00 1.506799346265e+00 1.506398518746e+00 1.506025736847e+00 1.505670718437e+00 1.505339068372e+00 1.505040483467e+00 1.504762050568e+00 1.504522941632e+00 1.504312282202e+00 1.504138173729e+00 1.504006182200e+00 1.503906612082e+00 1.503859340351e+00 1.503849542917e+00 1.503890503379e+00 1.503983262271e+00 1.504120528528e+00 1.504323034951e+00 1.504571843953e+00 1.504887191807e+00 1.505262200771e+00 1.505696166953e+00 1.506205316911e+00 1.506770864952e+00 1.507417301007e+00 1.508131343024e+00 1.508918434572e+00 1.509790384492e+00 1.510730951189e+00 1.511762631240e+00 1.512870721905e+00 1.514064835885e+00 1.515351490914e+00 1.516717444640e+00 1.518184656880e+00 1.519736847795e+00 1.521387326252e+00 1.523135935823e+00 1.524974931265e+00 1.526922988657e+00 1.528962332045e+00 1.531108519680e+00 1.533359380006e+00 1.535708506681e+00 1.538173790046e+00 1.540734772637e+00 1.543411708856e+00 1.546195320889e+00 1.549084145162e+00 1.552091925370e+00 1.555200342482e+00 1.558429405693e+00 1.561765900537e+00 1.565212473923e+00 1.568778022820e+00 1.572446600398e+00 1.576237346006e+00 1.580134464559e+00 1.584144183466e+00 1.588270644778e+00 1.592501209986e+00 1.596850890086e+00 1.601305116785e+00 1.605870161509e+00 1.610547504924e+00 1.615325518361e+00 1.620219214524e+00 1.625211313388e+00 1.630310516064e+00 1.635515031529e+00 1.640815707436e+00 1.646222195935e+00 1.651722597752e+00 1.657321790657e+00 1.663016800909e+00 1.668798605796e+00 1.674679262763e+00 1.680641078802e+00 1.686692564811e+00 1.692828127784e+00 1.699041076055e+00 1.705338872401e+00 1.711707047415e+00 1.718151989792e+00 1.724667885733e+00 1.731247890301e+00 1.737898239872e+00 1.744605578666e+00 1.751374051473e+00 1.758197974403e+00 1.765071653598e+00 1.772000096688e+00 1.778968807444e+00 1.785981777603e+00 1.793036014664e+00 1.800120918743e+00 1.807243817725e+00 1.814389273910e+00 1.821563181528e+00 1.828757918918e+00 1.835966784225e+00 1.843195053753e+00 1.850427099586e+00 1.857668706145e+00 1.864913511714e+00 1.872151586411e+00 1.879391743891e+00 1.886616304895e+00 1.893831252791e+00 1.901029699741e+00 1.908202529251e+00 1.915358693763e+00 1.922478663694e+00 1.929570529366e+00 1.936626425398e+00 1.943636499649e+00 1.950611236314e+00 1.957529939117e+00 1.964401645756e+00 1.971218070418e+00 1.977970428610e+00 1.984668869656e+00 1.991290801512e+00 1.997849544158e+00 2.004331977651e+00 2.010733586163e+00 2.017062208660e+00 2.023295626739e+00 2.029449809811e+00 2.035508946144e+00 2.041470088819e+00 2.047341619692e+00 2.053101458996e+00 2.058765663535e+00 2.064316837780e+00 2.069756647869e+00 2.075090144570e+00 2.080295081925e+00 2.085391447315e+00 2.090358461211e+00 2.095200988526e+00 2.099921617156e+00 2.104502829979e+00 2.108962119283e+00 2.113278129661e+00 2.117459199577e+00 2.121505140152e+00 2.125401072737e+00 2.129164070034e+00 2.132772851591e+00 2.136237984403e+00 2.139557432009e+00 2.142718851012e+00 2.145739036471e+00 2.148597622619e+00 2.151307382046e+00 2.153862478318e+00 2.156255196997e+00 2.158499932781e+00 2.160578556810e+00 2.162505004529e+00 2.164271736462e+00 2.165876363869e+00 2.167328440502e+00 2.168613642546e+00 2.169746255983e+00 2.170717867771e+00 2.171529690248e+00 2.172189273342e+00 2.172684383557e+00 2.173029137812e+00 2.173216375776e+00 2.173248516362e+00 2.173131241138e+00 2.172856765111e+00 2.172437907627e+00 2.171867403347e+00 2.171151196321e+00 2.170293052073e+00 2.169287658073e+00 2.168146788461e+00 2.166864228937e+00 2.165449414799e+00 2.163900719566e+00 2.162220721412e+00 2.160416375992e+00 2.158484823071e+00 2.156436940422e+00 2.154267853694e+00 2.151985681065e+00 2.149594962477e+00 2.147094603017e+00 2.144495084314e+00 2.141792426593e+00 2.138997031095e+00 2.136110623684e+00 2.133134960428e+00 2.130081396268e+00 2.126943754283e+00 2.123737928660e+00 2.120459437391e+00 2.117115667637e+00 2.113715990858e+00 2.110256871332e+00 2.106751607052e+00 2.103196709533e+00 2.099602531487e+00 2.095974922802e+00 2.092310762750e+00 2.088626489831e+00 2.084916377740e+00 2.081192262782e+00 2.077458386779e+00 2.073713557985e+00 2.069973291355e+00 2.066230698975e+00 2.062501044151e+00 2.058782900926e+00 2.055079279388e+00 2.051403486834e+00 2.047747576433e+00 2.044128890780e+00 2.040542791194e+00 2.036996064189e+00 2.033497305221e+00 2.030041227921e+00 2.026642743829e+00 2.023296423117e+00 2.020011332760e+00 2.016790723603e+00 2.013631834164e+00 2.010548458235e+00 2.007532361201e+00 2.004595402508e+00 2.001736465047e+00 1.998956221552e+00 1.996264485177e+00 1.993652514051e+00 1.991132762265e+00 1.988700838345e+00 1.986360027585e+00 1.984115524561e+00 1.981958965083e+00 1.979904716833e+00 1.977941932354e+00 1.976078654403e+00 1.974314687322e+00 1.972645097217e+00 1.971081356387e+00 1.969609517518e+00 1.968241996027e+00 1.966973078593e+00 1.965799362223e+00 1.964731236340e+00 1.963753038084e+00 1.962878195125e+00 1.962097538589e+00 1.961409958809e+00 1.960824196908e+00 1.960323054675e+00 1.959920551057e+00 1.959606041540e+00 1.959379338034e+00 1.959246172320e+00 1.959190482499e+00 1.959227515888e+00 1.959339813594e+00 1.959534484944e+00 1.959810489726e+00 1.960153930115e+00 1.960580958742e+00 1.961071362292e+00 1.961633595548e+00 1.962264089468e+00 1.962952247455e+00 1.963707935847e+00 1.964514659284e+00 1.965381384005e+00 1.966298018124e+00 1.967260480750e+00 1.968275464969e+00 1.969324420820e+00 1.970417681776e+00 1.971544383135e+00 1.972701592593e+00 1.973890619057e+00 1.975097242068e+00 1.976329943969e+00 1.977575163095e+00 1.978831769119e+00 1.980099581442e+00 1.981363018606e+00 1.982632802397e+00 1.983890529643e+00 1.985140879216e+00 1.986374137173e+00 1.987583219088e+00 1.988772572887e+00 1.989923707783e+00 1.991042853731e+00 1.992118619348e+00 1.993143361190e+00 1.994121505332e+00 1.995032649779e+00 1.995885967934e+00 1.996665465396e+00 1.997367239031e+00 1.997992857370e+00 1.998522921194e+00 1.998968038230e+00 1.999308067532e+00 1.999545192688e+00 1.999676809807e+00 1.999685500639e+00 1.999582503748e+00 1.999347457995e+00 1.998986342240e+00 1.998492698613e+00 1.997855176544e+00 1.997084694757e+00 1.996161175792e+00 1.995095401875e+00 1.993879320672e+00 1.992508393381e+00 1.990991278927e+00 1.989312560542e+00 1.987487041013e+00 1.985506038860e+00 1.983372668484e+00 1.981095855916e+00 1.978666063667e+00 1.976103028683e+00 1.973397361829e+00 1.970563154059e+00 1.967608723192e+00 1.964532961977e+00 1.961355499131e+00 1.958076036410e+00 1.954714022614e+00 1.951278635846e+00 1.947777822114e+00 1.944237763291e+00 1.940659875310e+00 1.937072023123e+00 1.933483627907e+00 1.929914718341e+00 1.926390092236e+00 1.922918782540e+00 1.919532776259e+00 1.916244940819e+00 1.913080541558e+00 1.910065263362e+00 1.907211787445e+00 1.904557092875e+00 1.902112077833e+00 1.899904643957e+00 1.897960549713e+00 1.896291898688e+00 1.894935010259e+00 1.893895851396e+00 1.893203446066e+00 1.892875760314e+00 1.892924265026e+00 1.893374751430e+00 1.894229562147e+00 1.895511793328e+00 1.897225034921e+00 1.899375573394e+00 1.901978200287e+00 1.905023742234e+00 1.908523594727e+00 1.912468018603e+00 1.916853189524e+00 1.921677556161e+00 1.926919349151e+00 1.932576042045e+00 1.938624155445e+00 1.945047341538e+00 1.951826052150e+00 1.958929221878e+00 1.966340566336e+00 1.974020863744e+00 1.981946607486e+00 1.990081919991e+00 1.998389836042e+00 2.006840841624e+00 2.015387625624e+00 2.024001484024e+00 2.032636960864e+00 2.041252743190e+00 2.049816027024e+00 2.058274234710e+00 2.066599681740e+00 2.074743035326e+00 2.082664901982e+00 2.090333901129e+00 2.097700517239e+00 2.104739914058e+00 2.111407254451e+00 2.117673498223e+00 2.123509292619e+00 2.128875013192e+00 2.133755020120e+00 2.138114092386e+00 2.141935580834e+00 2.145197173564e+00 2.147876590585e+00 2.149968487679e+00 2.151448760838e+00 2.152317955575e+00 2.152566331258e+00 2.152186552777e+00 2.151187976005e+00 2.149561188011e+00 2.147321822698e+00 2.144473842256e+00 2.141025829194e+00 2.137001816047e+00 2.132403631866e+00 2.127264265040e+00 2.121597283981e+00 2.115426673195e+00 2.108785353749e+00 2.101689260259e+00 2.094179075035e+00 2.086276645011e+00 2.078015015535e+00 2.069434644049e+00 2.060553716441e+00 2.051419391498e+00 2.042055781212e+00 2.032498795307e+00 2.022784022012e+00 2.012934119521e+00 2.002991908710e+00 1.992975449177e+00 1.982918596382e+00 1.972848356688e+00 1.962781983326e+00 1.952753883481e+00 1.942771544868e+00 1.932862652558e+00 1.923042492421e+00 1.913316713569e+00 1.903711759276e+00 1.894224575530e+00 1.884870707413e+00 1.875656223942e+00 1.866580433420e+00 1.857657522096e+00 1.848876039063e+00 1.840248688728e+00 1.831770643327e+00 1.823437695124e+00 1.815257719889e+00 1.807216247649e+00 1.799321971935e+00 1.791564817645e+00 1.783940269228e+00 1.776452229491e+00 1.769084609504e+00 1.761843292960e+00 1.754712698319e+00 1.747689241544e+00 1.740767858386e+00 1.733927715380e+00 1.727169640448e+00 1.720467689014e+00 1.713811520343e+00 1.707183628232e+00 1.700553378044e+00 1.693908280403e+00 1.687205914045e+00 1.680426336062e+00 1.673531714710e+00 1.666479098521e+00 1.659239581207e+00 1.651755534783e+00 1.643996686801e+00 1.635906977219e+00 1.627438715759e+00 1.618553914871e+00 1.609190150301e+00 1.599316482616e+00 1.588879333578e+00 1.577840197031e+00 1.566171801892e+00 1.553828401257e+00 1.540805148917e+00 1.527071855562e+00 1.512627300750e+00 1.497482343170e+00 1.481635102621e+00 1.465134144766e+00 1.448000990026e+00 1.430299870034e+00 1.412103570976e+00 1.393478876652e+00 1.374547787543e+00 1.355404454168e+00 1.336189333618e+00 1.317044376901e+00 1.298114765858e+00 1.279586739793e+00 1.261614008945e+00 1.244394997020e+00 1.228109543885e+00 1.212932053775e+00 1.199059180534e+00 1.186633255321e+00 1.175827423121e+00 1.166759080285e+00 1.159531399243e+00 1.154233537255e+00 1.150884024732e+00 1.149514124243e+00 1.150075980329e+00 1.152512345414e+00 1.156733702248e+00 1.162591258130e+00 1.169958529518e+00 1.178637602494e+00 1.188448089657e+00 1.199191534165e+00 1.210641000796e+00 1.222610662365e+00 1.234867789733e+00 1.247221775361e+00 1.259479818466e+00 1.271440059826e+00 1.282954020128e+00 1.293837915931e+00 1.303960349607e+00 1.313190482045e+00 1.321397021158e+00 1.328500049166e+00 1.334391084168e+00 1.339013342112e+00 1.342307821572e+00 1.344219826769e+00 1.344742609118e+00 1.343846954973e+00 1.341543237251e+00 1.337854842907e+00 1.332804909982e+00 1.326457463673e+00 1.318871791514e+00 1.310132711333e+00 1.300347076226e+00 1.289623050357e+00 1.278099399357e+00 1.265922602729e+00 1.253247406129e+00 1.240249876333e+00 1.227103590026e+00 1.213986379388e+00 1.201083124589e+00 1.188554447814e+00 1.176566906459e+00 1.165257875325e+00 1.154731889241e+00 1.145087999680e+00 1.136359650039e+00 1.128563605336e+00 1.121675197331e+00 1.115608759997e+00 1.110278798126e+00 1.105528834479e+00 1.101199063220e+00 1.097114251401e+00 1.093058703428e+00 1.088860308221e+00 1.084314299896e+00 1.079257213970e+00 1.073550411118e+00 1.067070271934e+00 1.059766501833e+00 1.051598259916e+00 1.042596917955e+00 1.032841700220e+00 1.022444515457e+00 1.011593800175e+00 1.000489046930e+00 9.893915233393e-01 9.785751430034e-01 9.683268874595e-01 9.589472201748e-01 9.506990156654e-01 9.438429675964e-01 9.385674525895e-01 9.350136596663e-01 9.332622210511e-01 9.332937369021e-01 9.350504223116e-01 9.383711222432e-01 9.430573051254e-01 9.488647494610e-01 9.554973569683e-01 9.626787152994e-01 9.700992460237e-01 9.774889689686e-01 9.845972846381e-01 9.912033484261e-01 9.971506281329e-01 1.002305672250e+00 1.006613707112e+00 1.010055322321e+00 1.012662621894e+00 1.014528830475e+00 1.015760118628e+00 1.016519897610e+00 1.016970049770e+00 1.017282609300e+00 1.017627198609e+00 1.018127741664e+00 1.018887366109e+00 1.019936020122e+00 1.021247540616e+00 1.022724128122e+00 1.024188416951e+00 1.025417679694e+00 1.026117133412e+00 1.025981628078e+00 1.024693139172e+00 1.021952882026e+00 1.017530010101e+00 1.011262360198e+00 1.003120763136e+00 9.932048509883e-01 9.817823755438e-01 9.692958675313e-01 9.563470062782e-01 9.437038168468e-01 9.322221512965e-01 9.228099776232e-01 9.163228969345e-01 9.134607215952e-01 9.146829075029e-01 9.201041939708e-01 9.294984574465e-01 9.422743015959e-01 9.575701161804e-01 9.743402695305e-01 9.914552730044e-01 1.007844216810e+00 1.022551428666e+00 1.034843176443e+00 1.040138301814e+00 1.040709680293e+00 1.040059809383e+00 1.041336484295e+00 1.045247415224e+00 1.049735372204e+00 1.051610972369e+00 1.048964790955e+00 1.042712193941e+00 1.036281058986e+00 1.033561766190e+00 1.036419164100e+00 1.043527239895e+00 1.051407169642e+00 1.056901759292e+00 1.059260475812e+00 1.060469270987e+00 1.063692751284e+00 1.070834540526e+00 1.080893810988e+00 1.090374782461e+00 1.095443992685e+00 1.094255344192e+00 1.087969005720e+00 1.079948789361e+00 1.073574306533e+00 1.070041892245e+00 1.067750291905e+00 1.063751410949e+00 1.056193496293e+00 1.046076601011e+00 1.037188911512e+00 1.034088755771e+00 1.039306090204e+00 1.051645345356e+00 1.066672778129e+00 1.029268124112e+00 9.521146418947e-01 9.283067036345e-01 1.006819513235e+00 1.125846552179e+00 1.194284148375e+00 1.170879903011e+00 1.082361253017e+00 1.012164743713e+00 1.035994430826e+00 1.130208424186e+00 1.204452103517e+00 1.196852543594e+00 1.109881777835e+00 1.007740821163e+00 9.763887098387e-01 1.032920643290e+00 1.103881681559e+00 1.114922994732e+00 1.046715060458e+00 9.381179773918e-01 8.604673739052e-01 8.520007044309e-01 8.708816262952e-01 8.521523358141e-01 7.780416378898e-01 6.989046493794e-01 7.010763187898e-01 7.955132166130e-01 8.966646493926e-01 9.297147202095e-01 8.785515357035e-01 7.910640562175e-01 7.611785310169e-01 8.372214242764e-01 9.542684286977e-01 1.025106184332e+00 1.012727719952e+00 9.401883926821e-01 8.797138111792e-01 9.006122148830e-01 9.894791912317e-01 1.070530837786e+00 1.085737818753e+00 1.025513734916e+00 9.270225967105e-01 8.549599088330e-01 8.510265303185e-01 8.887397841965e-01 9.094907018764e-01 8.812703577237e-01 8.176642777493e-01 7.699813849856e-01 7.881426595645e-01 8.644213940620e-01 9.434425705098e-01 9.760855348403e-01 9.438440091431e-01 8.628616371374e-01 7.847947127022e-01 7.800497559996e-01 8.739747755245e-01 1.015003522302e+00 1.132209628714e+00 1.176250857270e+00 1.126720723817e+00 9.957036546551e-01 8.366666333522e-01 7.487383378791e-01 8.058652046736e-01 9.475519434910e-01 1.062545384204e+00 1.081839451288e+00 9.851428532798e-01 7.986785614658e-01 6.087039753079e-01 5.667696560501e-01 7.019249968560e-01 8.590382970094e-01 9.314491331075e-01 8.871504940519e-01 7.503295970968e-01 6.083968524304e-01 5.977680370908e-01 7.312520655241e-01 8.766136831429e-01 9.418275977818e-01 9.038640745203e-01 7.997547755713e-01 7.233155962765e-01 7.637380585787e-01 8.862132721717e-01 9.852604992651e-01 9.936345431140e-01 9.045289047325e-01 7.743916883070e-01 7.150559746305e-01 7.918655607318e-01 9.235513346430e-01 1.002146329248e+00 9.789810135519e-01 8.686042078479e-01 7.463553092423e-01 7.185910463674e-01 8.039911593815e-01 9.072757075143e-01 9.486853794977e-01 9.137812866768e-01 8.477833883594e-01 8.265211004794e-01 8.818030450378e-01 9.620343539403e-01 9.990147872866e-01 9.666369575588e-01 8.934292287338e-01 8.482080017940e-01 8.813346308994e-01 9.630781037203e-01 1.023435074238e+00 1.020024733789e+00 9.589481947449e-01 8.879860864760e-01 8.641457181551e-01 8.984723593313e-01 9.478540350505e-01 9.699234016129e-01 9.597777009078e-01 9.464838062333e-01 9.611490796318e-01 1.000061386619e+00 1.027128093365e+00 1.011058259962e+00 1.004311454939e+00
 1.417871830805e+00 1.417844448273e+00 1.417855504574e+00 1.418654109736e+00 1.420167608102e+00 1.421568083781e+00 1.422144514198e+00 1.422035017355e+00 1.422060549292e+00 1.422889298286e+00 1.424372741811e+00 1.425701279122e+00 1.426199519211e+00 1.426022062336e+00 1.426021468043e+00 1.426876462260e+00 1.428359861838e+00 1.429574158228e+00 1.429906007064e+00 1.429654614414e+00 1.429695419162e+00 1.430582793628e+00 1.432007977756e+00 1.433121855342e+00 1.433384702359e+00 1.433108417237e+00 1.433148709697e+00 1.434030714887e+00 1.435409259561e+00 1.436432874630e+00 1.436609779116e+00 1.436298642791e+00 1.436343640056e+00 1.437231261125e+00 1.438584402896e+00 1.439517772902e+00 1.439545969597e+00 1.439113323360e+00 1.439152671029e+00 1.440096627267e+00 1.441411916030e+00 1.442161139580e+00 1.441992766224e+00 1.441490176958e+00 1.441567679271e+00 1.442526879512e+00 1.443755084601e+00 1.444365693092e+00 1.444111457690e+00 1.443618629484e+00 1.443722987204e+00 1.444627393448e+00 1.445741081372e+00 1.446294729187e+00 1.446086259716e+00 1.445649047968e+00 1.445728972829e+00 1.446556103989e+00 1.447613679156e+00 1.448147260119e+00 1.447921061676e+00 1.447456917297e+00 1.447514651213e+00 1.448331728906e+00 1.449364972159e+00 1.449811679852e+00 1.449440717053e+00 1.448873571895e+00 1.448957552889e+00 1.449849914924e+00 1.450823264584e+00 1.451033038429e+00 1.450421738732e+00 1.449795732803e+00 1.449984851392e+00 1.450947553458e+00 1.451779610908e+00 1.451683450580e+00 1.450846581851e+00 1.450243620667e+00 1.450574678690e+00 1.451526335658e+00 1.452120192285e+00 1.451748346288e+00 1.450817698952e+00 1.450309873326e+00 1.450733308287e+00 1.451577232775e+00 1.451898007079e+00 1.451325011648e+00 1.450415757800e+00 1.450036560779e+00 1.450463905396e+00 1.451121160448e+00 1.451206560795e+00 1.450535829442e+00 1.449702898228e+00 1.449417456746e+00 1.449773336157e+00 1.450206720282e+00 1.450108041179e+00 1.449430701533e+00 1.448700225085e+00 1.448449520249e+00 1.448675926292e+00 1.448892155851e+00 1.448660458754e+00 1.448019978926e+00 1.447391681116e+00 1.447130417657e+00 1.447193877586e+00 1.447217781332e+00 1.446908147720e+00 1.446320953858e+00 1.445761345385e+00 1.445453823436e+00 1.445345184576e+00 1.445204748571e+00 1.444856989401e+00 1.444327342855e+00 1.443795415122e+00 1.443402598285e+00 1.443130288307e+00 1.442855897723e+00 1.442479294083e+00 1.441985722858e+00 1.441440383520e+00 1.440938101261e+00 1.440520619739e+00 1.440141595811e+00 1.439722751832e+00 1.439208836017e+00 1.438606565289e+00 1.437991201226e+00 1.437448940636e+00 1.436978741929e+00 1.436486712903e+00 1.435888128802e+00 1.435190609203e+00 1.434476791230e+00 1.433834728523e+00 1.433259975819e+00 1.432653762283e+00 1.431938011550e+00 1.431141684283e+00 1.430352197417e+00 1.429619155226e+00 1.428917045774e+00 1.428177319096e+00 1.427358839686e+00 1.426494777229e+00 1.425642465592e+00 1.424812683175e+00 1.423979914629e+00 1.423126532091e+00 1.422245868528e+00 1.421340406797e+00 1.420418763115e+00 1.419485357288e+00 1.418547113458e+00 1.417617838385e+00 1.416690305368e+00 1.415728508778e+00 1.414720730669e+00 1.413694270868e+00 1.412680643124e+00 1.411682093628e+00 1.410669537930e+00 1.409613470905e+00 1.408516428800e+00 1.407415344510e+00 1.406323536854e+00 1.405217371606e+00 1.404078126176e+00 1.402910248345e+00 1.401734948153e+00 1.400557830160e+00 1.399360007322e+00 1.398124078347e+00 1.396860314977e+00 1.395600689560e+00 1.394348437718e+00 1.393076407772e+00 1.391765618539e+00 1.390425872381e+00 1.389079905510e+00 1.387743254010e+00 1.386398090195e+00 1.385022682836e+00 1.383621647924e+00 1.382210625304e+00 1.380797623407e+00 1.379373768096e+00 1.377929043716e+00 1.376460464806e+00 1.374978766822e+00 1.373491692361e+00 1.371992450289e+00 1.370471931877e+00 1.368932010413e+00 1.367376675446e+00 1.365808354601e+00 1.364227534839e+00 1.362630340687e+00 1.361013196278e+00 1.359381498244e+00 1.357736245695e+00 1.356075903646e+00 1.354399095409e+00 1.352704384217e+00 1.350993257061e+00 1.349268268533e+00 1.347530872470e+00 1.345776692348e+00 1.344002866172e+00 1.342213851186e+00 1.340410537608e+00 1.338592916371e+00 1.336760419946e+00 1.334910316731e+00 1.333043074649e+00 1.331163645660e+00 1.329269876510e+00 1.327359767614e+00 1.325433384124e+00 1.323493230949e+00 1.321537854699e+00 1.319568452775e+00 1.317582729831e+00 1.315580138505e+00 1.313565375121e+00 1.311536719369e+00 1.309491257055e+00 1.307428301737e+00 1.305351073136e+00 1.303260599593e+00 1.301156373522e+00 1.299035108997e+00 1.296896693810e+00 1.294744140219e+00 1.292579139317e+00 1.290399668438e+00 1.288204732888e+00 1.285994216856e+00 1.283770221693e+00 1.281533801975e+00 1.279282364267e+00 1.277015402731e+00 1.274733978808e+00 1.272441031093e+00 1.270134108460e+00 1.267812225861e+00 1.265476420025e+00 1.263126553260e+00 1.260763884884e+00 1.258386540226e+00 1.255995624334e+00 1.253591664402e+00 1.251174141109e+00 1.248744036348e+00 1.246299213173e+00 1.243842080182e+00 1.241373196013e+00 1.238891449384e+00 1.236396641795e+00 1.233889514872e+00 1.231369959511e+00 1.228839332428e+00 1.226296140456e+00 1.223738496052e+00 1.221170393109e+00 1.218591650915e+00 1.216000763641e+00 1.213397814375e+00 1.210783659533e+00 1.208156741370e+00 1.205520903271e+00 1.202874004237e+00 1.200214828196e+00 1.197547105219e+00 1.194868574029e+00 1.192179225002e+00 1.189480368752e+00 1.186771280371e+00 1.184052214083e+00 1.181325136998e+00 1.178587672753e+00 1.175840266262e+00 1.173085396369e+00 1.170321315673e+00 1.167548238106e+00 1.164768531949e+00 1.161979202602e+00 1.159181302641e+00 1.156378174531e+00 1.153566215295e+00 1.150746946908e+00 1.147921527759e+00 1.145089720664e+00 1.142250014777e+00 1.139405462892e+00 1.136554927277e+00 1.133697457930e+00 1.130836096213e+00 1.127969972796e+00 1.125097934939e+00 1.122222336775e+00 1.119340919474e+00 1.116456500232e+00 1.113568986028e+00 1.110678048806e+00 1.107783629788e+00 1.104887316093e+00 1.101988769336e+00 1.099087890131e+00 1.096186082558e+00 1.093282648664e+00 1.090377843209e+00 1.087472879690e+00 1.084567120387e+00 1.081662566045e+00 1.078760441715e+00 1.075856795952e+00 1.072954348048e+00 1.070053895871e+00 1.067154583434e+00 1.064259146481e+00 1.061367234300e+00 1.058478440393e+00 1.055593104312e+00 1.052710843719e+00 1.049831751312e+00 1.046960674541e+00 1.044094460574e+00 1.041234460529e+00 1.038381778459e+00 1.035534545875e+00 1.032695360237e+00 1.029864075190e+00 1.027039892034e+00 1.024226907287e+00 1.021424093757e+00 1.018630337902e+00 1.015849303683e+00 1.013077250334e+00 1.010315332167e+00 1.007566712745e+00 1.004832555576e+00 1.002112574830e+00 9.994076428865e-01 9.967150172976e-01 9.940361574383e-01 9.913741159535e-01 9.887277019260e-01 9.861012027713e-01 9.834926940745e-01 9.808999759491e-01 9.783267078839e-01 9.757710557915e-01 9.732354435494e-01 9.707232019119e-01 9.682319860068e-01 9.657624829879e-01 9.633155659518e-01 9.608897783072e-01 9.584891982042e-01 9.561127708152e-01 9.537618626090e-01 9.514391537309e-01 9.491412048687e-01 9.468698165292e-01 9.446267362488e-01 9.424116360382e-01 9.402280076248e-01 9.380757412882e-01 9.359522960583e-01 9.338608228750e-01 9.318000905461e-01 9.297731913317e-01 9.277831205285e-01 9.258254228348e-01 9.239023425839e-01 9.220160978416e-01 9.201645200178e-01 9.183530660922e-01 9.165795320398e-01 9.148435023697e-01 9.131484464084e-01 9.114921279271e-01 9.098774478901e-01 9.083060677590e-01 9.067761482660e-01 9.052888502473e-01 9.038447847893e-01 9.024450225719e-01 9.010932159833e-01 8.997861789089e-01 8.985253674712e-01 8.973120722633e-01 8.961456749879e-01 8.950279069656e-01 8.939616316231e-01 8.929441448994e-01 8.919775498134e-01 8.910621814325e-01 8.901965631379e-01 8.893850248514e-01 8.886262319587e-01 8.879214944443e-01 8.872720721640e-01 8.866746247250e-01 8.861330484898e-01 8.856470239547e-01 8.852175717682e-01 8.848462318595e-01 8.845322183984e-01 8.842736683958e-01 8.840741015518e-01 8.839317213569e-01 8.838508653697e-01 8.838283872853e-01 8.838659786339e-01 8.839640322171e-01 8.841200458241e-01 8.843386374518e-01 8.846185944169e-01 8.849594108234e-01 8.853618988945e-01 8.858261412711e-01 8.863513026181e-01 8.869394266025e-01 8.875899483730e-01 8.883029982418e-01 8.890796903201e-01 8.899176797261e-01 8.908191853627e-01 8.917826472055e-01 8.928083722329e-01 8.938993902468e-01 8.950519978754e-01 8.962673524762e-01 8.975458926178e-01 8.988860662937e-01 9.002896557726e-01 9.017556931318e-01 9.032845019068e-01 9.048756808550e-01 9.065280107911e-01 9.082416342414e-01 9.100173658626e-01 9.118544909278e-01 9.137533597911e-01 9.157124557049e-01 9.177308122665e-01 9.198102192581e-01 9.219480748670e-01 9.241465774455e-01 9.264049128605e-01 9.287193008820e-01 9.310923366958e-01 9.335233511719e-01 9.360111825428e-01 9.385571098111e-01 9.411567254687e-01 9.438122848177e-01 9.465224137062e-01 9.492870531896e-01 9.521076032027e-01 9.549791523400e-01 9.579032761210e-01 9.608792698428e-01 9.639051739967e-01 9.669846446455e-01 9.701127065814e-01 9.732885153974e-01 9.765138415610e-01 9.797863701423e-01 9.831067891300e-01 9.864737286140e-01 9.898850765584e-01 9.933411484201e-01 9.968405366618e-01 1.000384307933e+00 1.003970907780e+00 1.007597423779e+00 1.011265937922e+00 1.014973663139e+00 1.018720771625e+00 1.022506449346e+00 1.026329062393e+00 1.030189103334e+00 1.034084148624e+00 1.038014140793e+00 1.041978571079e+00 1.045975837395e+00 1.050006702093e+00 1.054066910970e+00 1.058158731185e+00 1.062280982483e+00 1.066431690208e+00 1.070609893808e+00 1.074816139849e+00 1.079047123537e+00 1.083305055042e+00 1.087586477591e+00 1.091891134350e+00 1.096218954358e+00 1.100568327093e+00 1.104938477684e+00 1.109329145462e+00 1.113737394077e+00 1.118164896772e+00 1.122608250398e+00 1.127069700164e+00 1.131545261429e+00 1.136035266846e+00 1.140538590743e+00 1.145054339026e+00 1.149583301411e+00 1.154121808200e+00 1.158670106458e+00 1.163227694550e+00 1.167792533775e+00 1.172366786133e+00 1.176945377854e+00 1.181529313745e+00 1.186118943668e+00 1.190711116116e+00 1.195307529487e+00 1.199905035428e+00 1.204503121061e+00 1.209101970946e+00 1.213699103204e+00 1.218295979863e+00 1.222890229032e+00 1.227480128775e+00 1.232066953382e+00 1.236647134059e+00 1.241223233669e+00 1.245791500572e+00 1.250352671656e+00 1.254905204842e+00 1.259447294923e+00 1.263980936634e+00 1.268502394613e+00 1.273012772048e+00 1.277509946600e+00 1.281993027038e+00 1.286463308929e+00 1.290917374383e+00 1.295356381637e+00 1.299777604188e+00 1.304181927680e+00 1.308568348474e+00 1.312934460008e+00 1.317281540972e+00 1.321607538943e+00 1.325912018037e+00 1.330194473126e+00 1.334452965200e+00 1.338689121637e+00 1.342899896686e+00 1.347085729244e+00 1.351246122913e+00 1.355377837339e+00 1.359484510609e+00 1.363561422707e+00 1.367609741533e+00 1.371629135643e+00 1.375616804247e+00 1.379574912873e+00 1.383499926074e+00 1.387393950644e+00 1.391254740532e+00 1.395080410154e+00 1.398873471500e+00 1.402629708605e+00 1.406351714164e+00 1.410036202234e+00 1.413684057620e+00 1.417294983663e+00 1.420866518189e+00 1.424401128348e+00 1.427895230462e+00 1.431348686893e+00 1.434764075301e+00 1.438135390654e+00 1.441467723192e+00 1.444755732528e+00 1.448001759502e+00 1.451205509309e+00 1.454363654491e+00 1.457479940593e+00 1.460549739745e+00 1.463575413818e+00 1.466554726109e+00 1.469488314680e+00 1.472376375703e+00 1.475215249404e+00 1.478008450885e+00 1.480753793718e+00 1.483450713291e+00 1.486100140097e+00 1.488699348596e+00 1.491250865707e+00 1.493751318664e+00 1.496203587919e+00 1.498605616147e+00 1.500955656549e+00 1.503257504336e+00 1.505506452337e+00 1.507706509419e+00 1.509853698887e+00 1.511949657418e+00 1.513995454159e+00 1.515987734476e+00 1.517929245774e+00 1.519819115544e+00 1.521655866490e+00 1.523441700279e+00 1.525174387438e+00 1.526856278213e+00 1.528484589927e+00 1.530062379335e+00 1.531587174134e+00 1.533058912812e+00 1.534481334103e+00 1.535849307301e+00 1.537167481695e+00 1.538433196716e+00 1.539647712986e+00 1.540812553100e+00 1.541923815469e+00 1.542986800396e+00 1.543997826307e+00 1.544960186056e+00 1.545873650557e+00 1.546734947067e+00 1.547550790046e+00 1.548315935300e+00 1.549034213455e+00 1.549704057389e+00 1.550326882634e+00 1.550905449806e+00 1.551434090072e+00 1.551922207405e+00 1.552362945156e+00 1.552759809193e+00 1.553116268682e+00 1.553425651271e+00 1.553698390001e+00 1.553925259259e+00 1.554115491629e+00 1.554266891654e+00 1.554375766538e+00 1.554454038725e+00 1.554489780178e+00 1.554494303288e+00 1.554463205094e+00 1.554395933134e+00 1.554303601055e+00 1.554172499932e+00 1.554018065784e+00 1.553832440687e+00 1.553618266405e+00 1.553382667184e+00 1.553116192464e+00 1.552834133088e+00 1.552523782077e+00 1.552196085347e+00 1.551851532626e+00 1.551483632617e+00 1.551109178352e+00 1.550711813228e+00 1.550307993649e+00 1.549892568472e+00 1.549463648661e+00 1.549035334787e+00 1.548593448350e+00 1.548155321076e+00 1.547711452011e+00 1.547266388805e+00 1.546830131973e+00 1.546388899523e+00 1.545962637538e+00 1.545538638791e+00 1.545126303509e+00 1.544729933462e+00 1.544339998408e+00 1.543977235238e+00 1.543624169389e+00 1.543295770555e+00 1.542993376979e+00 1.542708668524e+00 1.542461604053e+00 1.542236303014e+00 1.542047576456e+00 1.541895025454e+00 1.541772344041e+00 1.541699756586e+00 1.541658359571e+00 1.541667969402e+00 1.541721399949e+00 1.541819587825e+00 1.541979336891e+00 1.542180778443e+00 1.542447884760e+00 1.542766839130e+00 1.543147480143e+00 1.543596558239e+00 1.544099921434e+00 1.544682424628e+00 1.545326155239e+00 1.546045088776e+00 1.546841337168e+00 1.547704899501e+00 1.548659056396e+00 1.549682882433e+00 1.550795153807e+00 1.551993111192e+00 1.553270790037e+00 1.554647759418e+00 1.556105057120e+00 1.557660937606e+00 1.559310148616e+00 1.561049828523e+00 1.562896375393e+00 1.564831414228e+00 1.566875573806e+00 1.569017267337e+00 1.571260135694e+00 1.573615444382e+00 1.576065802255e+00 1.578632106674e+00 1.581301220016e+00 1.584078819316e+00 1.586971298686e+00 1.589964284115e+00 1.593079131162e+00 1.596297039660e+00 1.599629475496e+00 1.603077576598e+00 1.606629485600e+00 1.610304877000e+00 1.614083845676e+00 1.617979242792e+00 1.621988613580e+00 1.626103862286e+00 1.630339014467e+00 1.634676600558e+00 1.639130506235e+00 1.643693051909e+00 1.648359642478e+00 1.653143121319e+00 1.658024223642e+00 1.663015986659e+00 1.668112369034e+00 1.673307110504e+00 1.678609844893e+00 1.684005072074e+00 1.689504378999e+00 1.695096895942e+00 1.700781966053e+00 1.706565242796e+00 1.712431836332e+00 1.718391103996e+00 1.724434130438e+00 1.730558744070e+00 1.736767969973e+00 1.743050438959e+00 1.749412114819e+00 1.755845218178e+00 1.762346591893e+00 1.768918011807e+00 1.775547657456e+00 1.782243179493e+00 1.788994745776e+00 1.795798476081e+00 1.802658041630e+00 1.809560277125e+00 1.816510570444e+00 1.823499903037e+00 1.830525443900e+00 1.837588047355e+00 1.844675831432e+00 1.851794607468e+00 1.858934607164e+00 1.866090610553e+00 1.873267793961e+00 1.880450968759e+00 1.887644448282e+00 1.894842362288e+00 1.902035849665e+00 1.909231976048e+00 1.916412904193e+00 1.923586398060e+00 1.930743614066e+00 1.937876986451e+00 1.944993589313e+00 1.952074558895e+00 1.959129963473e+00 1.966148329393e+00 1.973123085400e+00 1.980062534944e+00 1.986945055193e+00 1.993784029815e+00 2.000563851569e+00 2.007282890399e+00 2.013945330965e+00 2.020533165382e+00 2.027058225641e+00 2.033504932283e+00 2.039872404197e+00 2.046165497585e+00 2.052363893043e+00 2.058482535140e+00 2.064504587809e+00 2.070430428318e+00 2.076262803289e+00 2.081983310409e+00 2.087608803836e+00 2.093118749832e+00 2.098518066099e+00 2.103807544051e+00 2.108969541061e+00 2.114021576681e+00 2.118942357582e+00 2.123739200915e+00 2.128411011817e+00 2.132941763530e+00 2.137349370175e+00 2.141611481757e+00 2.145739616140e+00 2.149728243402e+00 2.153566240454e+00 2.157270460078e+00 2.160816987365e+00 2.164221100935e+00 2.167475202924e+00 2.170571356192e+00 2.173523821796e+00 2.176311699203e+00 2.178950608059e+00 2.181430867228e+00 2.183749044365e+00 2.185916880080e+00 2.187916298806e+00 2.189763329446e+00 2.191447021565e+00 2.192967804069e+00 2.194334344227e+00 2.195531608228e+00 2.196576901653e+00 2.197456221640e+00 2.198175911525e+00 2.198742061325e+00 2.199141145246e+00 2.199390009466e+00 2.199477032222e+00 2.199410489149e+00 2.199191429472e+00 2.198814398335e+00 2.198292390472e+00 2.197616550243e+00 2.196794958489e+00 2.195827605071e+00 2.194715285541e+00 2.193464751970e+00 2.192070623699e+00 2.190544413770e+00 2.188883730530e+00 2.187090684311e+00 2.185173401507e+00 2.183127737879e+00 2.180964508420e+00 2.178680444419e+00 2.176283323890e+00 2.173775621147e+00 2.171158253438e+00 2.168441994384e+00 2.165621158528e+00 2.162709376441e+00 2.159704091141e+00 2.156611700016e+00 2.153440274365e+00 2.150185166232e+00 2.146861518834e+00 2.143466135718e+00 2.140005129641e+00 2.136488145636e+00 2.132910663898e+00 2.129289332309e+00 2.125617641853e+00 2.121907225482e+00 2.118162061547e+00 2.114382611082e+00 2.110583256589e+00 2.106756935955e+00 2.102918959878e+00 2.099068384961e+00 2.095210552432e+00 2.091355293294e+00 2.087497949827e+00 2.083654128814e+00 2.079820961943e+00 2.076004094197e+00 2.072213828729e+00 2.068443883950e+00 2.064712100239e+00 2.061011489731e+00 2.057351380576e+00 2.053737900493e+00 2.050167917841e+00 2.046654227256e+00 2.043192919501e+00 2.039792138278e+00 2.036454640358e+00 2.033181045657e+00 2.029980667345e+00 2.026847717742e+00 2.023794735516e+00 2.020817999164e+00 2.017920351803e+00 2.015109981697e+00 2.012379982647e+00 2.009742459662e+00 2.007188985848e+00 2.004730738095e+00 2.002366100213e+00 2.000090761501e+00 1.997917709681e+00 1.995836068566e+00 1.993856234556e+00 1.991974550588e+00 1.990188635309e+00 1.988509241066e+00 1.986922640232e+00 1.985442901354e+00 1.984061683463e+00 1.982778551333e+00 1.981601989861e+00 1.980518643866e+00 1.979542131213e+00 1.978661202819e+00 1.977878215870e+00 1.977199089119e+00 1.976607494099e+00 1.976121138353e+00 1.975724193097e+00 1.975421897079e+00 1.975216288574e+00 1.975093422030e+00 1.975068770639e+00 1.975124958405e+00 1.975270419630e+00 1.975501319415e+00 1.975808577031e+00 1.976204739361e+00 1.976670628820e+00 1.977216268320e+00 1.977835642240e+00 1.978520559790e+00 1.979281310404e+00 1.980099620455e+00 1.980986096941e+00 1.981929870233e+00 1.982927696843e+00 1.983984704661e+00 1.985084201409e+00 1.986236201429e+00 1.987427271363e+00 1.988657486297e+00 1.989925155991e+00 1.991218480379e+00 1.992545396666e+00 1.993888535785e+00 1.995251993784e+00 1.996629319166e+00 1.998010458784e+00 1.999400871960e+00 2.000784567658e+00 2.002164171639e+00 2.003530487693e+00 2.004874948226e+00 2.006201844014e+00 2.007491244802e+00 2.008750500404e+00 2.009964382864e+00 2.011129686144e+00 2.012244547128e+00 2.013290980048e+00 2.014279093000e+00 2.015186132293e+00 2.016015325987e+00 2.016760424929e+00 2.017405742893e+00 2.017958954558e+00 2.018399658948e+00 2.018730828393e+00 2.018947866129e+00 2.019033424240e+00 2.018998232766e+00 2.018820230947e+00 2.018508285784e+00 2.018051731578e+00 2.017441807264e+00 2.016686712000e+00 2.015769459985e+00 2.014698347320e+00 2.013464160139e+00 2.012066420537e+00 2.010511521597e+00 2.008785616384e+00 2.006903379292e+00 2.004855962024e+00 2.002649528350e+00 2.000290358783e+00 1.997772531279e+00 1.995115374747e+00 1.992312355314e+00 1.989376267528e+00 1.986315778774e+00 1.983134986381e+00 1.979854994864e+00 1.976471980691e+00 1.973012000185e+00 1.969482956720e+00 1.965896432219e+00 1.962277375158e+00 1.958630325597e+00 1.954985859598e+00 1.951354485304e+00 1.947757168239e+00 1.944220520235e+00 1.940754391404e+00 1.937393319722e+00 1.934149353213e+00 1.931051002469e+00 1.928124154640e+00 1.925381783566e+00 1.922861488147e+00 1.920573727669e+00 1.918548682353e+00 1.916808751460e+00 1.915368482412e+00 1.914260734249e+00 1.913491198664e+00 1.913090393636e+00 1.913069388546e+00 1.913441428938e+00 1.914229052097e+00 1.915429743336e+00 1.917065598184e+00 1.919136987131e+00 1.921647067006e+00 1.924603451163e+00 1.927995459524e+00 1.931831281684e+00 1.936093820296e+00 1.940776390915e+00 1.945872262268e+00 1.951355367151e+00 1.957218599338e+00 1.963431522997e+00 1.969976742972e+00 1.976827045137e+00 1.983948415239e+00 1.991319457831e+00 1.998897684677e+00 2.006655349762e+00 2.014553250118e+00 2.022551254339e+00 2.030618625903e+00 2.038703356317e+00 2.046775613783e+00 2.054787707928e+00 2.062699287308e+00 2.070473802057e+00 2.078060752169e+00 2.085430300593e+00 2.092534655527e+00 2.099338036147e+00 2.105805775264e+00 2.111893676027e+00 2.117577952966e+00 2.122815263489e+00 2.127581659809e+00 2.131849143685e+00 2.135583426652e+00 2.138772991753e+00 2.141385664987e+00 2.143409833772e+00 2.144828418236e+00 2.145624614344e+00 2.145796977576e+00 2.145328152264e+00 2.144223403559e+00 2.142479274231e+00 2.140092683435e+00 2.137080615947e+00 2.133437668393e+00 2.129184366717e+00 2.124331675241e+00 2.118892524252e+00 2.112894524824e+00 2.106346810266e+00 2.099283894106e+00 2.091725736961e+00 2.083697983581e+00 2.075236880529e+00 2.066361373762e+00 2.057114558371e+00 2.047518799950e+00 2.037610091332e+00 2.027426951064e+00 2.016988822568e+00 2.006343710628e+00 1.995512025977e+00 1.984530771399e+00 1.973432771790e+00 1.962237557998e+00 1.950986468160e+00 1.939694420674e+00 1.928392289412e+00 1.917104246267e+00 1.905844137691e+00 1.894643386101e+00 1.883507306006e+00 1.872459412736e+00 1.861514140972e+00 1.850675418930e+00 1.839966885298e+00 1.829386001089e+00 1.818948177180e+00 1.808658566637e+00 1.798518033747e+00 1.788541962167e+00 1.778721593042e+00 1.769072139663e+00 1.759590365512e+00 1.750276933301e+00 1.741143098290e+00 1.732177329432e+00 1.723393038328e+00 1.714782835579e+00 1.706346931530e+00 1.698090169506e+00 1.689998173310e+00 1.682079874889e+00 1.674318643222e+00 1.666710125474e+00 1.659246959152e+00 1.651906473451e+00 1.644684729429e+00 1.637549342447e+00 1.630485226881e+00 1.623465149121e+00 1.616449803795e+00 1.609419718119e+00 1.602319759359e+00 1.595120661074e+00 1.587774995011e+00 1.580228985567e+00 1.572446875132e+00 1.564360522082e+00 1.555935261804e+00 1.547110183685e+00 1.537834022540e+00 1.528070282283e+00 1.517756444603e+00 1.506870559902e+00 1.495366234556e+00 1.483216326839e+00 1.470413040977e+00 1.456924939597e+00 1.442774212080e+00 1.427956714216e+00 1.412499620710e+00 1.396450629333e+00 1.379841454799e+00 1.362762745722e+00 1.345276551103e+00 1.327489566944e+00 1.309519535248e+00 1.291479180599e+00 1.273532496913e+00 1.255815530785e+00 1.238508244698e+00 1.221784778247e+00 1.205816066613e+00 1.190808661092e+00 1.176921830143e+00 1.164349197703e+00 1.153249421750e+00 1.143765105808e+00 1.136040757008e+00 1.130153666301e+00 1.126193841204e+00 1.124186840533e+00 1.124130148476e+00 1.126005465820e+00 1.129715777160e+00 1.135183938147e+00 1.142258528846e+00 1.150784818584e+00 1.160593644000e+00 1.171468391606e+00 1.183228523558e+00 1.195643733211e+00 1.208507568998e+00 1.221617323160e+00 1.234748861911e+00 1.247729001029e+00 1.260352936746e+00 1.272452682549e+00 1.283874551859e+00 1.294452178267e+00 1.304072728835e+00 1.312601577252e+00 1.319938525692e+00 1.326000737265e+00 1.330698987621e+00 1.333988983429e+00 1.335813904606e+00 1.336147215926e+00 1.334980063703e+00 1.332304181886e+00 1.328146247659e+00 1.322537261930e+00 1.315524443452e+00 1.307185099480e+00 1.297599425484e+00 1.286871896526e+00 1.275129479254e+00 1.262503481646e+00 1.249152688035e+00 1.235244585796e+00 1.220950946242e+00 1.206468599009e+00 1.191977265690e+00 1.177669187431e+00 1.163730667185e+00 1.150317035764e+00 1.137594133669e+00 1.125670607624e+00 1.114643719222e+00 1.104579487915e+00 1.095475279073e+00 1.087330149659e+00 1.080066767960e+00 1.073587712326e+00 1.067771994935e+00 1.062442427369e+00 1.057445620346e+00 1.052585284312e+00 1.047682938888e+00 1.042579319588e+00 1.037109038371e+00 1.031171172092e+00 1.024672142626e+00 1.017574598388e+00 1.009893115317e+00 1.001669220568e+00 9.930264339714e-01 9.841030831594e-01 9.751031146975e-01 9.662558384557e-01 9.578137719162e-01 9.500589207876e-01 9.432473276751e-01 9.376472490278e-01 9.334720747655e-01 9.308982545387e-01 9.300502439172e-01 9.309566747542e-01 9.336104526566e-01 9.378956481477e-01 9.436473907444e-01 9.506474732820e-01 9.586079696209e-01 9.672474869848e-01 9.762355147632e-01 9.852666569058e-01 9.940438564826e-01 1.002285040069e+00 1.009770951836e+00 1.016296719416e+00 1.021734992880e+00 1.025997343545e+00 1.029051710814e+00 1.030939493784e+00 1.031727579247e+00 1.031560317899e+00 1.030607152158e+00 1.029069053659e+00 1.027180985994e+00 1.025159360871e+00 1.023230185414e+00 1.021569271224e+00 1.020314274090e+00 1.019541169761e+00 1.019239586968e+00 1.019339249582e+00 1.019670947699e+00 1.020016055409e+00 1.020101044841e+00 1.019620123149e+00 1.018284624333e+00 1.015827105465e+00 1.012060260360e+00 1.006889463947e+00 1.000348651213e+00 9.926225545067e-01 9.840393273724e-01 9.750966690783e-01 9.664049689650e-01 9.586767731520e-01 9.526444455124e-01 9.489869787786e-01 9.482549303039e-01 9.507634304326e-01 9.565639097676e-01 9.653873052873e-01 9.766824803789e-01 9.896702355144e-01 1.003408289843e+00 1.016927891575e+00 1.029291543778e+00 1.039717165945e+00 1.043829487874e+00 1.043344469734e+00 1.041743384526e+00 1.042184915664e+00 1.045371270006e+00 1.049205255552e+00 1.050451685967e+00 1.047181577885e+00 1.040362523182e+00 1.033558385956e+00 1.030836827303e+00 1.034210903036e+00 1.042410684007e+00 1.051944283894e+00 1.059620693307e+00 1.064673185499e+00 1.069091693240e+00 1.076000671181e+00 1.087180074076e+00 1.101428069657e+00 1.115004618070e+00 1.123825032579e+00 1.125782538186e+00 1.121769632080e+00 1.114884656000e+00 1.108310827080e+00 1.103169593171e+00 1.097893778169e+00 1.089587169887e+00 1.076401531069e+00 1.059317027155e+00 1.042212210339e+00 1.030000567044e+00 1.025878927354e+00 1.029445274307e+00 1.028522228344e+00 9.749825241267e-01 8.988114864542e-01 8.926205996102e-01 9.836171337308e-01 1.094958019452e+00 1.143017772086e+00 1.101879271380e+00 1.013977459562e+00 9.700278071255e-01 1.026163187347e+00 1.130745344315e+00 1.193331265493e+00 1.168725318026e+00 1.078645522127e+00 1.001107285251e+00 1.011194070582e+00 1.092254872700e+00 1.159119141482e+00 1.150011308642e+00 1.063133209805e+00 9.525833025236e-01 8.928277059459e-01 9.030757995051e-01 9.228931557989e-01 8.889165131636e-01 7.948964127722e-01 7.039638347818e-01 7.065109275390e-01 7.988587480214e-01 8.839884137116e-01 8.893190012748e-01 8.081362088249e-01 7.048120098158e-01 6.910402258376e-01 7.968997135972e-01 9.243696939069e-01 9.839556507604e-01 9.514765397940e-01 8.683485535431e-01 8.256441122265e-01 8.866207954978e-01 1.004957622430e+00 1.091298576476e+00 1.095191095209e+00 1.020873391024e+00 9.202555880695e-01 8.655399373092e-01 8.853856292480e-01 9.330428231617e-01 9.462259420810e-01 9.013210412764e-01 8.234653988432e-01 7.726345764119e-01 7.945585665147e-01 8.665167761390e-01 9.263375501608e-01 9.295095099975e-01 8.683312848061e-01 7.744956653333e-01 7.166078164601e-01 7.595508540268e-01 8.883087702614e-01 1.029613854117e+00 1.120217003700e+00 1.125589184423e+00 1.041335247205e+00 8.988502293335e-01 7.758132971055e-01 7.726706329795e-01 8.958406241584e-01 1.043383777521e+00 1.123271156001e+00 1.090961611941e+00 9.470230484498e-01 7.413571779887e-01 5.921286894407e-01 6.312402037021e-01 7.884817194651e-01 9.126261634348e-01 9.302888449918e-01 8.327926743003e-01 6.684746448028e-01 5.564812919415e-01 6.170083548617e-01 7.746314860155e-01 8.938004101961e-01 9.127546522111e-01 8.348567161630e-01 7.253709373900e-01 6.979435775521e-01 7.998462278041e-01 9.405054831178e-01 1.019684523504e+00 9.942973118830e-01 8.817512459739e-01 7.627628032308e-01 7.516816782681e-01 8.628925815620e-01 9.883274280155e-01 1.036764051457e+00 9.811825914770e-01 8.577152150795e-01 7.599734573930e-01 7.779079553312e-01 8.794573820760e-01 9.601499164059e-01 9.586503233542e-01 8.819208823580e-01 8.005067265894e-01 8.063351137233e-01 9.047686014822e-01 1.008247215739e+00 1.041980428763e+00 9.886485947560e-01 8.908710337751e-01 8.345106385172e-01 8.764284796825e-01 9.725798179346e-01 1.040902044823e+00 1.039182429743e+00 9.793888054216e-01 9.138934723922e-01 8.957003858291e-01 9.254126069605e-01 9.566960197857e-01 9.542661100738e-01 9.267592775016e-01 9.175020639268e-01 9.580114407723e-01 1.025644183560e+00 1.066048976332e+00 1.042882112107e+00 1.016722007392e+00
 1.408795800893e+00 1.408914347807e+00 1.409070230185e+00 1.410004546485e+00 1.411642084070e+00 1.413168947065e+00 1.413890174598e+00 1.413937795653e+00 1.414113531857e+00 1.415074839113e+00 1.416685602469e+00 1.418149071372e+00 1.418795368234e+00 1.418772483294e+00 1.418922612618e+00 1.419915028945e+00 1.421527249621e+00 1.422878778853e+00 1.423363956323e+00 1.423274008534e+00 1.423466847002e+00 1.424491946714e+00 1.426050161061e+00 1.427305088576e+00 1.427722579419e+00 1.427608705917e+00 1.427804041776e+00 1.428825502628e+00 1.430338539564e+00 1.431507174847e+00 1.431846875855e+00 1.431701872362e+00 1.431900769919e+00 1.432928298192e+00 1.434419197585e+00 1.435502905859e+00 1.435695112787e+00 1.435429900390e+00 1.435625969009e+00 1.436713164453e+00 1.438168992742e+00 1.439072303065e+00 1.439070119364e+00 1.438736672660e+00 1.438973349942e+00 1.440080768359e+00 1.441453131180e+00 1.442218141490e+00 1.442131768427e+00 1.441813346684e+00 1.442080171913e+00 1.443133958413e+00 1.444393307054e+00 1.445106933905e+00 1.445072874238e+00 1.444811969775e+00 1.445054716447e+00 1.446030018310e+00 1.447236524268e+00 1.447936797546e+00 1.447892267323e+00 1.447606240104e+00 1.447823518957e+00 1.448787977157e+00 1.449975432553e+00 1.450596442669e+00 1.450411514329e+00 1.450022668276e+00 1.450265961355e+00 1.451306533161e+00 1.452438044119e+00 1.452828648308e+00 1.452407674477e+00 1.451959445186e+00 1.452308046896e+00 1.453422086568e+00 1.454417327164e+00 1.454504353222e+00 1.453860712605e+00 1.453438349612e+00 1.453930405548e+00 1.455036852007e+00 1.455797451683e+00 1.455612333659e+00 1.454874359735e+00 1.454549301458e+00 1.455136091052e+00 1.456137901736e+00 1.456629358825e+00 1.456246159082e+00 1.455531147623e+00 1.455334602814e+00 1.455928463763e+00 1.456748051028e+00 1.457007588361e+00 1.456527145251e+00 1.455889463727e+00 1.455788138916e+00 1.456313292975e+00 1.456913008688e+00 1.456992489979e+00 1.456507534651e+00 1.455972177991e+00 1.455906871480e+00 1.456306186653e+00 1.456692654798e+00 1.456641798883e+00 1.456195140259e+00 1.455762357231e+00 1.455687949807e+00 1.455926660416e+00 1.456125507762e+00 1.455999887325e+00 1.455607253901e+00 1.455244959906e+00 1.455125254225e+00 1.455194848052e+00 1.455233024088e+00 1.455071826568e+00 1.454737420304e+00 1.454402043007e+00 1.454198505269e+00 1.454109195215e+00 1.454019285442e+00 1.453831119224e+00 1.453531619713e+00 1.453181029664e+00 1.452869932945e+00 1.452639487968e+00 1.452448310561e+00 1.452219762930e+00 1.451899184086e+00 1.451489828870e+00 1.451068444848e+00 1.450719008380e+00 1.450439571241e+00 1.450137235651e+00 1.449730802681e+00 1.449227489440e+00 1.448709506081e+00 1.448262719821e+00 1.447881185841e+00 1.447466145780e+00 1.446940752166e+00 1.446338916254e+00 1.445747519007e+00 1.445211856345e+00 1.444704687558e+00 1.444157792694e+00 1.443531364802e+00 1.442862406518e+00 1.442208197538e+00 1.441575647577e+00 1.440939164461e+00 1.440281591022e+00 1.439595806049e+00 1.438885927194e+00 1.438160706302e+00 1.437424761367e+00 1.436684397560e+00 1.435953347670e+00 1.435222154318e+00 1.434455861933e+00 1.433644439764e+00 1.432816742620e+00 1.432001592761e+00 1.431200027705e+00 1.430385571083e+00 1.429525515571e+00 1.428625270240e+00 1.427722606619e+00 1.426829315949e+00 1.425920375715e+00 1.424977827387e+00 1.424008768441e+00 1.423031579103e+00 1.422052869490e+00 1.421052653272e+00 1.420013384731e+00 1.418948643653e+00 1.417888877922e+00 1.416834955982e+00 1.415759698512e+00 1.414646672425e+00 1.413505132290e+00 1.412358152796e+00 1.411219726139e+00 1.410072582004e+00 1.408895019033e+00 1.407690883694e+00 1.406478819028e+00 1.405263316880e+00 1.404037067451e+00 1.402789503080e+00 1.401517963155e+00 1.400233302020e+00 1.398944285039e+00 1.397641728373e+00 1.396317488078e+00 1.394973577958e+00 1.393614817648e+00 1.392242215174e+00 1.390858480989e+00 1.389456742925e+00 1.388035593136e+00 1.386598647763e+00 1.385148681530e+00 1.383683623543e+00 1.382200771504e+00 1.380700559581e+00 1.379183628643e+00 1.377651700299e+00 1.376108222579e+00 1.374546178173e+00 1.372965282041e+00 1.371368376720e+00 1.369756815145e+00 1.368131411833e+00 1.366490389046e+00 1.364831096712e+00 1.363154133059e+00 1.361464360716e+00 1.359760307480e+00 1.358038678672e+00 1.356301097565e+00 1.354549054901e+00 1.352781475708e+00 1.350999542663e+00 1.349200087628e+00 1.347384527240e+00 1.345555149417e+00 1.343712073575e+00 1.341849461928e+00 1.339970550537e+00 1.338077023121e+00 1.336168805056e+00 1.334246678573e+00 1.332307643070e+00 1.330349732900e+00 1.328376791438e+00 1.326391478592e+00 1.324390599715e+00 1.322373384139e+00 1.320339090783e+00 1.318292022672e+00 1.316230393675e+00 1.314154002646e+00 1.312061012275e+00 1.309953080355e+00 1.307832773027e+00 1.305697420387e+00 1.303546309907e+00 1.301379181892e+00 1.299198529791e+00 1.297002709351e+00 1.294792729429e+00 1.292567513449e+00 1.290326912946e+00 1.288073653107e+00 1.285806875008e+00 1.283523248698e+00 1.281227171304e+00 1.278918005608e+00 1.276593688858e+00 1.274255812078e+00 1.271904420535e+00 1.269540341424e+00 1.267162353097e+00 1.264771024229e+00 1.262364786608e+00 1.259945714500e+00 1.257515400851e+00 1.255071303958e+00 1.252614029542e+00 1.250142917287e+00 1.247659647452e+00 1.245164357610e+00 1.242656922620e+00 1.240136869079e+00 1.237605138303e+00 1.235061285383e+00 1.232505218978e+00 1.229937220785e+00 1.227358651882e+00 1.224768359593e+00 1.222167901490e+00 1.219554692921e+00 1.216930981921e+00 1.214296743634e+00 1.211652294182e+00 1.208997102029e+00 1.206331396702e+00 1.203656247736e+00 1.200970826422e+00 1.198275655066e+00 1.195571804358e+00 1.192858618899e+00 1.190136554440e+00 1.187404755898e+00 1.184664659473e+00 1.181917298095e+00 1.179160348477e+00 1.176395135669e+00 1.173623864628e+00 1.170844567643e+00 1.168057616068e+00 1.165263752826e+00 1.162462767553e+00 1.159656102868e+00 1.156843333978e+00 1.154024504273e+00 1.151199167827e+00 1.148370323933e+00 1.145534846381e+00 1.142695116812e+00 1.139852164357e+00 1.137003566152e+00 1.134150899026e+00 1.131295904325e+00 1.128437181530e+00 1.125576237100e+00 1.122713312525e+00 1.119846778065e+00 1.116978977086e+00 1.114108471435e+00 1.111235624432e+00 1.108364829072e+00 1.105494162045e+00 1.102621703589e+00 1.099749979240e+00 1.096877371724e+00 1.094005857099e+00 1.091136564127e+00 1.088269483946e+00 1.085404647722e+00 1.082543361402e+00 1.079684240651e+00 1.076827104458e+00 1.073976250907e+00 1.071128114025e+00 1.068285775065e+00 1.065450681216e+00 1.062620212411e+00 1.059797862205e+00 1.056979965774e+00 1.054168983723e+00 1.051367238164e+00 1.048573674380e+00 1.045790886026e+00 1.043018370193e+00 1.040253014903e+00 1.037498079085e+00 1.034753935308e+00 1.032021300419e+00 1.029304071960e+00 1.026599557044e+00 1.023906208440e+00 1.021227615305e+00 1.018560793258e+00 1.015909638212e+00 1.013277137189e+00 1.010659022125e+00 1.008059091328e+00 1.005475782237e+00 1.002907501310e+00 1.000360109678e+00 9.978321145413e-01 9.953240547575e-01 9.928380145125e-01 9.903720308813e-01 9.879261307920e-01 9.855045452622e-01 9.831046275784e-01 9.807301281550e-01 9.783819175433e-01 9.760562900768e-01 9.737568548897e-01 9.714846438095e-01 9.692387233353e-01 9.670235782838e-01 9.648361045223e-01 9.626773131864e-01 9.605493302145e-01 9.584507087248e-01 9.563861034252e-01 9.543542135661e-01 9.523539726960e-01 9.503879508577e-01 9.484556284289e-01 9.465587895655e-01 9.447006219628e-01 9.428773766033e-01 9.410911699716e-01 9.393440695148e-01 9.376343919473e-01 9.359664212540e-01 9.343387986275e-01 9.327507669309e-01 9.312065936834e-01 9.297023924637e-01 9.282425985183e-01 9.268278035530e-01 9.254570249815e-01 9.241334682427e-01 9.228537341103e-01 9.216202091177e-01 9.204356817971e-01 9.192989184433e-01 9.182118495788e-01 9.171748836387e-01 9.161854114830e-01 9.152484064805e-01 9.143619042941e-01 9.135273434315e-01 9.127473852176e-01 9.120198063013e-01 9.113447664700e-01 9.107246537941e-01 9.101586909731e-01 9.096501343251e-01 9.091981603773e-01 9.088006253485e-01 9.084617047874e-01 9.081790593114e-01 9.079533877761e-01 9.077889684099e-01 9.076823613902e-01 9.076354599170e-01 9.076479020461e-01 9.077189365462e-01 9.078527417183e-01 9.080459412003e-01 9.083013504244e-01 9.086186066041e-01 9.089956706980e-01 9.094352929429e-01 9.099377526450e-01 9.105019049444e-01 9.111303965214e-01 9.118203282731e-01 9.125735738572e-01 9.133902008191e-01 9.142689793947e-01 9.152116432926e-01 9.162180830553e-01 9.172882325452e-01 9.184220694778e-01 9.196183182794e-01 9.208779256925e-01 9.222017041206e-01 9.235879497749e-01 9.250394898797e-01 9.265527834822e-01 9.281284407393e-01 9.297670915035e-01 9.314685282899e-01 9.332327318210e-01 9.350606689962e-01 9.369480220710e-01 9.388979588288e-01 9.409089425800e-01 9.429808801974e-01 9.451152367326e-01 9.473077815478e-01 9.495611332330e-01 9.518732333416e-01 9.542445342478e-01 9.566764811726e-01 9.591651185038e-01 9.617104385975e-01 9.643143343232e-01 9.669734314054e-01 9.696903388911e-01 9.724626793250e-01 9.752891245069e-01 9.781701814820e-01 9.811035353531e-01 9.840920476864e-01 9.871333178672e-01 9.902248686486e-01 9.933691177529e-01 9.965619067280e-01 9.998059163701e-01 1.003099431340e+00 1.006440041157e+00 1.009829707029e+00 1.013264107234e+00 1.016744709756e+00 1.020273095743e+00 1.023844682432e+00 1.027460636699e+00 1.031118987296e+00 1.034818809488e+00 1.038561731107e+00 1.042344364992e+00 1.046166831563e+00 1.050028490683e+00 1.053927653236e+00 1.057864594560e+00 1.061838095406e+00 1.065847256568e+00 1.069890183363e+00 1.073967094279e+00 1.078078415066e+00 1.082219617492e+00 1.086393196820e+00 1.090597236059e+00 1.094829615984e+00 1.099091907447e+00 1.103380662234e+00 1.107695946977e+00 1.112036973730e+00 1.116402572435e+00 1.120793022987e+00 1.125205911265e+00 1.129641070775e+00 1.134096951180e+00 1.138572240126e+00 1.143068536331e+00 1.147582248461e+00 1.152112306160e+00 1.156660498919e+00 1.161223239198e+00 1.165801597785e+00 1.170392953586e+00 1.174997249279e+00 1.179613793924e+00 1.184240658055e+00 1.188879065232e+00 1.193525050069e+00 1.198179668776e+00 1.202841797807e+00 1.207510133879e+00 1.212184873856e+00 1.216863475077e+00 1.221546182711e+00 1.226231279544e+00 1.230918042688e+00 1.235606966171e+00 1.240294632885e+00 1.244982187239e+00 1.249668180820e+00 1.254350569373e+00 1.259030689949e+00 1.263705491834e+00 1.268375287151e+00 1.273039090381e+00 1.277695619142e+00 1.282345608414e+00 1.286985083836e+00 1.291615900013e+00 1.296235729650e+00 1.300844651754e+00 1.305440985119e+00 1.310024342314e+00 1.314594073050e+00 1.319149014378e+00 1.323688197485e+00 1.328211486606e+00 1.332716173125e+00 1.337204868093e+00 1.341673591233e+00 1.346122196630e+00 1.350551555588e+00 1.354958285782e+00 1.359344101076e+00 1.363705801601e+00 1.368045693168e+00 1.372359884339e+00 1.376648402762e+00 1.380912957164e+00 1.385148219313e+00 1.389358307914e+00 1.393539411031e+00 1.397690070301e+00 1.401813399114e+00 1.405904144033e+00 1.409965429253e+00 1.413994072654e+00 1.417989524332e+00 1.421952695162e+00 1.425881188201e+00 1.429776246397e+00 1.433634358709e+00 1.437457007459e+00 1.441243782448e+00 1.444991979806e+00 1.448703637442e+00 1.452375794214e+00 1.456009201317e+00 1.459602346151e+00 1.463155190250e+00 1.466667764047e+00 1.470137758778e+00 1.473566499930e+00 1.476951096235e+00 1.480293892258e+00 1.483593164200e+00 1.486846229839e+00 1.490056605301e+00 1.493220375690e+00 1.496338321439e+00 1.499410886734e+00 1.502435373530e+00 1.505413573047e+00 1.508343650876e+00 1.511225975253e+00 1.514059727494e+00 1.516844228364e+00 1.519581409213e+00 1.522266458766e+00 1.524902853094e+00 1.527488479261e+00 1.530024062085e+00 1.532508458551e+00 1.534940938765e+00 1.537323574966e+00 1.539653546596e+00 1.541931622406e+00 1.544157920755e+00 1.546331503810e+00 1.548452795938e+00 1.550520930447e+00 1.552537374887e+00 1.554500550084e+00 1.556410000112e+00 1.558267941926e+00 1.560071170585e+00 1.561822713997e+00 1.563520128780e+00 1.565164967803e+00 1.566756891991e+00 1.568294175909e+00 1.569781989688e+00 1.571214700373e+00 1.572595029486e+00 1.573922970693e+00 1.575197598378e+00 1.576422401851e+00 1.577592702759e+00 1.578713946734e+00 1.579783328716e+00 1.580800390807e+00 1.581769419273e+00 1.582685630337e+00 1.583554341671e+00 1.584371864291e+00 1.585140950913e+00 1.585863028670e+00 1.586534096589e+00 1.587162035124e+00 1.587739479939e+00 1.588273223097e+00 1.588762210586e+00 1.589203132949e+00 1.589605383454e+00 1.589957366444e+00 1.590273025099e+00 1.590545075690e+00 1.590774308778e+00 1.590968744614e+00 1.591117900816e+00 1.591235454188e+00 1.591311607355e+00 1.591352947622e+00 1.591362639083e+00 1.591331802777e+00 1.591276467960e+00 1.591183346485e+00 1.591063518914e+00 1.590915682398e+00 1.590735135063e+00 1.590536761673e+00 1.590305380300e+00 1.590056556021e+00 1.589783829055e+00 1.589487762414e+00 1.589180245037e+00 1.588846570710e+00 1.588504604330e+00 1.588145247211e+00 1.587772149106e+00 1.587394297803e+00 1.586999512731e+00 1.586606442369e+00 1.586202007141e+00 1.585795701545e+00 1.585392201710e+00 1.584981559741e+00 1.584582488896e+00 1.584180785107e+00 1.583789146002e+00 1.583408372361e+00 1.583031228168e+00 1.582677613825e+00 1.582329149116e+00 1.582005175394e+00 1.581699351688e+00 1.581410505842e+00 1.581155108598e+00 1.580915418043e+00 1.580713142576e+00 1.580539128610e+00 1.580395312856e+00 1.580295718554e+00 1.580222369044e+00 1.580201344317e+00 1.580216555790e+00 1.580276527859e+00 1.580390748002e+00 1.580544924438e+00 1.580763663624e+00 1.581026702115e+00 1.581351981795e+00 1.581739069899e+00 1.582180048618e+00 1.582696294151e+00 1.583268995331e+00 1.583917614117e+00 1.584636012696e+00 1.585423371352e+00 1.586295680319e+00 1.587234768092e+00 1.588262373336e+00 1.589368413733e+00 1.590555844217e+00 1.591838030731e+00 1.593197158667e+00 1.594656225742e+00 1.596201688642e+00 1.597840070910e+00 1.599580851097e+00 1.601407402340e+00 1.603344706342e+00 1.605373039799e+00 1.607505703012e+00 1.609745669726e+00 1.612080307967e+00 1.614532071698e+00 1.617079979328e+00 1.619740739676e+00 1.622511915303e+00 1.625384812903e+00 1.628378639545e+00 1.631472689379e+00 1.634684227217e+00 1.638007747479e+00 1.641437441439e+00 1.644987783774e+00 1.648642180173e+00 1.652415309417e+00 1.656299770541e+00 1.660291764877e+00 1.664403844099e+00 1.668618219876e+00 1.672951738989e+00 1.677391324203e+00 1.681938467213e+00 1.686600974891e+00 1.691362338941e+00 1.696238014150e+00 1.701214911748e+00 1.706295171739e+00 1.711482106516e+00 1.716764185131e+00 1.722152457396e+00 1.727633069667e+00 1.733211245161e+00 1.738885362382e+00 1.744646571840e+00 1.750501453354e+00 1.756441061761e+00 1.762465598609e+00 1.768575413156e+00 1.774760010203e+00 1.781027601684e+00 1.787365142224e+00 1.793775048146e+00 1.800256094407e+00 1.806798128351e+00 1.813407920903e+00 1.820073676636e+00 1.826796221409e+00 1.833573226983e+00 1.840396280137e+00 1.847269796886e+00 1.854182131262e+00 1.861134590956e+00 1.868124441725e+00 1.875141615016e+00 1.882192117160e+00 1.889264310878e+00 1.896355465983e+00 1.903467340178e+00 1.910586980603e+00 1.917720463524e+00 1.924856450229e+00 1.931991412342e+00 1.939129349600e+00 1.946252970567e+00 1.953372597135e+00 1.960472994478e+00 1.967554382456e+00 1.974617319252e+00 1.981646919884e+00 1.988651411117e+00 1.995617470836e+00 2.002543711258e+00 2.009432291252e+00 2.016265556540e+00 2.023055393177e+00 2.029786100792e+00 2.036457904820e+00 2.043071957816e+00 2.049610267005e+00 2.056088076627e+00 2.062485133637e+00 2.068804519227e+00 2.075048069091e+00 2.081196704788e+00 2.087266546782e+00 2.093235803891e+00 2.099112076722e+00 2.104891340612e+00 2.110559803604e+00 2.116131960311e+00 2.121587161075e+00 2.126932832533e+00 2.132164230059e+00 2.137270415093e+00 2.142263744102e+00 2.147123508706e+00 2.151860540953e+00 2.156468143735e+00 2.160936145882e+00 2.165278534027e+00 2.169473240272e+00 2.173535038395e+00 2.177453496221e+00 2.181221146227e+00 2.184852518098e+00 2.188324162781e+00 2.191653394662e+00 2.194828536699e+00 2.197846190974e+00 2.200717655776e+00 2.203421698944e+00 2.205977357055e+00 2.208370235511e+00 2.210602383038e+00 2.212680667343e+00 2.214588760702e+00 2.216343525628e+00 2.217931919676e+00 2.219358605593e+00 2.220626745171e+00 2.221724609942e+00 2.222669690944e+00 2.223445613118e+00 2.224063539508e+00 2.224522778031e+00 2.224816801058e+00 2.224959081805e+00 2.224936069667e+00 2.224760383881e+00 2.224429299276e+00 2.223940661924e+00 2.223304717633e+00 2.222513631321e+00 2.221577111852e+00 2.220492553505e+00 2.219262196024e+00 2.217894790855e+00 2.216381797727e+00 2.214737241800e+00 2.212955102931e+00 2.211042477997e+00 2.209003748250e+00 2.206836221922e+00 2.204551994680e+00 2.202144316372e+00 2.199625582990e+00 2.196994598872e+00 2.194254358155e+00 2.191415583735e+00 2.188472322555e+00 2.185438023065e+00 2.182310294557e+00 2.179095549540e+00 2.175801382256e+00 2.172423768963e+00 2.168978297513e+00 2.165459399650e+00 2.161878362674e+00 2.158239665420e+00 2.154541653792e+00 2.150799965379e+00 2.147007962391e+00 2.143178501053e+00 2.139313177006e+00 2.135415799388e+00 2.131497705091e+00 2.127552752633e+00 2.123596885211e+00 2.119628546846e+00 2.115651981351e+00 2.111680482536e+00 2.107705683344e+00 2.103744928958e+00 2.099794943727e+00 2.095862309768e+00 2.091955466474e+00 2.088069360004e+00 2.084220507151e+00 2.080402919484e+00 2.076626056311e+00 2.072895265057e+00 2.069207545825e+00 2.065577381796e+00 2.061996871087e+00 2.058478729819e+00 2.055023055636e+00 2.051630181980e+00 2.048311232322e+00 2.045059142468e+00 2.041886334818e+00 2.038789556076e+00 2.035771923744e+00 2.032839838899e+00 2.029989480207e+00 2.027232002550e+00 2.024558909563e+00 2.021979698886e+00 2.019494483288e+00 2.017100741567e+00 2.014809241508e+00 2.012608999728e+00 2.010512786677e+00 2.008513970144e+00 2.006613521246e+00 2.004820696524e+00 2.003122286948e+00 2.001533997259e+00 2.000044737702e+00 1.998657674169e+00 1.997379661480e+00 1.996196899863e+00 1.995125514949e+00 1.994151779458e+00 1.993281367461e+00 1.992517433522e+00 1.991846791245e+00 1.991286129815e+00 1.990818227639e+00 1.990452643991e+00 1.990188056336e+00 1.990012467513e+00 1.989941765273e+00 1.989957139757e+00 1.990069745726e+00 1.990272768965e+00 1.990561265360e+00 1.990944623344e+00 1.991404862167e+00 1.991954431825e+00 1.992582593259e+00 1.993287265738e+00 1.994074276635e+00 1.994926500815e+00 1.995855866011e+00 1.996849582353e+00 1.997907338549e+00 1.999029473613e+00 2.000202559239e+00 2.001436919004e+00 2.002715935885e+00 2.004042996470e+00 2.005413522416e+00 2.006816389775e+00 2.008259741177e+00 2.009723226508e+00 2.011214737208e+00 2.012722741395e+00 2.014240953576e+00 2.015771699011e+00 2.017296120271e+00 2.018821929404e+00 2.020333494057e+00 2.021826309898e+00 2.023301106938e+00 2.024737439476e+00 2.026144373318e+00 2.027501211806e+00 2.028808596487e+00 2.030061497994e+00 2.031240887724e+00 2.032356194006e+00 2.033385370897e+00 2.034329665501e+00 2.035180914984e+00 2.035925190846e+00 2.036568529007e+00 2.037088942231e+00 2.037491097431e+00 2.037764778684e+00 2.037899454091e+00 2.037899834762e+00 2.037745289410e+00 2.037444068677e+00 2.036984490247e+00 2.036361040802e+00 2.035577540399e+00 2.034618731838e+00 2.033495838753e+00 2.032195205452e+00 2.030720345496e+00 2.029075756471e+00 2.027249377624e+00 2.025257426829e+00 2.023087674232e+00 2.020752827784e+00 2.018256709888e+00 2.015594555309e+00 2.012788630303e+00 2.009830730322e+00 2.006739036527e+00 2.003521513017e+00 2.000183028235e+00 1.996746380364e+00 1.993211159274e+00 1.989603802427e+00 1.985931412608e+00 1.982213238108e+00 1.978470377212e+00 1.974711977552e+00 1.970969798058e+00 1.967254879487e+00 1.963591273279e+00 1.960004716887e+00 1.956507835591e+00 1.953138898447e+00 1.949905536938e+00 1.946841953568e+00 1.943970810397e+00 1.941308466634e+00 1.938891722735e+00 1.936729291339e+00 1.934854089241e+00 1.933284970646e+00 1.932037722552e+00 1.931142570014e+00 1.930603827002e+00 1.930450652430e+00 1.930689915584e+00 1.931333843603e+00 1.932401770584e+00 1.933888086757e+00 1.935811786627e+00 1.938166470716e+00 1.940953481125e+00 1.944177216902e+00 1.947820559400e+00 1.951886468536e+00 1.956354751270e+00 1.961214064440e+00 1.966449757463e+00 1.972034328706e+00 1.977954899731e+00 1.984174748077e+00 1.990673048752e+00 1.997418324285e+00 2.004373125804e+00 2.011510109902e+00 2.018784733296e+00 2.026166288070e+00 2.033611274481e+00 2.041077892697e+00 2.048532498672e+00 2.055922945262e+00 2.063216111912e+00 2.070365286300e+00 2.077328582652e+00 2.084069871361e+00 2.090539367951e+00 2.096708831164e+00 2.102530987862e+00 2.107971341571e+00 2.112999179549e+00 2.117571702881e+00 2.121668926439e+00 2.125252547007e+00 2.128298773451e+00 2.130786169706e+00 2.132685129874e+00 2.133988447863e+00 2.134669428126e+00 2.134719814318e+00 2.134130530155e+00 2.132888626600e+00 2.130998428477e+00 2.128449982865e+00 2.125252285296e+00 2.121408507680e+00 2.116921135156e+00 2.111810511885e+00 2.106080654419e+00 2.099755333332e+00 2.092848958780e+00 2.085381106501e+00 2.077382791431e+00 2.068867133031e+00 2.059871974870e+00 2.050420536491e+00 2.040541494434e+00 2.030271073011e+00 2.019631978538e+00 2.008667001153e+00 1.997400794269e+00 1.985867827633e+00 1.974105986803e+00 1.962135005516e+00 1.950000148677e+00 1.937721837275e+00 1.925333121431e+00 1.912865893839e+00 1.900336333033e+00 1.887783703413e+00 1.875220601280e+00 1.862674276854e+00 1.850167790266e+00 1.837712111170e+00 1.825336513915e+00 1.813045593609e+00 1.800861415957e+00 1.788799216621e+00 1.776861029689e+00 1.765073433004e+00 1.753433722555e+00 1.741960095290e+00 1.730660108856e+00 1.719537416654e+00 1.708612231878e+00 1.697877671923e+00 1.687355314333e+00 1.677045598457e+00 1.666952107667e+00 1.657092489989e+00 1.647457261972e+00 1.638063182913e+00 1.628905498297e+00 1.619985705424e+00 1.611309077135e+00 1.602860312794e+00 1.594646671978e+00 1.586647477132e+00 1.578854655366e+00 1.571254903220e+00 1.563814408524e+00 1.556525031100e+00 1.549342476094e+00 1.542239710386e+00 1.535180554724e+00 1.528111533909e+00 1.521002404770e+00 1.513787436647e+00 1.506426498591e+00 1.498862000109e+00 1.491032506352e+00 1.482897491914e+00 1.474383047500e+00 1.465453961755e+00 1.456051849240e+00 1.446128734632e+00 1.435659121220e+00 1.424590061890e+00 1.412916867488e+00 1.400611836222e+00 1.387672067874e+00 1.374116607375e+00 1.359944961605e+00 1.345213499301e+00 1.329955670447e+00 1.314239009704e+00 1.298153528620e+00 1.281774982239e+00 1.265238062491e+00 1.248651123265e+00 1.232163365431e+00 1.215936233042e+00 1.200117570090e+00 1.184905241340e+00 1.170459035999e+00 1.156973425436e+00 1.144629787806e+00 1.133586945739e+00 1.124028200631e+00 1.116074065298e+00 1.109862136314e+00 1.105481658746e+00 1.102985488518e+00 1.102423367689e+00 1.103764830981e+00 1.106986796688e+00 1.112001810866e+00 1.118697792350e+00 1.126952583949e+00 1.136578614893e+00 1.147418684387e+00 1.159259201705e+00 1.171896165521e+00 1.185130152240e+00 1.198726740566e+00 1.212498982476e+00 1.226227792398e+00 1.239717862424e+00 1.252794219223e+00 1.265265070244e+00 1.276984001354e+00 1.287792703478e+00 1.297555636175e+00 1.306161198654e+00 1.313489241058e+00 1.319458696740e+00 1.323987162138e+00 1.327010866197e+00 1.328489945376e+00 1.328383076621e+00 1.326679591441e+00 1.323381917175e+00 1.318500259604e+00 1.312077806224e+00 1.304163125071e+00 1.294825065827e+00 1.284161870061e+00 1.272274355717e+00 1.259293032401e+00 1.245368851619e+00 1.230651602768e+00 1.215331922412e+00 1.199589421282e+00 1.183621519162e+00 1.167639506435e+00 1.151826374184e+00 1.136395298928e+00 1.121515415658e+00 1.107347199792e+00 1.094040982364e+00 1.081678610323e+00 1.070348477191e+00 1.060067065563e+00 1.050818368282e+00 1.042563726044e+00 1.035190244224e+00 1.028595433819e+00 1.022623205800e+00 1.017109000958e+00 1.011896938723e+00 1.006807275245e+00 1.001707331216e+00 9.964607112671e-01 9.909778766723e-01 9.852106722531e-01 9.791370416729e-01 9.728069309332e-01 9.662907013576e-01 9.597267835689e-01 9.532840216480e-01 9.471587797082e-01 9.415945975981e-01 9.368141899973e-01 9.330713625508e-01 9.305780884051e-01 9.295191649719e-01 9.300470698163e-01 9.322218127658e-01 9.360758628227e-01 9.415358743270e-01 9.484755295562e-01 9.567115760003e-01 9.659788153134e-01 9.760063981677e-01 9.864651902149e-01 9.970305386687e-01 1.007379246211e+00 1.017188202403e+00 1.026185891971e+00 1.034107576349e+00 1.040760698656e+00 1.045990740374e+00 1.049692690686e+00 1.051846572738e+00 1.052463163299e+00 1.051641779761e+00 1.049526355399e+00 1.046315524663e+00 1.042267461587e+00 1.037654043047e+00 1.032789330536e+00 1.027973238695e+00 1.023497222190e+00 1.019612337492e+00 1.016500584547e+00 1.014282696913e+00 1.012971340979e+00 1.012498386719e+00 1.012700597019e+00 1.013335853242e+00 1.014117659107e+00 1.014723335783e+00 1.014853853261e+00 1.014243221303e+00 1.012709250717e+00 1.010180259869e+00 1.006702011910e+00 1.002474445531e+00 9.978184378668e-01 9.931816345365e-01 9.890878143053e-01 9.860842673534e-01 9.846914024117e-01 9.853045192714e-01 9.881593874047e-01 9.932570157252e-01 1.000359039600e+00 1.009004819258e+00 1.018529516992e+00 1.028181717346e+00 1.037158388753e+00 1.044736082670e+00 1.046997001599e+00 1.044891476664e+00 1.041895438848e+00 1.041184160345e+00 1.043454087122e+00 1.046546527352e+00 1.047141057310e+00 1.043239391741e+00 1.035810335188e+00 1.028501714782e+00 1.025520633420e+00 1.029004821493e+00 1.037744928296e+00 1.048247089030e+00 1.057300833798e+00 1.064158738661e+00 1.070859865390e+00 1.080563243633e+00 1.095013899919e+00 1.112890537765e+00 1.130282134744e+00 1.142914299376e+00 1.148496354819e+00 1.147721669562e+00 1.143474082144e+00 1.138722988365e+00 1.134432077198e+00 1.128926166162e+00 1.119227119167e+00 1.103372526846e+00 1.082200361073e+00 1.059501128986e+00 1.040320445402e+00 1.028410072622e+00 1.024762162741e+00 1.005135464385e+00 9.358920714712e-01 8.587263348491e-01 8.645991252461e-01 9.602801856681e-01 1.058415826684e+00 1.083473422135e+00 1.023866039133e+00 9.374468761057e-01 9.202216418995e-01 1.004433278118e+00 1.113793347131e+00 1.161732484962e+00 1.120119294515e+00 1.030171330188e+00 9.820203717472e-01 1.033038185369e+00 1.133541730127e+00 1.192558397140e+00 1.161992227267e+00 1.057982802340e+00 9.513292730766e-01 9.183258337252e-01 9.547151172796e-01 9.816085201547e-01 9.385128848072e-01 8.305636509025e-01 7.320009114012e-01 7.340442230653e-01 8.205871864008e-01 8.878898039339e-01 8.657780997620e-01 7.548977983285e-01 6.344313621270e-01 6.340399350101e-01 7.622386950304e-01 8.922130256809e-01 9.360234903496e-01 8.813732187665e-01 7.872898085933e-01 7.638419091343e-01 8.621242717010e-01 1.002351745217e+00 1.088355702238e+00 1.079551296769e+00 9.943061910608e-01 8.994825442725e-01 8.717367735248e-01 9.203604279231e-01 9.792093742497e-01 9.863004304123e-01 9.279141045987e-01 8.406790951260e-01 7.913480578715e-01 8.181913517067e-01 8.841399997139e-01 9.231447990948e-01 8.964845419253e-01 8.078536986729e-01 7.060096143997e-01 6.749087780495e-01 7.596715918360e-01 9.049179888251e-01 1.029878972702e+00 1.082975842128e+00 1.044979578410e+00 9.297791415851e-01 7.935686562997e-01 7.374606506727e-01 8.256909202976e-01 9.894063543260e-01 1.121726530010e+00 1.156254338092e+00 1.071470411041e+00 8.904667651116e-01 6.927595205276e-01 6.211737633273e-01 7.317909086442e-01 8.870051637794e-01 9.667379364769e-01 9.270346679104e-01 7.818738441758e-01 6.068102979705e-01 5.477129958748e-01 6.647140608822e-01 8.198193070615e-01 9.001432841910e-01 8.711487229787e-01 7.609975178555e-01 6.634719887666e-01 6.948001821060e-01 8.385149382835e-01 9.758199935856e-01 1.025854542129e+00 9.695887910745e-01 8.484753960746e-01 7.631365596389e-01 8.064457508863e-01 9.369403396840e-01 1.042294041516e+00 1.054160431960e+00 9.684011915861e-01 8.444805240323e-01 7.887540967710e-01 8.551234854853e-01 9.661216340230e-01 1.020668057230e+00 9.762004888442e-01 8.595080172149e-01 7.655515198937e-01 7.976743249951e-01 9.286360012502e-01 1.044256417801e+00 1.070828632541e+00 1.000850449076e+00 8.887637262075e-01 8.307068772998e-01 8.805678386849e-01 9.807499573787e-01 1.045641059684e+00 1.039293694467e+00 9.827969194404e-01 9.329794191069e-01 9.328004027839e-01 9.650620119321e-01 9.780711038500e-01 9.449045863513e-01 8.907726436115e-01 8.783449337801e-01 9.414226663593e-01 1.035822258525e+00 1.089057079595e+00 1.060958124338e+00 1.019007607441e+00
```
