## Supplementary Data 1 for "Heart cockle shells transmit sunlight to photosymbiotic algae using bundled fiber optic cables and condensing lenses": overallwindows-small_475nm_YZ_5.txt (part 1 of 12)

```
monitor_YZ_5:E: Re(E) vs position, x=-9.00484e-06(m), lambda=4.75e-07(m) 

y(m)(414,1)
 -5.000000000000e-07
 -4.757869249395e-07
 -4.515738498789e-07
 -4.273607748184e-07
 -4.031476997579e-07
 -3.789346246973e-07
 -3.547215496368e-07
 -3.305084745763e-07
 -3.062953995157e-07
 -2.820823244552e-07
 -2.578692493947e-07
 -2.336561743341e-07
 -2.094430992736e-07
 -1.852300242131e-07
 -1.610169491525e-07
 -1.368038740920e-07
 -1.125907990315e-07
 -8.837772397094e-08
 -6.416464891041e-08
 -3.995157384988e-08
 -1.573849878935e-08
 8.474576271187e-09
 3.268765133172e-08
 5.690072639225e-08
 8.111380145279e-08
 1.053268765133e-07
 1.295399515739e-07
 1.537530266344e-07
 1.779661016949e-07
 2.021791767554e-07
 2.263922518160e-07
 2.506053268765e-07
 2.748184019370e-07
 2.990314769976e-07
 3.232445520581e-07
 3.474576271186e-07
 3.716707021792e-07
 3.958837772397e-07
 4.200968523002e-07
 4.443099273608e-07
 4.685230024213e-07
 4.927360774818e-07
 5.169491525424e-07
 5.411622276029e-07
 5.653753026634e-07
 5.895883777240e-07
 6.138014527845e-07
 6.380145278450e-07
 6.622276029056e-07
 6.864406779661e-07
 7.106537530266e-07
 7.348668280872e-07
 7.590799031477e-07
 7.832929782082e-07
 8.075060532688e-07
 8.317191283293e-07
 8.559322033898e-07
 8.801452784504e-07
 9.043583535109e-07
 9.285714285714e-07
 9.527845036320e-07
 9.769975786925e-07
 1.001210653753e-06
 1.025423728814e-06
 1.049636803874e-06
 1.073849878935e-06
 1.098062953995e-06
 1.122276029056e-06
 1.146489104116e-06
 1.170702179177e-06
 1.194915254237e-06
 1.219128329298e-06
 1.243341404358e-06
 1.267554479419e-06
 1.291767554479e-06
 1.315980629540e-06
 1.340193704600e-06
 1.364406779661e-06
 1.388619854722e-06
 1.412832929782e-06
 1.437046004843e-06
 1.461259079903e-06
 1.485472154964e-06
 1.509685230024e-06
 1.533898305085e-06
 1.558111380145e-06
 1.582324455206e-06
 1.606537530266e-06
 1.630750605327e-06
 1.654963680387e-06
 1.679176755448e-06
 1.703389830508e-06
 1.727602905569e-06
 1.751815980630e-06
 1.776029055690e-06
 1.800242130751e-06
 1.824455205811e-06
 1.848668280872e-06
 1.872881355932e-06
 1.897094430993e-06
 1.921307506053e-06
 1.945520581114e-06
 1.969733656174e-06
 1.993946731235e-06
 2.018159806295e-06
 2.042372881356e-06
 2.066585956416e-06
 2.090799031477e-06
 2.115012106538e-06
 2.139225181598e-06
 2.163438256659e-06
 2.187651331719e-06
 2.211864406780e-06
 2.236077481840e-06
 2.260290556901e-06
 2.284503631961e-06
 2.308716707022e-06
 2.332929782082e-06
 2.357142857143e-06
 2.381355932203e-06
 2.405569007264e-06
 2.429782082324e-06
 2.453995157385e-06
 2.478208232446e-06
 2.502421307506e-06
 2.526634382567e-06
 2.550847457627e-06
 2.575060532688e-06
 2.599273607748e-06
 2.623486682809e-06
 2.647699757869e-06
 2.671912832930e-06
 2.696125907990e-06
 2.720338983051e-06
 2.744552058111e-06
 2.768765133172e-06
 2.792978208232e-06
 2.817191283293e-06
 2.841404358354e-06
 2.865617433414e-06
 2.889830508475e-06
 2.914043583535e-06
 2.938256658596e-06
 2.962469733656e-06
 2.986682808717e-06
 3.010895883777e-06
 3.035108958838e-06
 3.059322033898e-06
 3.083535108959e-06
 3.107748184019e-06
 3.131961259080e-06
 3.156174334140e-06
 3.180387409201e-06
 3.204600484261e-06
 3.228813559322e-06
 3.253026634383e-06
 3.277239709443e-06
 3.301452784504e-06
 3.325665859564e-06
 3.349878934625e-06
 3.374092009685e-06
 3.398305084746e-06
 3.422518159806e-06
 3.446731234867e-06
 3.470944309927e-06
 3.495157384988e-06
 3.519370460048e-06
 3.543583535109e-06
 3.567796610169e-06
 3.592009685230e-06
 3.616222760291e-06
 3.640435835351e-06
 3.664648910412e-06
 3.688861985472e-06
 3.713075060533e-06
 3.737288135593e-06
 3.761501210654e-06
 3.785714285714e-06
 3.809927360775e-06
 3.834140435835e-06
 3.858353510896e-06
 3.882566585956e-06
 3.906779661017e-06
 3.930992736077e-06
 3.955205811138e-06
 3.979418886199e-06
 4.003631961259e-06
 4.027845036320e-06
 4.052058111380e-06
 4.076271186441e-06
 4.100484261501e-06
 4.124697336562e-06
 4.148910411622e-06
 4.173123486683e-06
 4.197336561743e-06
 4.221549636804e-06
 4.245762711864e-06
 4.269975786925e-06
 4.294188861985e-06
 4.318401937046e-06
 4.342615012107e-06
 4.366828087167e-06
 4.391041162228e-06
 4.415254237288e-06
 4.439467312349e-06
 4.463680387409e-06
 4.487893462470e-06
 4.512106537530e-06
 4.536319612591e-06
 4.560532687651e-06
 4.584745762712e-06
 4.608958837772e-06
 4.633171912833e-06
 4.657384987893e-06
 4.681598062954e-06
 4.705811138015e-06
 4.730024213075e-06
 4.754237288136e-06
 4.778450363196e-06
 4.802663438257e-06
 4.826876513317e-06
 4.851089588378e-06
 4.875302663438e-06
 4.899515738499e-06
 4.923728813559e-06
 4.947941888620e-06
 4.972154963680e-06
 4.996368038741e-06
 5.020581113801e-06
 5.044794188862e-06
 5.069007263923e-06
 5.093220338983e-06
 5.117433414044e-06
 5.141646489104e-06
 5.165859564165e-06
 5.190072639225e-06
 5.214285714286e-06
 5.238498789346e-06
 5.262711864407e-06
 5.286924939467e-06
 5.311138014528e-06
 5.335351089588e-06
 5.359564164649e-06
 5.383777239709e-06
 5.407990314770e-06
 5.432203389831e-06
 5.456416464891e-06
 5.480629539952e-06
 5.504842615012e-06
 5.529055690073e-06
 5.553268765133e-06
 5.577481840194e-06
 5.601694915254e-06
 5.625907990315e-06
 5.650121065375e-06
 5.674334140436e-06
 5.698547215496e-06
 5.722760290557e-06
 5.746973365617e-06
 5.771186440678e-06
 5.795399515739e-06
 5.819612590799e-06
 5.843825665860e-06
 5.868038740920e-06
 5.892251815981e-06
 5.916464891041e-06
 5.940677966102e-06
 5.964891041162e-06
 5.989104116223e-06
 6.013317191283e-06
 6.037530266344e-06
 6.061743341404e-06
 6.085956416465e-06
 6.110169491525e-06
 6.134382566586e-06
 6.158595641647e-06
 6.182808716707e-06
 6.207021791768e-06
 6.231234866828e-06
 6.255447941889e-06
 6.279661016949e-06
 6.303874092010e-06
 6.328087167070e-06
 6.352300242131e-06
 6.376513317191e-06
 6.400726392252e-06
 6.424939467312e-06
 6.449152542373e-06
 6.473365617433e-06
 6.497578692494e-06
 6.521791767555e-06
 6.546004842615e-06
 6.570217917676e-06
 6.594430992736e-06
 6.618644067797e-06
 6.642857142857e-06
 6.667070217918e-06
 6.691283292978e-06
 6.715496368039e-06
 6.739709443099e-06
 6.763922518160e-06
 6.788135593220e-06
 6.812348668281e-06
 6.836561743341e-06
 6.860774818402e-06
 6.884987893462e-06
 6.909200968523e-06
 6.933414043584e-06
 6.957627118644e-06
 6.981840193705e-06
 7.006053268765e-06
 7.030266343826e-06
 7.054479418886e-06
 7.078692493947e-06
 7.102905569007e-06
 7.127118644068e-06
 7.151331719128e-06
 7.175544794189e-06
 7.199757869249e-06
 7.223970944310e-06
 7.248184019370e-06
 7.272397094431e-06
 7.296610169492e-06
 7.320823244552e-06
 7.345036319613e-06
 7.369249394673e-06
 7.393462469734e-06
 7.417675544794e-06
 7.441888619855e-06
 7.466101694915e-06
 7.490314769976e-06
 7.514527845036e-06
 7.538740920097e-06
 7.562953995157e-06
 7.587167070218e-06
 7.611380145278e-06
 7.635593220339e-06
 7.659806295400e-06
 7.684019370460e-06
 7.708232445521e-06
 7.732445520581e-06
 7.756658595642e-06
 7.780871670702e-06
 7.805084745763e-06
 7.829297820823e-06
 7.853510895884e-06
 7.877723970944e-06
 7.901937046005e-06
 7.926150121065e-06
 7.950363196126e-06
 7.974576271186e-06
 7.998789346247e-06
 8.023002421308e-06
 8.047215496368e-06
 8.071428571429e-06
 8.095641646489e-06
 8.119854721550e-06
 8.144067796610e-06
 8.168280871671e-06
 8.192493946731e-06
 8.216707021792e-06
 8.240920096852e-06
 8.265133171913e-06
 8.289346246973e-06
 8.313559322034e-06
 8.337772397094e-06
 8.361985472155e-06
 8.386198547216e-06
 8.410411622276e-06
 8.434624697337e-06
 8.458837772397e-06
 8.483050847458e-06
 8.507263922518e-06
 8.531476997579e-06
 8.555690072639e-06
 8.579903147700e-06
 8.604116222760e-06
 8.628329297821e-06
 8.652542372881e-06
 8.676755447942e-06
 8.700968523002e-06
 8.725181598063e-06
 8.749394673124e-06
 8.773607748184e-06
 8.797820823245e-06
 8.822033898305e-06
 8.846246973366e-06
 8.870460048426e-06
 8.894673123487e-06
 8.918886198547e-06
 8.943099273608e-06
 8.967312348668e-06
 8.991525423729e-06
 9.015738498789e-06
 9.039951573850e-06
 9.064164648910e-06
 9.088377723971e-06
 9.112590799031e-06
 9.136803874092e-06
 9.161016949153e-06
 9.185230024213e-06
 9.209443099274e-06
 9.233656174334e-06
 9.257869249395e-06
 9.282082324455e-06
 9.306295399516e-06
 9.330508474576e-06
 9.354721549637e-06
 9.378934624697e-06
 9.403147699758e-06
 9.427360774818e-06
 9.451573849879e-06
 9.475786924939e-06
 9.500000000000e-06

z(m)(1498,1)
 -4.400804823990e-05
 -4.397798909565e-05
 -4.394792995141e-05
 -4.391787080716e-05
 -4.388781166292e-05
 -4.385775251867e-05
 -4.382769337442e-05
 -4.379763423018e-05
 -4.376757508593e-05
 -4.373751594169e-05
 -4.370745679744e-05
 -4.367739765320e-05
 -4.364733850895e-05
 -4.361727936471e-05
 -4.358722022046e-05
 -4.355716107621e-05
 -4.352710193197e-05
 -4.349704278772e-05
 -4.346698364348e-05
 -4.343692449923e-05
 -4.340686535499e-05
 -4.337680621074e-05
 -4.334674706650e-05
 -4.331668792225e-05
 -4.328662877800e-05
 -4.325656963376e-05
 -4.322651048951e-05
 -4.319645134527e-05
 -4.316639220102e-05
 -4.313633305678e-05
 -4.310627391253e-05
 -4.307621476829e-05
 -4.304615562404e-05
 -4.301609647979e-05
 -4.298603733555e-05
 -4.295597819130e-05
 -4.292591904706e-05
 -4.289585990281e-05
 -4.286580075857e-05
 -4.283574161432e-05
 -4.280568247008e-05
 -4.277562332583e-05
 -4.274556418158e-05
 -4.271550503734e-05
 -4.268544589309e-05
 -4.265538674885e-05
 -4.262532760460e-05
 -4.259526846036e-05
 -4.256520931611e-05
 -4.253515017187e-05
 -4.250509102762e-05
 -4.247503188337e-05
 -4.244497273913e-05
 -4.241491359488e-05
 -4.238485445064e-05
 -4.235479530639e-05
 -4.232473616215e-05
 -4.229467701790e-05
 -4.226461787366e-05
 -4.223455872941e-05
 -4.220449958517e-05
 -4.217444044092e-05
 -4.214438129667e-05
 -4.211432215243e-05
 -4.208426300818e-05
 -4.205420386394e-05
 -4.202414471969e-05
 -4.199408557545e-05
 -4.196402643120e-05
 -4.193396728696e-05
 -4.190390814271e-05
 -4.187384899846e-05
 -4.184378985422e-05
 -4.181373070997e-05
 -4.178367156573e-05
 -4.175361242148e-05
 -4.172355327724e-05
 -4.169349413299e-05
 -4.166343498875e-05
 -4.163337584450e-05
 -4.160331670025e-05
 -4.157325755601e-05
 -4.154319841176e-05
 -4.151313926752e-05
 -4.148308012327e-05
 -4.145302097903e-05
 -4.142296183478e-05
 -4.139290269054e-05
 -4.136284354629e-05
 -4.133278440204e-05
 -4.130272525780e-05
 -4.127266611355e-05
 -4.124260696931e-05
 -4.121254782506e-05
 -4.118248868082e-05
 -4.115242953657e-05
 -4.112237039233e-05
 -4.109231124808e-05
 -4.106225210383e-05
 -4.103219295959e-05
 -4.100213381534e-05
 -4.097207467110e-05
 -4.094201552685e-05
 -4.091195638261e-05
 -4.088189723836e-05
 -4.085183809412e-05
 -4.082177894987e-05
 -4.079171980562e-05
 -4.076166066138e-05
 -4.073160151713e-05
 -4.070154237289e-05
 -4.067148322864e-05
 -4.064142408440e-05
 -4.061136494015e-05
 -4.058130579591e-05
 -4.055124665166e-05
 -4.052118750742e-05
 -4.049112836317e-05
 -4.046106921892e-05
 -4.043101007468e-05
 -4.040095093043e-05
 -4.037089178619e-05
 -4.034083264194e-05
 -4.031077349770e-05
 -4.028071435345e-05
 -4.025065520921e-05
 -4.022059606496e-05
 -4.019053692071e-05
 -4.016047777647e-05
 -4.013041863222e-05
 -4.010035948798e-05
 -4.007030034373e-05
 -4.004024119949e-05
 -4.001018205524e-05
 -3.998012291100e-05
 -3.995006376675e-05
 -3.992000462250e-05
 -3.988994547826e-05
 -3.985988633401e-05
 -3.982982718977e-05
 -3.979976804552e-05
 -3.976970890128e-05
 -3.973964975703e-05
 -3.970959061279e-05
 -3.967953146854e-05
 -3.964947232429e-05
 -3.961941318005e-05
 -3.958935403580e-05
 -3.955929489156e-05
 -3.952923574731e-05
 -3.949917660307e-05
 -3.946911745882e-05
 -3.943905831458e-05
 -3.940899917033e-05
 -3.937894002608e-05
 -3.934888088184e-05
 -3.931882173759e-05
 -3.928876259335e-05
 -3.925870344910e-05
 -3.922864430486e-05
 -3.919858516061e-05
 -3.916852601637e-05
 -3.913846687212e-05
 -3.910840772787e-05
 -3.907834858363e-05
 -3.904828943938e-05
 -3.901823029514e-05
 -3.898817115089e-05
 -3.895811200665e-05
 -3.892805286240e-05
 -3.889799371816e-05
 -3.886793457391e-05
 -3.883787542967e-05
 -3.880781628542e-05
 -3.877775714117e-05
 -3.874769799693e-05
 -3.871763885268e-05
 -3.868757970844e-05
 -3.865752056419e-05
 -3.862746141995e-05
 -3.859740227570e-05
 -3.856734313146e-05
 -3.853728398721e-05
 -3.850722484296e-05
 -3.847716569872e-05
 -3.844710655447e-05
 -3.841704741023e-05
 -3.838698826598e-05
 -3.835692912174e-05
 -3.832686997749e-05
 -3.829681083325e-05
 -3.826675168900e-05
 -3.823669254475e-05
 -3.820663340051e-05
 -3.817657425626e-05
 -3.814651511202e-05
 -3.811645596777e-05
 -3.808639682353e-05
 -3.805633767928e-05
 -3.802627853504e-05
 -3.799621939079e-05
 -3.796616024654e-05
 -3.793610110230e-05
 -3.790604195805e-05
 -3.787598281381e-05
 -3.784592366956e-05
 -3.781586452532e-05
 -3.778580538107e-05
 -3.775574623683e-05
 -3.772568709258e-05
 -3.769562794833e-05
 -3.766556880409e-05
 -3.763550965984e-05
 -3.760545051560e-05
 -3.757539137135e-05
 -3.754533222711e-05
 -3.751527308286e-05
 -3.748521393862e-05
 -3.745515479437e-05
 -3.742509565012e-05
 -3.739503650588e-05
 -3.736497736163e-05
 -3.733491821739e-05
 -3.730485907314e-05
 -3.727479992890e-05
 -3.724474078465e-05
 -3.721468164041e-05
 -3.718462249616e-05
 -3.715456335192e-05
 -3.712450420767e-05
 -3.709444506342e-05
 -3.706438591918e-05
 -3.703432677493e-05
 -3.700426763069e-05
 -3.697420848644e-05
 -3.694414934220e-05
 -3.691409019795e-05
 -3.688403105371e-05
 -3.685397190946e-05
 -3.682391276521e-05
 -3.679385362097e-05
 -3.676379447672e-05
 -3.673373533248e-05
 -3.670367618823e-05
 -3.667361704399e-05
 -3.664355789974e-05
 -3.661349875550e-05
 -3.658343961125e-05
 -3.655338046700e-05
 -3.652332132276e-05
 -3.649326217851e-05
 -3.646320303427e-05
 -3.643314389002e-05
 -3.640308474578e-05
 -3.637302560153e-05
 -3.634296645729e-05
 -3.631290731304e-05
 -3.628284816879e-05
 -3.625278902455e-05
 -3.622272988030e-05
 -3.619267073606e-05
 -3.616261159181e-05
 -3.613255244757e-05
 -3.610249330332e-05
 -3.607243415908e-05
 -3.604237501483e-05
 -3.601231587058e-05
 -3.598225672634e-05
 -3.595219758209e-05
 -3.592213843785e-05
 -3.589207929360e-05
 -3.586202014936e-05
 -3.583196100511e-05
 -3.580190186087e-05
 -3.577184271662e-05
 -3.574178357237e-05
 -3.571172442813e-05
 -3.568166528388e-05
 -3.565160613964e-05
 -3.562154699539e-05
 -3.559148785115e-05
 -3.556142870690e-05
 -3.553136956266e-05
 -3.550131041841e-05
 -3.547125127417e-05
 -3.544119212992e-05
 -3.541113298567e-05
 -3.538107384143e-05
 -3.535101469718e-05
 -3.532095555294e-05
 -3.529089640869e-05
 -3.526083726445e-05
 -3.523077812020e-05
 -3.520071897596e-05
 -3.517065983171e-05
 -3.514060068746e-05
 -3.511054154322e-05
 -3.508048239897e-05
 -3.505042325473e-05
 -3.502036411048e-05
 -3.499030496624e-05
 -3.496024582199e-05
 -3.493018667775e-05
 -3.490012753350e-05
 -3.487006838925e-05
 -3.484000924501e-05
 -3.480995010076e-05
 -3.477989095652e-05
 -3.474983181227e-05
 -3.471977266803e-05
 -3.468971352378e-05
 -3.465965437954e-05
 -3.462959523529e-05
 -3.459953609104e-05
 -3.456947694680e-05
 -3.453941780255e-05
 -3.450935865831e-05
 -3.447929951406e-05
 -3.444924036982e-05
 -3.441918122557e-05
 -3.438912208133e-05
 -3.435906293708e-05
 -3.432900379283e-05
 -3.429894464859e-05
 -3.426888550434e-05
 -3.423882636010e-05
 -3.420876721585e-05
 -3.417870807161e-05
 -3.414864892736e-05
 -3.411858978312e-05
 -3.408853063887e-05
 -3.405847149462e-05
 -3.402841235038e-05
 -3.399835320613e-05
 -3.396829406189e-05
 -3.393823491764e-05
 -3.390817577340e-05
 -3.387811662915e-05
 -3.384805748491e-05
 -3.381799834066e-05
 -3.378793919642e-05
 -3.375788005217e-05
 -3.372782090792e-05
 -3.369776176368e-05
 -3.366770261943e-05
 -3.363764347519e-05
 -3.360758433094e-05
 -3.357752518670e-05
 -3.354746604245e-05
 -3.351740689821e-05
 -3.348734775396e-05
 -3.345728860971e-05
 -3.342722946547e-05
 -3.339717032122e-05
 -3.336711117698e-05
 -3.333705203273e-05
 -3.330699288849e-05
 -3.327693374424e-05
 -3.324687460000e-05
 -3.321681545575e-05
 -3.318675631150e-05
 -3.315669716726e-05
 -3.312663802301e-05
 -3.309657887877e-05
 -3.306651973452e-05
 -3.303646059028e-05
 -3.300640144603e-05
 -3.297634230179e-05
 -3.294628315754e-05
 -3.291622401329e-05
 -3.288616486905e-05
 -3.285610572480e-05
 -3.282604658056e-05
 -3.279598743631e-05
 -3.276592829207e-05
 -3.273586914782e-05
 -3.270581000358e-05
 -3.267575085933e-05
 -3.264569171508e-05
 -3.261563257084e-05
 -3.258557342659e-05
 -3.255551428235e-05
 -3.252545513810e-05
 -3.249539599386e-05
 -3.246533684961e-05
 -3.243527770537e-05
 -3.240521856112e-05
 -3.237515941687e-05
 -3.234510027263e-05
 -3.231504112838e-05
 -3.228498198414e-05
 -3.225492283989e-05
 -3.222486369565e-05
 -3.219480455140e-05
 -3.216474540716e-05
 -3.213468626291e-05
 -3.210462711866e-05
 -3.207456797442e-05
 -3.204450883017e-05
 -3.201444968593e-05
 -3.198439054168e-05
 -3.195433139744e-05
 -3.192427225319e-05
 -3.189421310895e-05
 -3.186415396470e-05
 -3.183409482046e-05
 -3.180403567621e-05
 -3.177397653196e-05
 -3.174391738772e-05
 -3.171385824347e-05
 -3.168379909923e-05
 -3.165373995498e-05
 -3.162368081074e-05
 -3.159362166649e-05
 -3.156356252225e-05
 -3.153350337800e-05
 -3.150344423375e-05
 -3.147338508951e-05
 -3.144332594526e-05
 -3.141326680102e-05
 -3.138320765677e-05
 -3.135314851253e-05
 -3.132308936828e-05
 -3.129303022404e-05
 -3.126297107979e-05
 -3.123291193554e-05
 -3.120285279130e-05
 -3.117279364705e-05
 -3.114273450281e-05
 -3.111267535856e-05
 -3.108261621432e-05
 -3.105255707007e-05
 -3.102249792583e-05
 -3.099243878158e-05
 -3.096237963733e-05
 -3.093232049309e-05
 -3.090226134884e-05
 -3.087220220460e-05
 -3.084214306035e-05
 -3.081208391611e-05
 -3.078202477186e-05
 -3.075196562762e-05
 -3.072190648337e-05
 -3.069184733912e-05
 -3.066178819488e-05
 -3.063172905063e-05
 -3.060166990639e-05
 -3.057161076214e-05
 -3.054155161790e-05
 -3.051149247365e-05
 -3.048143332941e-05
 -3.045137418516e-05
 -3.042131504091e-05
 -3.039125589667e-05
 -3.036119675242e-05
 -3.033113760818e-05
 -3.030107846393e-05
 -3.027101931969e-05
 -3.024096017544e-05
 -3.021090103120e-05
 -3.018084188695e-05
 -3.015078274271e-05
 -3.012072359846e-05
 -3.009066445421e-05
 -3.006060530997e-05
 -3.003054616572e-05
 -3.000048702148e-05
 -2.997042787723e-05
 -2.994036873299e-05
 -2.991030958874e-05
 -2.988025044450e-05
 -2.985019130025e-05
 -2.982013215600e-05
 -2.979007301176e-05
 -2.976001386751e-05
 -2.972995472327e-05
 -2.969989557902e-05
 -2.966983643478e-05
 -2.963977729053e-05
 -2.960971814629e-05
 -2.957965900204e-05
 -2.954959985779e-05
 -2.951954071355e-05
 -2.948948156930e-05
 -2.945942242506e-05
 -2.942936328081e-05
 -2.939930413657e-05
 -2.936924499232e-05
 -2.933918584808e-05
 -2.930912670383e-05
 -2.927906755958e-05
 -2.924900841534e-05
 -2.921894927109e-05
 -2.918889012685e-05
 -2.915883098260e-05
 -2.912877183836e-05
 -2.909871269411e-05
 -2.906865354987e-05
 -2.903859440562e-05
 -2.900853526137e-05
 -2.897847611713e-05
 -2.894841697288e-05
 -2.891835782864e-05
 -2.888829868439e-05
 -2.885823954015e-05
 -2.882818039590e-05
 -2.879812125166e-05
 -2.876806210741e-05
 -2.873800296316e-05
 -2.870794381892e-05
 -2.867788467467e-05
 -2.864782553043e-05
 -2.861776638618e-05
 -2.858770724194e-05
 -2.855764809769e-05
 -2.852758895345e-05
 -2.849752980920e-05
 -2.846747066496e-05
 -2.843741152071e-05
 -2.840735237646e-05
 -2.837729323222e-05
 -2.834723408797e-05
 -2.831717494373e-05
 -2.828711579948e-05
 -2.825705665524e-05
 -2.822699751099e-05
 -2.819693836675e-05
 -2.816687922250e-05
 -2.813682007825e-05
 -2.810676093401e-05
 -2.807670178976e-05
 -2.804664264552e-05
 -2.801658350127e-05
 -2.798652435703e-05
 -2.795646521278e-05
 -2.792640606854e-05
 -2.789634692429e-05
 -2.786628778004e-05
 -2.783622863580e-05
 -2.780616949155e-05
 -2.777611034731e-05
 -2.774605120306e-05
 -2.771599205882e-05
 -2.768593291457e-05
 -2.765587377033e-05
 -2.762581462608e-05
 -2.759575548183e-05
 -2.756569633759e-05
 -2.753563719334e-05
 -2.750557804910e-05
 -2.747551890485e-05
 -2.744545976061e-05
 -2.741540061636e-05
 -2.738534147212e-05
 -2.735528232787e-05
 -2.732522318362e-05
 -2.729516403938e-05
 -2.726510489513e-05
 -2.723504575089e-05
 -2.720498660664e-05
 -2.717492746240e-05
 -2.714486831815e-05
 -2.711480917391e-05
 -2.708475002966e-05
 -2.705469088541e-05
 -2.702463174117e-05
 -2.699457259692e-05
 -2.696451345268e-05
 -2.693445430843e-05
 -2.690439516419e-05
 -2.687433601994e-05
 -2.684427687570e-05
 -2.681421773145e-05
 -2.678415858721e-05
 -2.675409944296e-05
 -2.672404029871e-05
 -2.669398115447e-05
 -2.666392201022e-05
 -2.663386286598e-05
 -2.660380372173e-05
 -2.657374457749e-05
 -2.654368543324e-05
 -2.651362628900e-05
 -2.648356714475e-05
 -2.645350800050e-05
 -2.642344885626e-05
 -2.639338971201e-05
 -2.636333056777e-05
 -2.633327142352e-05
 -2.630321227928e-05
 -2.627315313503e-05
 -2.624309399079e-05
 -2.621303484654e-05
 -2.618297570229e-05
 -2.615291655805e-05
 -2.612285741380e-05
 -2.609279826956e-05
 -2.606273912531e-05
 -2.603267998107e-05
 -2.600262083682e-05
 -2.597256169258e-05
 -2.594250254833e-05
 -2.591244340408e-05
 -2.588238425984e-05
 -2.585232511559e-05
 -2.582226597135e-05
 -2.579220682710e-05
 -2.576214768286e-05
 -2.573208853861e-05
 -2.570202939437e-05
 -2.567197025012e-05
 -2.564191110587e-05
 -2.561185196163e-05
 -2.558179281738e-05
 -2.555173367314e-05
 -2.552167452889e-05
 -2.549161538465e-05
 -2.546155624040e-05
 -2.543149709616e-05
 -2.540143795191e-05
 -2.537137880766e-05
 -2.534131966342e-05
 -2.531126051917e-05
 -2.528120137493e-05
 -2.525114223068e-05
 -2.522108308644e-05
 -2.519102394219e-05
 -2.516096479795e-05
 -2.513090565370e-05
 -2.510084650946e-05
 -2.507078736521e-05
 -2.504072822096e-05
 -2.501066907672e-05
 -2.498060993247e-05
 -2.495055078823e-05
 -2.492049164398e-05
 -2.489043249974e-05
 -2.486037335549e-05
 -2.483031421125e-05
 -2.480025506700e-05
 -2.477019592275e-05
 -2.474013677851e-05
 -2.471007763426e-05
 -2.468001849002e-05
 -2.464995934577e-05
 -2.461990020153e-05
 -2.458984105728e-05
 -2.455978191304e-05
 -2.452972276879e-05
 -2.449966362454e-05
 -2.446960448030e-05
 -2.443954533605e-05
 -2.440948619181e-05
 -2.437942704756e-05
 -2.434936790332e-05
 -2.431930875907e-05
 -2.428924961483e-05
 -2.425919047058e-05
 -2.422913132633e-05
 -2.419907218209e-05
 -2.416901303784e-05
 -2.413895389360e-05
 -2.410889474935e-05
 -2.407883560511e-05
 -2.404877646086e-05
 -2.401871731662e-05
 -2.398865817237e-05
 -2.395859902812e-05
 -2.392853988388e-05
 -2.389848073963e-05
 -2.386842159539e-05
 -2.383836245114e-05
 -2.380830330690e-05
 -2.377824416265e-05
 -2.374818501841e-05
 -2.371812587416e-05
 -2.368806672991e-05
 -2.365800758567e-05
 -2.362794844142e-05
 -2.359788929718e-05
 -2.356783015293e-05
 -2.353777100869e-05
 -2.350771186444e-05
 -2.347765272020e-05
 -2.344759357595e-05
 -2.341753443171e-05
 -2.338747528746e-05
 -2.335741614321e-05
 -2.332735699897e-05
 -2.329729785472e-05
 -2.326723871048e-05
 -2.323717956623e-05
 -2.320712042199e-05
 -2.317706127774e-05
 -2.314700213350e-05
 -2.311694298925e-05
 -2.308688384500e-05
 -2.305682470076e-05
 -2.302676555651e-05
 -2.299670641227e-05
 -2.296664726802e-05
 -2.293658812378e-05
 -2.290652897953e-05
 -2.287646983529e-05
 -2.284641069104e-05
 -2.281635154679e-05
 -2.278629240255e-05
 -2.275623325830e-05
 -2.272617411406e-05
 -2.269611496981e-05
 -2.266605582557e-05
 -2.263599668132e-05
 -2.260593753708e-05
 -2.257587839283e-05
 -2.254581924858e-05
 -2.251576010434e-05
 -2.248570096009e-05
 -2.245564181585e-05
 -2.242558267160e-05
 -2.239552352736e-05
 -2.236546438311e-05
 -2.233540523887e-05
 -2.230534609462e-05
 -2.227528695037e-05
 -2.224522780613e-05
 -2.221516866188e-05
 -2.218510951764e-05
 -2.215505037339e-05
 -2.212499122915e-05
 -2.209493208490e-05
 -2.206487294066e-05
 -2.203481379641e-05
 -2.200475465216e-05
 -2.197469550792e-05
 -2.194463636367e-05
 -2.191457721943e-05
 -2.188451807518e-05
 -2.185445893094e-05
 -2.182439978669e-05
 -2.179434064245e-05
 -2.176428149820e-05
 -2.173422235395e-05
 -2.170416320971e-05
 -2.167410406546e-05
 -2.164404492122e-05
 -2.161398577697e-05
 -2.158392663273e-05
 -2.155386748848e-05
 -2.152380834424e-05
 -2.149374919999e-05
 -2.146369005575e-05
 -2.143363091150e-05
 -2.140357176725e-05
 -2.137351262301e-05
 -2.134345347876e-05
 -2.131339433452e-05
 -2.128333519027e-05
 -2.125327604603e-05
 -2.122321690178e-05
 -2.119315775754e-05
 -2.116309861329e-05
 -2.113303946904e-05
 -2.110298032480e-05
 -2.107292118055e-05
 -2.104286203631e-05
 -2.101280289206e-05
 -2.098274374782e-05
 -2.095268460357e-05
 -2.092262545933e-05
 -2.089256631508e-05
 -2.086250717083e-05
 -2.083244802659e-05
 -2.080238888234e-05
 -2.077232973810e-05
 -2.074227059385e-05
 -2.071221144961e-05
 -2.068215230536e-05
 -2.065209316112e-05
 -2.062203401687e-05
 -2.059197487262e-05
 -2.056191572838e-05
 -2.053185658413e-05
 -2.050179743989e-05
 -2.047173829564e-05
 -2.044167915140e-05
 -2.041162000715e-05
 -2.038156086291e-05
 -2.035150171866e-05
 -2.032144257441e-05
 -2.029138343017e-05
 -2.026132428592e-05
 -2.023126514168e-05
 -2.020120599743e-05
 -2.017114685319e-05
 -2.014108770894e-05
 -2.011102856470e-05
 -2.008096942045e-05
 -2.005091027620e-05
 -2.002085113196e-05
 -1.999079198771e-05
 -1.996073284347e-05
 -1.993067369922e-05
 -1.990061455498e-05
 -1.987055541073e-05
 -1.984049626649e-05
 -1.981043712224e-05
 -1.978037797800e-05
 -1.975031883375e-05
 -1.972025968950e-05
 -1.969020054526e-05
 -1.966014140101e-05
 -1.963008225677e-05
 -1.960002311252e-05
 -1.956996396828e-05
 -1.953990482403e-05
 -1.950984567979e-05
 -1.947978653554e-05
 -1.944972739129e-05
 -1.941966824705e-05
 -1.938960910280e-05
 -1.935954995856e-05
 -1.932949081431e-05
 -1.929943167007e-05
 -1.926937252582e-05
 -1.923931338158e-05
 -1.920925423733e-05
 -1.917919509308e-05
 -1.914913594884e-05
 -1.911907680459e-05
 -1.908901766035e-05
 -1.905895851610e-05
 -1.902889937186e-05
 -1.899884022761e-05
 -1.896878108337e-05
 -1.893872193912e-05
 -1.890866279487e-05
 -1.887860365063e-05
 -1.884854450638e-05
 -1.881848536214e-05
 -1.878842621789e-05
 -1.875836707365e-05
 -1.872830792940e-05
 -1.869824878516e-05
 -1.866818964091e-05
 -1.863813049666e-05
 -1.860807135242e-05
 -1.857801220817e-05
 -1.854795306393e-05
 -1.851789391968e-05
 -1.848783477544e-05
 -1.845777563119e-05
 -1.842771648695e-05
 -1.839765734270e-05
 -1.836759819845e-05
 -1.833753905421e-05
 -1.830747990996e-05
 -1.827742076572e-05
 -1.824736162147e-05
 -1.821730247723e-05
 -1.818724333298e-05
 -1.815718418874e-05
 -1.812712504449e-05
 -1.809706590025e-05
 -1.806700675600e-05
 -1.803694761175e-05
 -1.800688846751e-05
 -1.797682932326e-05
 -1.794677017902e-05
 -1.791671103477e-05
 -1.788665189053e-05
 -1.785659274628e-05
 -1.782653360204e-05
 -1.779647445779e-05
 -1.776641531354e-05
 -1.773635616930e-05
 -1.770629702505e-05
 -1.767623788081e-05
 -1.764617873656e-05
 -1.761611959232e-05
 -1.758606044807e-05
 -1.755600130383e-05
 -1.752594215958e-05
 -1.749588301533e-05
 -1.746582387109e-05
 -1.743576472684e-05
 -1.740570558260e-05
 -1.737564643835e-05
 -1.734558729411e-05
 -1.731552814986e-05
 -1.728546900562e-05
 -1.725540986137e-05
 -1.722535071712e-05
 -1.719529157288e-05
 -1.716523242863e-05
 -1.713517328439e-05
 -1.710511414014e-05
 -1.707505499590e-05
 -1.704499585165e-05
 -1.701493670741e-05
 -1.698487756316e-05
 -1.695481841891e-05
 -1.692475927467e-05
 -1.689470013042e-05
 -1.686464098618e-05
 -1.683458184193e-05
 -1.680452269769e-05
 -1.677446355344e-05
 -1.674440440920e-05
 -1.671434526495e-05
 -1.668428612070e-05
 -1.665422697646e-05
 -1.662416783221e-05
 -1.659410868797e-05
 -1.656404954372e-05
 -1.653399039948e-05
 -1.650393125523e-05
 -1.647387211099e-05
 -1.644381296674e-05
 -1.641375382250e-05
 -1.638369467825e-05
 -1.635363553400e-05
 -1.632357638976e-05
 -1.629351724551e-05
 -1.626345810127e-05
 -1.623339895702e-05
 -1.620333981278e-05
 -1.617328066853e-05
 -1.614322152429e-05
 -1.611316238004e-05
 -1.608310323579e-05
 -1.605304409155e-05
 -1.602298494730e-05
 -1.599292580306e-05
 -1.596286665881e-05
 -1.593280751457e-05
 -1.590274837032e-05
 -1.587268922608e-05
 -1.584263008183e-05
 -1.581257093758e-05
 -1.578251179334e-05
 -1.575245264909e-05
 -1.572239350485e-05
 -1.569233436060e-05
 -1.566227521636e-05
 -1.563221607211e-05
 -1.560215692787e-05
 -1.557209778362e-05
 -1.554203863937e-05
 -1.551197949513e-05
 -1.548192035088e-05
 -1.545186120664e-05
 -1.542180206239e-05
 -1.539174291815e-05
 -1.536168377390e-05
 -1.533162462966e-05
 -1.530156548541e-05
 -1.527150634116e-05
 -1.524144719692e-05
 -1.521138805267e-05
 -1.518132890843e-05
 -1.515126976418e-05
 -1.512121061994e-05
 -1.509115147569e-05
 -1.506109233145e-05
 -1.503103318720e-05
 -1.500097404295e-05
 -1.497091489871e-05
 -1.494085575446e-05
 -1.491079661022e-05
 -1.488073746597e-05
 -1.485067832173e-05
 -1.482061917748e-05
 -1.479056003324e-05
 -1.476050088899e-05
 -1.473044174475e-05
 -1.470038260050e-05
 -1.467032345625e-05
 -1.464026431201e-05
 -1.461020516776e-05
 -1.458014602352e-05
 -1.455008687927e-05
 -1.452002773503e-05
 -1.448996859078e-05
 -1.445990944654e-05
 -1.442985030229e-05
 -1.439979115804e-05
 -1.436973201380e-05
 -1.433967286955e-05
 -1.430961372531e-05
 -1.427955458106e-05
 -1.424949543682e-05
 -1.421943629257e-05
 -1.418937714833e-05
 -1.415931800408e-05
 -1.412925885983e-05
 -1.409919971559e-05
 -1.406914057134e-05
 -1.403908142710e-05
 -1.400902228285e-05
 -1.397896313861e-05
 -1.394890399436e-05
 -1.391884485012e-05
 -1.388878570587e-05
 -1.385872656162e-05
 -1.382866741738e-05
 -1.379860827313e-05
 -1.376854912889e-05
 -1.373848998464e-05
 -1.370843084040e-05
 -1.367837169615e-05
 -1.364831255191e-05
 -1.361825340766e-05
 -1.358819426341e-05
 -1.355813511917e-05
 -1.352807597492e-05
 -1.349801683068e-05
 -1.346795768643e-05
 -1.343789854219e-05
 -1.340783939794e-05
 -1.337778025370e-05
 -1.334772110945e-05
 -1.331766196520e-05
 -1.328760282096e-05
 -1.325754367671e-05
 -1.322748453247e-05
 -1.319742538822e-05
 -1.316736624398e-05
 -1.313730709973e-05
 -1.310724795549e-05
 -1.307718881124e-05
 -1.304712966699e-05
 -1.301707052275e-05
 -1.298701137850e-05
 -1.295695223426e-05
 -1.292689309001e-05
 -1.289683394577e-05
 -1.286677480152e-05
 -1.283671565728e-05
 -1.280665651303e-05
 -1.277659736879e-05
 -1.274653822454e-05
 -1.271647908029e-05
 -1.268641993605e-05
 -1.265636079180e-05
 -1.262630164756e-05
 -1.259624250331e-05
 -1.256618335907e-05
 -1.253612421482e-05
 -1.250606507058e-05
 -1.247600592633e-05
 -1.244594678208e-05
 -1.241588763784e-05
 -1.238582849359e-05
 -1.235576934935e-05
 -1.232571020510e-05
 -1.229565106086e-05
 -1.226559191661e-05
 -1.223553277237e-05
 -1.220547362812e-05
 -1.217541448387e-05
 -1.214535533963e-05
 -1.211529619538e-05
 -1.208523705114e-05
 -1.205517790689e-05
 -1.202511876265e-05
 -1.199505961840e-05
 -1.196500047416e-05
 -1.193494132991e-05
 -1.190488218566e-05
 -1.187482304142e-05
 -1.184476389717e-05
 -1.181470475293e-05
 -1.178464560868e-05
 -1.175458646444e-05
 -1.172452732019e-05
 -1.169446817595e-05
 -1.166440903170e-05
 -1.163434988745e-05
 -1.160429074321e-05
 -1.157423159896e-05
 -1.154417245472e-05
 -1.151411331047e-05
 -1.148405416623e-05
 -1.145399502198e-05
 -1.142393587774e-05
 -1.139387673349e-05
 -1.136381758924e-05
 -1.133375844500e-05
 -1.130369930075e-05
 -1.127364015651e-05
 -1.124358101226e-05
 -1.121352186802e-05
 -1.118346272377e-05
 -1.115340357953e-05
 -1.112334443528e-05
 -1.109328529103e-05
 -1.106322614679e-05
 -1.103316700254e-05
 -1.100310785830e-05
 -1.097304871405e-05
 -1.094298956981e-05
 -1.091293042556e-05
 -1.088287128132e-05
 -1.085281213707e-05
 -1.082275299283e-05
 -1.079269384858e-05
 -1.076263470433e-05
 -1.073257556009e-05
 -1.070251641584e-05
 -1.067245727160e-05
 -1.064239812735e-05
 -1.061233898311e-05
 -1.058227983886e-05
 -1.055222069462e-05
 -1.052216155037e-05
 -1.049210240612e-05
 -1.046204326188e-05
 -1.043198411763e-05
 -1.040192497339e-05
 -1.037186582914e-05
 -1.034180668490e-05
 -1.031174754065e-05
 -1.028168839641e-05
 -1.025162925216e-05
 -1.022157010791e-05
 -1.019151096367e-05
 -1.016145181942e-05
 -1.013139267518e-05
 -1.010133353093e-05
 -1.007127438669e-05
 -1.004121524244e-05
 -1.001115609820e-05
 -9.981096953950e-06
 -9.951037809705e-06
 -9.920978665459e-06
 -9.890919521213e-06
 -9.860860376968e-06
 -9.830801232722e-06
 -9.800742088477e-06
 -9.770682944231e-06
 -9.740623799986e-06
 -9.710564655740e-06
 -9.680505511495e-06
 -9.650446367249e-06
 -9.620387223004e-06
 -9.590328078758e-06
 -9.560268934513e-06
 -9.530209790267e-06
 -9.500150646021e-06
 -9.470091501776e-06
 -9.440032357530e-06
 -9.409973213285e-06
 -9.379914069039e-06
 -9.349854924794e-06
 -9.319795780548e-06
 -9.289736636303e-06
 -9.259677492057e-06
 -9.229618347812e-06
 -9.199559203566e-06
 -9.169500059321e-06
 -9.139440915075e-06
 -9.109381770829e-06
 -9.079322626584e-06
 -9.049263482338e-06
 -9.019204338093e-06
 -8.989145193847e-06
 -8.959086049602e-06
 -8.929026905356e-06
 -8.898967761111e-06
 -8.868908616865e-06
 -8.838849472620e-06
 -8.808790328374e-06
 -8.778731184129e-06
 -8.748672039883e-06
 -8.718612895637e-06
 -8.688553751392e-06
 -8.658494607146e-06
 -8.628435462901e-06
 -8.598376318655e-06
 -8.568317174410e-06
 -8.538258030164e-06
 -8.508198885919e-06
 -8.478139741673e-06
 -8.448080597428e-06
 -8.418021453182e-06
 -8.387962308937e-06
 -8.357903164691e-06
 -8.327844020445e-06
 -8.297784876200e-06
 -8.267725731954e-06
 -8.237666587709e-06
 -8.207607443463e-06
 -8.177548299218e-06
 -8.147489154972e-06
 -8.117430010727e-06
 -8.087370866481e-06
 -8.057311722236e-06
 -8.027252577990e-06
 -7.997193433745e-06
 -7.967134289499e-06
 -7.937075145253e-06
 -7.907016001008e-06
 -7.876956856762e-06
 -7.846897712517e-06
 -7.816838568271e-06
 -7.786779424026e-06
 -7.756720279780e-06
 -7.726661135535e-06
 -7.696601991289e-06
 -7.666542847044e-06
 -7.636483702798e-06
 -7.606424558553e-06
 -7.576365414307e-06
 -7.546306270061e-06
 -7.516247125816e-06
 -7.486187981570e-06
 -7.456128837325e-06
 -7.426069693079e-06
 -7.396010548834e-06
 -7.365951404588e-06
 -7.335892260343e-06
 -7.305833116097e-06
 -7.275773971852e-06
 -7.245714827606e-06
 -7.215655683361e-06
 -7.185596539115e-06
 -7.155537394869e-06
 -7.125478250624e-06
 -7.095419106378e-06
 -7.065359962133e-06
 -7.035300817887e-06
 -7.005241673642e-06
 -6.975182529396e-06
 -6.945123385151e-06
 -6.915064240905e-06
 -6.885005096660e-06
 -6.854945952414e-06
 -6.824886808169e-06
 -6.794827663923e-06
 -6.764768519678e-06
 -6.734709375432e-06
 -6.704650231186e-06
 -6.674591086941e-06
 -6.644531942695e-06
 -6.614472798450e-06
 -6.584413654204e-06
 -6.554354509959e-06
 -6.524295365713e-06
 -6.494236221468e-06
 -6.464177077222e-06
 -6.434117932977e-06
 -6.404058788731e-06
 -6.373999644486e-06
 -6.343940500240e-06
 -6.313881355994e-06
 -6.283822211749e-06
 -6.253763067503e-06
 -6.223703923258e-06
 -6.193644779012e-06
 -6.163585634767e-06
 -6.133526490521e-06
 -6.103467346276e-06
 -6.073408202030e-06
 -6.043349057785e-06
 -6.013289913539e-06
 -5.983230769294e-06
 -5.953171625048e-06
 -5.923112480802e-06
 -5.893053336557e-06
 -5.862994192311e-06
 -5.832935048066e-06
 -5.802875903820e-06
 -5.772816759575e-06
 -5.742757615329e-06
 -5.712698471084e-06
 -5.682639326838e-06
 -5.652580182593e-06
 -5.622521038347e-06
 -5.592461894102e-06
 -5.562402749856e-06
 -5.532343605610e-06
 -5.502284461365e-06
 -5.472225317119e-06
 -5.442166172874e-06
 -5.412107028628e-06
 -5.382047884383e-06
 -5.351988740137e-06
 -5.321929595892e-06
 -5.291870451646e-06
 -5.261811307401e-06
 -5.231752163155e-06
 -5.201693018910e-06
 -5.171633874664e-06
 -5.141574730418e-06
 -5.111515586173e-06
 -5.081456441927e-06
 -5.051397297682e-06
 -5.021338153436e-06
 -4.991279009191e-06
 -4.961219864945e-06
 -4.931160720700e-06
 -4.901101576454e-06
 -4.871042432209e-06
 -4.840983287963e-06
 -4.810924143718e-06
 -4.780864999472e-06
 -4.750805855226e-06
 -4.720746710981e-06
 -4.690687566735e-06
 -4.660628422490e-06
 -4.630569278244e-06
 -4.600510133999e-06
 -4.570450989753e-06
 -4.540391845508e-06
 -4.510332701262e-06
 -4.480273557017e-06
 -4.450214412771e-06
 -4.420155268526e-06
 -4.390096124280e-06
 -4.360036980034e-06
 -4.329977835789e-06
 -4.299918691543e-06
 -4.269859547298e-06
 -4.239800403052e-06
 -4.209741258807e-06
 -4.179682114561e-06
 -4.149622970316e-06
 -4.119563826069e-06
 -4.089504681823e-06
 -4.065372943878e-06
 -4.041241205933e-06
 -4.017109467988e-06
 -3.992977730043e-06
 -3.968845992098e-06
 -3.944714254153e-06
 -3.920582516208e-06
 -3.896450778263e-06
 -3.872319040318e-06
 -3.848187302373e-06
 -3.824055564428e-06
 -3.799923826483e-06
 -3.775792088538e-06
 -3.751660350593e-06
 -3.727528612648e-06
 -3.703396874703e-06
 -3.679265136758e-06
 -3.655133398813e-06
 -3.631001660868e-06
 -3.606869922923e-06
 -3.582738184978e-06
 -3.558606447033e-06
 -3.534474709088e-06
 -3.510342971143e-06
 -3.486211233198e-06
 -3.462079495253e-06
 -3.437947757308e-06
 -3.413816019363e-06
 -3.389684281418e-06
 -3.365552543473e-06
 -3.341420805528e-06
 -3.317289067583e-06
 -3.293157329638e-06
 -3.269025591693e-06
 -3.244893853748e-06
 -3.220762115803e-06
 -3.196630377858e-06
 -3.172498639913e-06
 -3.148366901968e-06
 -3.124235164023e-06
 -3.100103426078e-06
 -3.075971688133e-06
 -3.051839950188e-06
 -3.027708212243e-06
 -3.003576474298e-06
 -2.979444736353e-06
 -2.955312998408e-06
 -2.931181260463e-06
 -2.907049522518e-06
 -2.882917784573e-06
 -2.858786046628e-06
 -2.834654308683e-06
 -2.810522570738e-06
 -2.786390832793e-06
 -2.762259094848e-06
 -2.738127356903e-06
 -2.713995618958e-06
 -2.689863881013e-06
 -2.665732143068e-06
 -2.641600405123e-06
 -2.617468667178e-06
 -2.593336929233e-06
 -2.569205191288e-06
 -2.545073453343e-06
 -2.520941715398e-06
 -2.496809977453e-06
 -2.472678239508e-06
 -2.448546501562e-06
 -2.424414763617e-06
 -2.400283025672e-06
 -2.376151287727e-06
 -2.352019549782e-06
 -2.327887811837e-06
 -2.303756073892e-06
 -2.279624335947e-06
 -2.255492598002e-06
 -2.231360860057e-06
 -2.207229122112e-06
 -2.183097384167e-06
 -2.158965646222e-06
 -2.134833908277e-06
 -2.110702170332e-06
 -2.086570432387e-06
 -2.062438694442e-06
 -2.038306956497e-06
 -2.014175218552e-06
 -1.990043480607e-06
 -1.965911742662e-06
 -1.941780004717e-06
 -1.917648266772e-06
 -1.893516528827e-06
 -1.869384790882e-06
 -1.845253052937e-06
 -1.821121314992e-06
 -1.796989577047e-06
 -1.772857839102e-06
 -1.748726101157e-06
 -1.724594363212e-06
 -1.700462625267e-06
 -1.676330887322e-06
 -1.652199149377e-06
 -1.628067411432e-06
 -1.603935673487e-06
 -1.579803935542e-06
 -1.555672197597e-06
 -1.531540459652e-06
 -1.507408721707e-06
 -1.483276983762e-06
 -1.459145245817e-06
 -1.435013507872e-06
 -1.410881769927e-06
 -1.386750031982e-06
 -1.362618294037e-06
 -1.338486556092e-06
 -1.314354818147e-06
 -1.290223080202e-06
 -1.266091342257e-06
 -1.241959604312e-06
 -1.217827866367e-06
 -1.193696128422e-06
 -1.169564390477e-06
 -1.145432652532e-06
 -1.121300914587e-06
 -1.097169176642e-06
 -1.073037438697e-06
 -1.048905700752e-06
 -1.024773962807e-06
 -1.000642224862e-06
 -9.765104869169e-07
 -9.523787489719e-07
 -9.282470110268e-07
 -9.041152730818e-07
 -8.799835351368e-07
 -8.558517971918e-07
 -8.317200592468e-07
 -8.075883213018e-07
 -7.834565833568e-07
 -7.593248454118e-07
 -7.351931074668e-07
 -7.110613695218e-07
 -6.869296315767e-07
 -6.627978936317e-07
 -6.386661556867e-07
 -6.145344177417e-07
 -5.904026797967e-07
 -5.662709418517e-07
 -5.421392039067e-07
 -5.180074659617e-07
 -4.938757280167e-07
 -4.697439900717e-07
 -4.456122521266e-07
 -4.214805141816e-07
 -3.973487762366e-07
 -3.732170382916e-07
 -3.490853003466e-07
 -3.249535624016e-07
 -3.008218244566e-07
 -2.766900865116e-07
 -2.525583485666e-07
 -2.284266106216e-07
 -2.042948726765e-07
 -1.801631347315e-07
 -1.560313967865e-07
 -1.318996588415e-07
 -1.077679208965e-07
 -8.363618295149e-08
 -5.950444500648e-08
 -3.537270706147e-08
 -1.124096911646e-08

monitor_YZ_5:E: Re(E) vs position, x=-9.00484e-06(m), lambda=4.75e-07(m) (414,1498)
 2.796166735300e-01 2.781320460337e-01 2.765597824121e-01 2.751589375106e-01 2.740155399638e-01 2.729348289054e-01 2.716316401327e-01 2.700392436862e-01 2.683843925209e-01 2.669430560819e-01 2.657541547126e-01 2.645946297583e-01 2.632117363837e-01 2.615629346337e-01 2.598570529635e-01 2.583566761839e-01 2.571104818611e-01 2.558899104874e-01 2.544253228556e-01 2.526949028833e-01 2.509440365420e-01 2.494229717840e-01 2.481321105448e-01 2.468355672571e-01 2.453015775450e-01 2.435307414304e-01 2.417543002109e-01 2.402018161601e-01 2.388633010064e-01 2.374978573311e-01 2.358885489780e-01 2.340649143403e-01 2.322613717643e-01 2.306789447464e-01 2.292872115562e-01 2.278573638574e-01 2.261880114967e-01 2.243052090563e-01 2.224426459923e-01 2.208038811354e-01 2.193537519585e-01 2.178625024890e-01 2.161469530530e-01 2.142486604639e-01 2.123807460803e-01 2.107096130937e-01 2.091964676114e-01 2.076465718131e-01 2.059087427286e-01 2.040281322714e-01 2.021883524873e-01 2.005218226545e-01 1.989775061717e-01 1.973806238673e-01 1.956070979612e-01 1.937003686430e-01 1.918366408253e-01 1.901544496184e-01 1.886056607786e-01 1.869876684541e-01 1.851412810806e-01 1.831220687409e-01 1.811596818869e-01 1.794335513450e-01 1.778836137284e-01 1.762482654306e-01 1.743213994359e-01 1.721762035157e-01 1.701088276276e-01 1.683366512633e-01 1.667710725049e-01 1.651034459928e-01 1.631235276160e-01 1.609299809585e-01 1.588312116344e-01 1.570318016879e-01 1.554250605635e-01 1.537160076361e-01 1.517303785656e-01 1.495775359330e-01 1.475212890706e-01 1.457113809298e-01 1.440508676307e-01 1.423101531570e-01 1.403628621539e-01 1.382987341089e-01 1.363106638298e-01 1.345010092358e-01 1.327986340147e-01 1.310493583452e-01 1.291690634793e-01 1.272087028149e-01 1.252916278732e-01 1.234945058383e-01 1.217817782843e-01 1.200580751632e-01 1.182597529565e-01 1.164072675748e-01 1.145743576158e-01 1.128205810441e-01 1.111414215978e-01 1.094794672314e-01 1.077817900010e-01 1.060485085932e-01 1.043250410670e-01 1.026602002336e-01 1.010649216026e-01 9.950733064347e-02 9.794296796347e-02 9.635525197714e-02 9.477359541150e-02 9.324415585285e-02 9.179020837720e-02 9.039294747795e-02 8.900788180030e-02 8.760878559824e-02 8.621644070317e-02 8.488494836553e-02 8.364790949769e-02 8.248425881044e-02 8.134386503982e-02 8.019894185399e-02 7.907459689457e-02 7.802885049755e-02 7.709666947046e-02 7.625293506595e-02 7.544204637593e-02 7.463822494841e-02 7.387403445374e-02 7.320682688331e-02 7.266633693456e-02 7.222591824365e-02 7.182816527486e-02 7.144747785243e-02 7.111854642760e-02 7.089770907708e-02 7.080731459939e-02 7.081731426360e-02 7.087671714124e-02 7.096234279261e-02 7.110317046533e-02 7.134400032741e-02 7.169991027816e-02 7.214349516473e-02 7.263756673435e-02 7.316903329937e-02 7.375144980821e-02 7.440797162201e-02 7.514469481363e-02 7.594890995681e-02 7.680560634890e-02 7.770974368632e-02 7.866034572187e-02 7.965282137674e-02 8.068741201892e-02 8.176999188748e-02 8.290639341338e-02 8.409527734953e-02 8.532311525997e-02 8.657145438175e-02 8.783780714734e-02 8.913907133966e-02 9.048762779847e-02 9.187868971193e-02 9.329722562671e-02 9.473012036494e-02 9.618077752785e-02 9.765800533195e-02 9.916367909923e-02 1.006871821299e-01 1.022245411531e-01 1.037815826004e-01 1.053617827452e-01 1.069584482448e-01 1.085604015758e-01 1.101624699209e-01 1.117718484044e-01 1.133996580576e-01 1.150451952440e-01 1.166940535908e-01 1.183401031113e-01 1.199843506817e-01 1.216352162345e-01 1.232923998614e-01 1.249526881061e-01 1.266109295486e-01 1.282700396655e-01 1.299321793923e-01 1.315955177543e-01 1.332542050369e-01 1.349088512167e-01 1.365625371991e-01 1.382164399187e-01 1.398687262400e-01 1.415150837198e-01 1.431558933049e-01 1.447931489214e-01 1.464256002778e-01 1.480491398151e-01 1.496628346198e-01 1.512707025735e-01 1.528752262145e-01 1.544727505817e-01 1.560572843364e-01 1.576277721207e-01 1.591889971647e-01 1.607450486120e-01 1.622937632116e-01 1.638287490795e-01 1.653490206189e-01 1.668581080564e-01 1.683579578754e-01 1.698480840769e-01 1.713245906720e-01 1.727873880602e-01 1.742377325243e-01 1.756757595640e-01 1.770991413662e-01 1.785070792272e-01 1.799008943828e-01 1.812815633747e-01 1.826481407425e-01 1.839972567803e-01 1.853269711945e-01 1.866411021245e-01 1.879418613432e-01 1.892275066007e-01 1.904934536136e-01 1.917391228337e-01 1.929662043087e-01 1.941769795891e-01 1.953721545877e-01 1.965481132214e-01 1.977027970964e-01 1.988363710239e-01 1.999518881167e-01 2.010498645984e-01 2.021286126187e-01 2.031848849658e-01 2.042206436138e-01 2.052361439754e-01 2.062324255161e-01 2.072070914747e-01 2.081593839199e-01 2.090896698887e-01 2.099992133393e-01 2.108860617654e-01 2.117500686011e-01 2.125913295209e-01 2.134098087005e-01 2.142058706073e-01 2.149768611574e-01 2.157237199436e-01 2.164478033758e-01 2.171480578206e-01 2.178241310174e-01 2.184747336292e-01 2.191008142438e-01 2.197031153901e-01 2.202801940367e-01 2.208312783948e-01 2.213561540216e-01 2.218565543790e-01 2.223312670248e-01 2.227791125282e-01 2.231999187746e-01 2.235939261362e-01 2.239614404824e-01 2.243022971444e-01 2.246148074209e-01 2.248999635549e-01 2.251581219956e-01 2.253888825873e-01 2.255912340968e-01 2.257652866184e-01 2.259114635737e-01 2.260290213081e-01 2.261181646129e-01 2.261788225186e-01 2.262105650164e-01 2.262133374720e-01 2.261864239020e-01 2.261302521927e-01 2.260443206991e-01 2.259291875506e-01 2.257852351118e-01 2.256107182988e-01 2.254065375524e-01 2.251720771871e-01 2.249073175323e-01 2.246121713256e-01 2.242872948299e-01 2.239320313818e-01 2.235461939776e-01 2.231290859593e-01 2.226814046904e-01 2.222016403959e-01 2.216926848935e-01 2.211531399274e-01 2.205816953131e-01 2.199790462882e-01 2.193443511690e-01 2.186789922503e-01 2.179824368821e-01 2.172553724276e-01 2.164970664384e-01 2.157062875920e-01 2.148844871904e-01 2.140306214576e-01 2.131458522397e-01 2.122300168517e-01 2.112833194689e-01 2.103041933043e-01 2.092943146696e-01 2.082522885040e-01 2.071793708763e-01 2.060753108538e-01 2.049397134074e-01 2.037732193544e-01 2.025757953779e-01 2.013472493374e-01 2.000881882752e-01 1.987988428360e-01 1.974784342263e-01 1.961273397146e-01 1.947457351292e-01 1.933348085595e-01 1.918944278853e-01 1.904243999611e-01 1.889252083660e-01 1.873960644535e-01 1.858373038898e-01 1.842498436794e-01 1.826344762450e-01 1.809922062809e-01 1.793222048120e-01 1.776244788541e-01 1.758980221428e-01 1.741447627840e-01 1.723655649326e-01 1.705609676715e-01 1.687322723730e-01 1.668783748222e-01 1.649999138330e-01 1.630958656033e-01 1.611685732950e-01 1.592190214288e-01 1.572483506487e-01 1.552581940792e-01 1.532469020117e-01 1.512151533849e-01 1.491644001428e-01 1.470947664744e-01 1.450091726418e-01 1.429103670223e-01 1.407975962930e-01 1.386720295975e-01 1.365332508091e-01 1.343820667655e-01 1.322239589944e-01 1.300598276341e-01 1.278925571853e-01 1.257239457128e-01 1.235531718881e-01 1.213818037898e-01 1.192137211849e-01 1.170525339515e-01 1.149046538743e-01 1.127708824148e-01 1.106527566954e-01 1.085527457411e-01 1.064741594697e-01 1.044229849688e-01 1.024073866392e-01 1.004307571480e-01 9.849703090748e-02 9.660990548893e-02 9.477340689303e-02 9.299666042055e-02 9.128767895753e-02 8.965440300681e-02 8.810352094306e-02 8.663815901571e-02 8.526705834688e-02 8.399920846212e-02 8.284404086838e-02 8.181184382150e-02 8.090836396402e-02 8.013751805064e-02 7.950819288821e-02 7.902676188298e-02 7.870252781872e-02 7.854069108510e-02 7.854222802986e-02 7.870922236479e-02 7.904503601264e-02 7.955006444255e-02 8.022749291268e-02 8.107294746173e-02 8.208289861370e-02 8.325392410577e-02 8.458082204813e-02 8.606237265369e-02 8.769211766569e-02 8.946199849898e-02 9.136493342344e-02 9.339545195840e-02 9.554834084541e-02 9.781872726912e-02 1.001976665691e-01 1.026782221987e-01 1.052533948555e-01 1.079189225550e-01 1.106719626659e-01 1.135055814814e-01 1.164138039512e-01 1.193910836015e-01 1.224313937071e-01 1.255342352105e-01 1.286960712178e-01 1.319114989648e-01 1.351761975921e-01 1.384861410950e-01 1.418389577780e-01 1.452333602089e-01 1.486647942684e-01 1.521321071215e-01 1.556306064620e-01 1.591581692824e-01 1.627142275065e-01 1.662947964552e-01 1.698990452481e-01 1.735250197619e-01 1.771707188822e-01 1.808337954112e-01 1.845117587564e-01 1.882038262957e-01 1.919080436852e-01 1.956233875361e-01 1.993495957242e-01 2.030838905086e-01 2.068229176135e-01 2.105663362048e-01 2.143137423569e-01 2.180644168221e-01 2.218177673643e-01 2.255693286400e-01 2.293183203694e-01 2.330649910293e-01 2.368073360659e-01 2.405457348001e-01 2.442781753231e-01 2.480020450418e-01 2.517167919126e-01 2.554223371273e-01 2.591173088853e-01 2.628009144872e-01 2.664705276718e-01 2.701258431238e-01 2.737664757591e-01 2.773900835557e-01 2.809975222484e-01 2.845863366976e-01 2.881554895274e-01 2.917042173526e-01 2.952316305968e-01 2.987367491276e-01 3.022186832537e-01 3.056759455713e-01 3.091083628677e-01 3.125135674740e-01 3.158914821970e-01 3.192411224203e-01 3.225610685209e-01 3.258514143704e-01 3.291094354099e-01 3.323358036653e-01 3.355283005804e-01 3.386865411055e-01 3.418106501692e-01 3.448974491703e-01 3.479472129521e-01 3.509586686781e-01 3.539316794192e-01 3.568643103167e-01 3.597557145419e-01 3.626055180493e-01 3.654126257821e-01 3.681757914084e-01 3.708946262479e-01 3.735679127865e-01 3.761942931493e-01 3.787741543764e-01 3.813052305643e-01 3.837872722187e-01 3.862192756236e-01 3.886005041906e-01 3.909293839389e-01 3.932057856147e-01 3.954295254714e-01 3.975984783928e-01 3.997116561564e-01 4.017695688138e-01 4.037696042421e-01 4.057128724704e-01 4.075981533852e-01 4.094231010739e-01 4.111877689316e-01 4.128918148883e-01 4.145345839928e-01 4.161141433422e-01 4.176313449483e-01 4.190845410207e-01 4.204719643839e-01 4.217950431274e-01 4.230515788260e-01 4.242408436103e-01 4.253641449336e-01 4.264172408059e-01 4.274025350066e-01 4.283182004021e-01 4.291635851307e-01 4.299390790458e-01 4.306412367639e-01 4.312740930915e-01 4.318328541443e-01 4.323182795522e-01 4.327320259057e-01 4.330689765370e-01 4.333339054532e-01 4.335223927532e-01 4.336351986079e-01 4.336729555600e-01 4.336329665058e-01 4.335184262224e-01 4.333247368274e-01 4.330538329002e-01 4.327062609074e-01 4.322784278460e-01 4.317749108698e-01 4.311905732805e-01 4.305273932027e-01 4.297868697410e-01 4.289643115144e-01 4.280645255979e-01 4.270837594005e-01 4.260234045105e-01 4.248849707726e-01 4.236641619705e-01 4.223662010856e-01 4.209861851124e-01 4.195266743653e-01 4.179893507094e-01 4.163694782716e-01 4.146732654396e-01 4.128968765840e-01 4.110406169559e-01 4.091080328497e-01 4.070937211617e-01 4.050045626694e-01 4.028351923509e-01 4.005895869410e-01 3.982683436250e-01 3.958677538882e-01 3.933963341135e-01 3.908462274758e-01 3.882221863097e-01 3.855266416488e-01 3.827548848790e-01 3.799148120538e-01 3.770010665074e-01 3.740178075178e-01 3.709662916878e-01 3.678443267208e-01 3.646587712696e-01 3.614046843372e-01 3.580881127623e-01 3.547082751860e-01 3.512645325528e-01 3.477645520399e-01 3.442025645536e-01 3.405865194387e-01 3.369146982360e-01 3.331880572061e-01 3.294139863621e-01 3.255871842067e-01 3.217168030732e-01 3.178010119818e-01 3.138423858745e-01 3.098475717190e-01 3.058124354080e-01 3.017470021816e-01 2.976500627589e-01 2.935250544823e-01 2.893789774450e-01 2.852096451213e-01 2.810265601775e-01 2.768306383118e-01 2.726260072627e-01 2.684202429223e-01 2.642127893355e-01 2.600152885364e-01 2.558274422546e-01 2.516572222347e-01 2.475121018337e-01 2.433936669268e-01 2.393146016714e-01 2.352763373370e-01 2.312895908322e-01 2.273620047109e-01 2.234983479694e-01 2.197123012911e-01 2.160080328874e-01 2.123972382501e-01 2.088888167660e-01 2.054924057096e-01 2.022195234782e-01 1.990782221761e-01 1.960812769410e-01 1.932391696651e-01 1.905617188702e-01 1.880617749713e-01 1.857475512305e-01 1.836323587421e-01 1.817227317550e-01 1.800311187942e-01 1.785644508727e-01 1.773316385771e-01 1.763390356827e-01 1.755927238532e-01 1.750973321557e-01 1.748551603856e-01 1.748689790342e-01 1.751382581798e-01 1.756627619001e-01 1.764390234300e-01 1.774632351021e-01 1.787308234581e-01 1.802328020563e-01 1.819648006261e-01 1.839168082966e-01 1.860789484783e-01 1.884427987233e-01 1.909945684833e-01 1.937288500803e-01 1.966291153416e-01 1.996877141851e-01 2.028924847303e-01 2.062300120190e-01 2.096943965566e-01 2.132686569654e-01 2.169468086008e-01 2.207168558897e-01 2.245678356168e-01 2.284932416970e-01 2.324788292748e-01 2.365213879572e-01 2.406070513773e-01 2.447300422944e-01 2.488837560348e-01 2.530551809131e-01 2.572446023993e-01 2.614374986542e-01 2.656316301643e-01 2.698209004393e-01 2.739934664212e-01 2.781516192926e-01 2.822817507014e-01 2.863839505585e-01 2.904504338768e-01 2.944739896598e-01 2.984554178611e-01 3.023827814268e-01 3.062575696373e-01 3.100727933851e-01 3.138217972359e-01 3.175069709437e-01 3.211147951039e-01 3.246511147621e-01 3.281060601462e-01 3.314762593138e-01 3.347633665609e-01 3.379565996562e-01 3.410588055783e-01 3.440622542379e-01 3.469666036792e-01 3.497695797019e-01 3.524635995569e-01 3.550522489568e-01 3.575279814073e-01 3.598896355812e-01 3.621371346176e-01 3.642629280695e-01 3.662703868441e-01 3.681518762942e-01 3.699100604055e-01 3.715397668860e-01 3.730392870740e-01 3.744095047839e-01 3.756430720351e-01 3.767451001530e-01 3.777092185913e-01 3.785345819134e-01 3.792227411010e-01 3.797667926000e-01 3.801720839440e-01 3.804312592278e-01 3.805481306662e-01 3.805191351078e-01 3.803431688250e-01 3.800222811493e-01 3.795515394653e-01 3.789347683415e-01 3.781683203693e-01 3.772517615452e-01 3.761883602157e-01 3.749733497834e-01 3.736111616463e-01 3.720975342791e-01 3.704363641822e-01 3.686264873478e-01 3.666660082466e-01 3.645604860286e-01 3.623052421215e-01 3.599046476488e-01 3.573596646751e-01 3.546674811153e-01 3.518356159927e-01 3.488591030773e-01 3.457429993450e-01 3.424884780968e-01 3.390955363454e-01 3.355698334917e-01 3.319084391394e-01 3.281184153520e-01 3.241991876090e-01 3.201533701218e-01 3.159872104729e-01 3.116983385376e-01 3.072952719394e-01 3.027777687177e-01 2.981508148746e-01 2.934197066925e-01 2.885849539775e-01 2.836569970340e-01 2.786344928488e-01 2.735269294773e-01 2.683376079570e-01 2.630726704011e-01 2.577405749474e-01 2.523448429065e-01 2.468962843399e-01 2.414007186553e-01 2.358662175582e-01 2.303045508002e-01 2.247221222475e-01 2.191336177288e-01 2.135471937721e-01 2.079777006124e-01 2.024393906700e-01 1.969446092892e-01 1.915129818525e-01 1.861595823587e-01 1.809054305725e-01 1.757715652624e-01 1.707790394053e-01 1.659550272837e-01 1.613223821480e-01 1.569125150683e-01 1.527531380207e-01 1.488750257717e-01 1.453124878670e-01 1.420942250921e-01 1.392553443521e-01 1.368232447469e-01 1.348281412904e-01 1.332934584471e-01 1.322384647497e-01 1.316796894524e-01 1.316215276964e-01 1.320683810522e-01 1.330105531784e-01 1.344378127792e-01 1.363323674574e-01 1.386677839813e-01 1.414193297397e-01 1.445550630145e-01 1.480442844355e-01 1.518534045875e-01 1.559495228660e-01 1.603029993748e-01 1.648791882637e-01 1.696524812672e-01 1.745930598567e-01 1.796748942748e-01 1.848747667446e-01 1.901678799034e-01 1.955368399801e-01 2.009582547148e-01 2.064172000138e-01 2.118946605112e-01 2.173747216047e-01 2.228459060789e-01 2.282906183383e-01 2.336995533861e-01 2.390582603779e-01 2.443569342162e-01 2.495857530874e-01 2.547313914186e-01 2.597904267591e-01 2.647480242446e-01 2.695988342338e-01 2.743350100383e-01 2.789462218362e-01 2.834302599001e-01 2.877742087141e-01 2.919758576916e-01 2.960279468895e-01 2.999215908793e-01 3.036560120303e-01 3.072219164163e-01 3.106162641924e-01 3.138322370131e-01 3.168656871275e-01 3.197133503797e-01 3.223683900391e-01 3.248291089722e-01 3.270906299065e-01 3.291488642445e-01 3.310022476993e-01 3.326447427931e-01 3.340766076860e-01 3.352926623514e-01 3.362911336253e-01 3.370711747689e-01 3.376277989952e-01 3.379629048625e-01 3.380720764935e-01 3.379557573096e-01 3.376128869752e-01 3.370425221397e-01 3.362451656323e-01 3.352187013699e-01 3.339663769417e-01 3.324869447288e-01 3.307823241503e-01 3.288540858179e-01 3.267031308493e-01 3.243338687861e-01 3.217458678091e-01 3.189447722496e-01 3.159334873367e-01 3.127157775707e-01 3.092975495543e-01 3.056837492210e-01 3.018797096109e-01 2.978927886829e-01 2.937297413797e-01 2.894008194176e-01 2.849118582810e-01 2.802760546552e-01 2.755015009109e-01 2.706012718082e-01 2.655906556387e-01 2.604802185153e-01 2.552898601195e-01 2.500331183933e-01 2.447326458179e-01 2.394067305848e-01 2.340770395906e-01 2.287727887374e-01 2.235154855068e-01 2.183374037232e-01 2.132693256966e-01 2.083441132020e-01 2.035988310021e-01 1.990709027645e-01 1.948020386678e-01 1.908323106566e-01 1.872054064303e-01 1.839649265811e-01 1.811504768105e-01 1.788057206986e-01 1.769644813280e-01 1.756611740121e-01 1.749214570965e-01 1.747637586001e-01 1.751999037291e-01 1.762328447312e-01 1.778574077663e-01 1.800582035976e-01 1.828142061995e-01 1.860978347026e-01 1.898748394054e-01 1.941092901337e-01 1.987590864102e-01 2.037846510739e-01 2.091428352435e-01 2.147914281857e-01 2.206896457273e-01 2.267953659898e-01 2.330730219791e-01 2.394822597664e-01 2.459893131804e-01 2.525605122884e-01 2.591627733360e-01 2.657677391069e-01 2.723436515540e-01 2.788661908465e-01 2.853079732405e-01 2.916446581989e-01 2.978530627321e-01 3.039105301047e-01 3.097971135729e-01 3.154918120231e-01 3.209752862794e-01 3.262299895659e-01 3.312374109494e-01 3.359828412242e-01 3.404484299551e-01 3.446211502716e-01 3.484855128374e-01 3.520280966922e-01 3.552378445877e-01 3.581009333144e-01 3.606074401897e-01 3.627472198332e-01 3.645089793986e-01 3.658871225277e-01 3.668701682881e-01 3.674536776811e-01 3.676308124205e-01 3.673946595848e-01 3.667439343317e-01 3.656716034624e-01 3.641779228917e-01 3.622602444275e-01 3.599182350279e-01 3.571527515754e-01 3.539653289256e-01 3.503601600777e-01 3.463395722829e-01 3.419114540054e-01 3.370814357688e-01 3.318581986954e-01 3.262531106175e-01 3.202760872467e-01 3.139447195691e-01 3.072706469236e-01 3.002750842864e-01 2.929778957403e-01 2.854008357474e-01 2.775744489425e-01 2.695243440172e-01 2.612866085686e-01 2.529001188311e-01 2.444042088945e-01 2.358529840433e-01 2.272967174974e-01 2.188012018486e-01 2.104361374883e-01 2.022804978029e-01 1.944260189859e-01 1.869693163047e-01 1.800210026827e-01 1.736979826140e-01 1.681230672108e-01 1.634207591051e-01 1.597074639184e-01 1.570896365439e-01 1.556435672187e-01 1.554220880644e-01 1.564360323153e-01 1.586593674516e-01 1.620327232643e-01 1.664635598635e-01 1.718453440371e-01 1.780515469334e-01 1.849602635472e-01 1.924476244021e-01 2.003907806273e-01 2.086862211717e-01 2.172270433156e-01 2.259241718738e-01 2.346931621194e-01 2.434562961048e-01 2.521484839451e-01 2.607036245264e-01 2.690672199731e-01 2.771870905593e-01 2.850147242642e-01 2.925097234258e-01 2.996271046225e-01 3.063349925351e-01 3.125976305540e-01 3.183838093789e-01 3.236668677846e-01 3.284173790714e-01 3.326160865984e-01 3.362375950059e-01 3.392646279541e-01 3.416814662174e-01 3.434688885913e-01 3.446205318309e-01 3.451198481066e-01 3.449622748414e-01 3.441424633226e-01 3.426514957606e-01 3.404935474698e-01 3.376667909483e-01 3.341725762486e-01 3.300211410327e-01 3.252151204386e-01 3.197695110908e-01 3.136944607000e-01 3.070071126464e-01 2.997263708297e-01 2.918724485775e-01 2.834734213999e-01 2.745550069328e-01 2.651532342158e-01 2.553015036615e-01 2.450439281468e-01 2.344281507780e-01 2.235064665557e-01 2.123437192387e-01 2.010109648701e-01 1.895928963621e-01 1.781923971491e-01 1.669257080161e-01 1.559409517559e-01 1.454125039668e-01 1.355532452757e-01 1.266195181227e-01 1.189031325242e-01 1.127266532924e-01 1.084021504707e-01 1.061866186697e-01 1.062159307414e-01 1.084697879525e-01 1.127758006364e-01 1.188514120023e-01 1.263706597362e-01 1.350040520869e-01 1.444605560068e-01 1.544851859954e-01 1.648695593956e-01 1.754425146556e-01 1.860592790304e-01 1.966073990827e-01 2.069856060331e-01 2.171141097482e-01 2.269242300801e-01 2.363531001306e-01 2.453545622640e-01 2.538805830583e-01 2.618952085976e-01 2.693654837041e-01 2.762624115201e-01 2.825655760777e-01 2.882516147737e-01 2.933084876248e-01 2.977230249488e-01 3.014863575038e-01 3.045962595101e-01 3.070485173072e-01 3.088488649272e-01 3.100014617442e-01 3.105146871360e-01 3.104047413372e-01 3.096844662544e-01 3.083762229972e-01 3.065038950859e-01 3.040946367077e-01 3.011822124191e-01 2.978011839410e-01 2.939952578997e-01 2.898076740185e-01 2.852909187881e-01 2.805014439620e-01 2.754992699117e-01 2.703540515963e-01 2.651368180910e-01 2.599287965619e-01 2.548141989595e-01 2.498814229435e-01 2.452274822899e-01 2.409451931238e-01 2.371355830366e-01 2.338910513654e-01 2.313032301160e-01 2.294547173973e-01 2.284118132744e-01 2.282304613738e-01 2.289416383249e-01 2.305612624712e-01 2.330797956001e-01 2.364667350489e-01 2.406764014368e-01 2.456409287483e-01 2.512859937577e-01 2.575245377644e-01 2.642632485181e-01 2.714070701898e-01 2.788599792682e-01 2.865270878973e-01 2.943154246195e-01 3.021372050204e-01 3.099088884391e-01 3.175489652458e-01 3.249852856678e-01 3.321484196770e-01 3.389739128943e-01 3.454052979113e-01 3.513891849289e-01 3.568787602368e-01 3.618323378464e-01 3.662151027849e-01 3.699967573731e-01 3.731530113769e-01 3.756678301991e-01 3.775269844147e-01 3.787272733737e-01 3.792677959604e-01 3.791564725665e-01 3.784088786077e-01 3.770417711031e-01 3.750857926249e-01 3.725730572891e-01 3.695432671223e-01 3.660453719885e-01 3.621299387250e-01 3.578589565592e-01 3.532969973392e-01 3.485151583693e-01 3.435901098752e-01 3.386030673808e-01 3.336382093478e-01 3.287809976338e-01 3.241225305229e-01 3.197488999107e-01 3.157447506465e-01 3.121950009001e-01 3.091714566389e-01 3.067423718221e-01 3.049638682637e-01 3.038792393331e-01 3.035175138111e-01 3.038921149269e-01 3.050036287250e-01 3.068325374103e-01 3.093473357425e-01 3.125045757504e-01 3.162455217146e-01 3.205054276972e-01 3.252085926200e-01 3.302767415123e-01 3.356253473908e-01 3.411669893389e-01 3.468161152024e-01 3.524832905229e-01 3.580842382929e-01 3.635325002493e-01 3.687471400588e-01 3.736489705799e-01 3.781616254978e-01 3.822173506067e-01 3.857492255226e-01 3.887002003749e-01 3.910201825994e-01 3.926641786892e-01 3.936016054274e-01 3.938081944186e-01 3.932747064163e-01 3.920027064454e-01 3.900084009437e-01 3.873244775292e-01 3.839984523708e-01 3.800956016214e-01 3.756998386448e-01 3.709115238083e-01 3.658488566083e-01 3.606457257587e-01 3.554501839517e-01 3.504199811329e-01 3.457193892956e-01 3.415108070360e-01 3.379503859306e-01 3.351772645299e-01 3.333066135697e-01 3.324210708233e-01 3.325673089218e-01 3.337471168645e-01 3.359231200400e-01 3.390166547879e-01 3.429156025395e-01 3.474820719542e-01 3.525586368533e-01 3.579787739734e-01 3.635758685125e-01 3.691887013120e-01 3.746685286842e-01 3.798824458736e-01 3.847188940123e-01 3.890845699577e-01 3.929142108592e-01 3.961599771927e-01 3.987997910591e-01 4.008310401580e-01 4.022681565373e-01 4.031410470166e-01 4.034931879260e-01 4.033731003038e-01 4.028380111239e-01 4.019402743232e-01 4.007345658873e-01 3.992659132153e-01 3.975709015199e-01 3.956778575985e-01 3.936012388421e-01 3.913485556104e-01 3.889172781256e-01 3.863002879086e-01 3.834904862376e-01 3.804809203744e-01 3.772767268059e-01 3.738936641834e-01 3.703644406303e-01 3.667434801023e-01 3.631063964509e-01 3.595527058860e-01 3.562023213919e-01 3.531894589026e-01 3.506595197060e-01 3.487553395619e-01 3.476101482757e-01 3.473279087525e-01 3.479778625791e-01 3.495820775509e-01 3.521044883216e-01 3.554560158711e-01 3.594903759597e-01 3.640148922668e-01 3.687992637360e-01 3.735880048324e-01 3.781138108685e-01 3.821075823212e-01 3.853147152540e-01 3.875028283254e-01 3.884706875914e-01 3.880584832700e-01 3.861529123289e-01 3.826975119342e-01 3.776946625443e-01 3.712157457871e-01 3.634060657114e-01 3.544865982702e-01 3.447669385600e-01 3.346393295563e-01 3.245814198998e-01 3.151445121519e-01 3.069274601342e-01 3.005465164792e-01 2.965599672634e-01 2.954151953564e-01 2.973726897471e-01 3.024640538069e-01 3.104968187903e-01 3.210802863834e-01 3.336970028706e-01 3.477622463043e-01 3.626825350835e-01 3.778970264825e-01 3.928952889361e-01 4.072375147274e-01 4.205470569888e-01 4.325163823809e-01 4.429016304936e-01 4.515091422833e-01 4.582008565862e-01 4.628744993040e-01 4.654705092177e-01 4.659611323917e-01 4.643454881939e-01 4.606615976892e-01 4.549750917481e-01 4.473966773254e-01 4.380885320756e-01 4.272712887608e-01 4.152488292886e-01 4.024100153702e-01 3.892519132541e-01 3.763785016805e-01 3.644833361039e-01 3.543335467484e-01 3.466844876279e-01 3.421977033348e-01 3.413287527164e-01 3.442235424582e-01 3.506916904026e-01 3.602104818109e-01 3.720256618734e-01 3.852479717485e-01 3.989613158397e-01 4.123061887912e-01 4.245238474440e-01 4.350037629065e-01 4.432835103996e-01 4.490661919127e-01 4.522155113875e-01 4.527372471323e-01 4.507840739769e-01 4.466163626685e-01 4.405941118785e-01 4.331444733806e-01 4.247277490975e-01 4.158202099743e-01 4.068691007499e-01 3.982768937265e-01 3.903799139060e-01 3.834315224292e-01 3.776030376531e-01 3.729757163781e-01 3.695660065585e-01 3.673236623749e-01 3.661470890856e-01 3.659068102582e-01 3.664437575213e-01 3.675962118946e-01 3.679422496843e-01 3.673715986008e-01 3.672524915206e-01 3.687670088242e-01 3.720293582961e-01 3.759902244016e-01 3.791884322020e-01 3.807744173306e-01 3.811069533490e-01 3.815318310590e-01 3.834898839930e-01 3.875177306144e-01 3.928627972213e-01 3.980304730802e-01 4.018048847404e-01 4.040325504690e-01 4.056528204222e-01 4.080030583121e-01 4.118053956717e-01 4.165583799991e-01 4.207950350861e-01 4.229986046240e-01 4.225227282446e-01 4.199545319889e-01 4.167248258966e-01 4.141975826165e-01 4.128013348530e-01 4.118569893918e-01 4.102302459948e-01 4.073282357152e-01 4.037658320167e-01 4.012343357818e-01 4.015865919028e-01 4.057103008634e-01 4.130156468070e-01 4.219388929550e-01 4.310339487784e-01 4.398228688922e-01 4.488438631632e-01 4.589490465010e-01 4.703677251157e-01 4.822097285928e-01 4.927649316879e-01 5.003750562823e-01 5.042598473274e-01 5.048157459935e-01 5.032576102425e-01 5.007923409027e-01 4.978487244443e-01 4.938601099673e-01 4.877834133113e-01 4.789834668387e-01 4.678957250869e-01 4.560768594264e-01 4.455338698876e-01 4.377199913493e-01 4.328786745105e-01 4.302648474702e-01 4.290575461747e-01 4.292460434387e-01 4.317311726195e-01 4.374926203543e-01 4.464007941860e-01 4.566554246521e-01 4.653992964610e-01 4.702658872055e-01 4.704476641325e-01 4.522343876014e-01 4.243166656225e-01 4.087311672310e-01 4.251615140615e-01 4.584055537892e-01 4.770069192157e-01 4.619293195566e-01 4.171257199007e-01 3.705149524399e-01 3.609789864335e-01 3.973980332556e-01 4.471566432327e-01 4.777158499653e-01 4.780291276306e-01 4.577464973230e-01 4.391005268767e-01 4.402270781722e-01 4.587919746867e-01 4.776212843085e-01 4.840587238505e-01 4.799514487456e-01 4.784598581743e-01 4.909028698169e-01 5.139375297885e-01 5.321076344003e-01 5.313725383001e-01 5.090900505035e-01 4.762047299278e-01 4.514238151105e-01 4.469835246197e-01 4.571608571022e-01 4.659097835414e-01 4.632936117480e-01 4.528527955520e-01 4.470069204445e-01 4.536416010644e-01 4.658468703530e-01 4.677169534870e-01 4.486899725577e-01 4.136138740257e-01 3.847924517643e-01 3.884768712455e-01 4.256119214317e-01 4.695078415143e-01 4.937954062902e-01 4.884370573229e-01 4.618894616648e-01 4.366195338649e-01 4.345243018971e-01 4.566893877735e-01 4.839908741160e-01 4.977709296561e-01 4.928390687661e-01 4.778567435873e-01 4.675993730909e-01 4.703940478150e-01 4.807808237714e-01 4.858140451535e-01 4.764126671316e-01 4.530328109318e-01 4.248796173097e-01 4.044921152020e-01 3.996571506066e-01 4.085546357951e-01 4.230956496851e-01 4.355026610240e-01 4.415061853527e-01 4.404896264358e-01 4.349895423482e-01 4.297122718596e-01 4.290608322006e-01 4.335624612592e-01 4.386756094442e-01 4.383488446868e-01 4.307865931126e-01 4.219077703406e-01 4.223421799840e-01 4.372906139954e-01 4.588526679350e-01 4.713746499846e-01 4.635112027185e-01 4.371374078277e-01 4.105377166999e-01 4.098444154957e-01 4.436323662079e-01 4.913384293318e-01 5.248053045810e-01 5.277774854019e-01 5.012154829932e-01 4.619494650502e-01 4.346749449138e-01 4.339152024136e-01 4.508757472917e-01 4.660388264373e-01 4.688741843526e-01 4.635267410673e-01 4.618489369078e-01 4.701269463643e-01 4.815242176086e-01 4.830570842290e-01 4.682488833073e-01 4.631849118969e-01
 2.848719826120e-01 2.834701776515e-01 2.819861585126e-01 2.806778852108e-01 2.796238895056e-01 2.786233857407e-01 2.773951074375e-01 2.758819767719e-01 2.743145590811e-01 2.729635660349e-01 2.718589697620e-01 2.707754491102e-01 2.694648087065e-01 2.678923356778e-01 2.662706784904e-01 2.648577444960e-01 2.636927814513e-01 2.625432260593e-01 2.611464520888e-01 2.594903300392e-01 2.578222844667e-01 2.563841951846e-01 2.551683555889e-01 2.539387587795e-01 2.524712073040e-01 2.507732090070e-01 2.490755839814e-01 2.476012128934e-01 2.463323825434e-01 2.450287767943e-01 2.434821910523e-01 2.417283169326e-01 2.400006029153e-01 2.384916537747e-01 2.371642729128e-01 2.357912330714e-01 2.341797208840e-01 2.323626494072e-01 2.305717705592e-01 2.290014216658e-01 2.276101166356e-01 2.261710976576e-01 2.245099787118e-01 2.226745795504e-01 2.208728150479e-01 2.192615245037e-01 2.177995233601e-01 2.162976067923e-01 2.146136540098e-01 2.127924919939e-01 2.110115918906e-01 2.093941513451e-01 2.078907309572e-01 2.063362546364e-01 2.046120253615e-01 2.027593224464e-01 2.009464100504e-01 1.993056762634e-01 1.977908364878e-01 1.962043786836e-01 1.943952531685e-01 1.924193487655e-01 1.905014808072e-01 1.888138985249e-01 1.872924064379e-01 1.856778597491e-01 1.837720186088e-01 1.816568815689e-01 1.796274714535e-01 1.778915629425e-01 1.763484003693e-01 1.746893940195e-01 1.727165703052e-01 1.705407796141e-01 1.684715934773e-01 1.666999373642e-01 1.651065713673e-01 1.633964844663e-01 1.614070461848e-01 1.592598968599e-01 1.572192757140e-01 1.554237927033e-01 1.537645021152e-01 1.520121666213e-01 1.500511032337e-01 1.479788460187e-01 1.459878494050e-01 1.441737656351e-01 1.424571339483e-01 1.406839496124e-01 1.387759437618e-01 1.367887399566e-01 1.348476844468e-01 1.330238463761e-01 1.312776737935e-01 1.295114330194e-01 1.276655241912e-01 1.257631186879e-01 1.238796035292e-01 1.220727752964e-01 1.203344648905e-01 1.186043183695e-01 1.168309755740e-01 1.150174995991e-01 1.132110748156e-01 1.114594689663e-01 1.097701604430e-01 1.081092112733e-01 1.064310567753e-01 1.047222813926e-01 1.030154894232e-01 1.013562964191e-01 9.976478460194e-02 9.821665385966e-02 9.666704371265e-02 9.509287006204e-02 9.352120428462e-02 9.200664028896e-02 9.057615181005e-02 8.920050844604e-02 8.782953147478e-02 8.644287179306e-02 8.507388110355e-02 8.378137852706e-02 8.258934081882e-02 8.146289365381e-02 8.034760749748e-02 7.922945073215e-02 7.815179762423e-02 7.717097016634e-02 7.630532956030e-02 7.551569046602e-02 7.474807417037e-02 7.399282588718e-02 7.329644110406e-02 7.271355755011e-02 7.225352044334e-02 7.187716292286e-02 7.153735171960e-02 7.122650146070e-02 7.098336433605e-02 7.085210784732e-02 7.083663603256e-02 7.090335142483e-02 7.102084692072e-02 7.118476225099e-02 7.141489221131e-02 7.173225336687e-02 7.213863416514e-02 7.261970637127e-02 7.316301288740e-02 7.376640892302e-02 7.442762497500e-02 7.514304078995e-02 7.591394759116e-02 7.674749192895e-02 7.764831828186e-02 7.861319422366e-02 7.962563975181e-02 8.066877998841e-02 8.174457766415e-02 8.286983942547e-02 8.405521615598e-02 8.529228495701e-02 8.656433899600e-02 8.786193055999e-02 8.918904079192e-02 9.055318846270e-02 9.195358205923e-02 9.338033534032e-02 9.483106585004e-02 9.631070508368e-02 9.782127585533e-02 9.935421725027e-02 1.008985812831e-01 1.024502403726e-01 1.040182602188e-01 1.056127049671e-01 1.072289591155e-01 1.088533614419e-01 1.104794146830e-01 1.121111944246e-01 1.137548645880e-01 1.154099047631e-01 1.170721490463e-01 1.187373381700e-01 1.204075691181e-01 1.220860534106e-01 1.237687339037e-01 1.254502351869e-01 1.271320515930e-01 1.288174411347e-01 1.305072792093e-01 1.321976965646e-01 1.338851979546e-01 1.355710939693e-01 1.372565359917e-01 1.389405674897e-01 1.406174443579e-01 1.422877080702e-01 1.439562965901e-01 1.456236721427e-01 1.472862254745e-01 1.489376990291e-01 1.505782184432e-01 1.522121296077e-01 1.538439474442e-01 1.554697286572e-01 1.570839589460e-01 1.586859120830e-01 1.602796548580e-01 1.618669228147e-01 1.634454340754e-01 1.650121953499e-01 1.665673874903e-01 1.681125429914e-01 1.696474218536e-01 1.711691246006e-01 1.726774567147e-01 1.741740086491e-01 1.756597305200e-01 1.771322832506e-01 1.785879468276e-01 1.800273428098e-01 1.814532546220e-01 1.828670266785e-01 1.842667061676e-01 1.856492938592e-01 1.870127282823e-01 1.883590389852e-01 1.896912228812e-01 1.910096039631e-01 1.923094389289e-01 1.935892080868e-01 1.948499482727e-01 1.960945815281e-01 1.973232403355e-01 1.985333420453e-01 1.997228178843e-01 2.008930286522e-01 2.020444005216e-01 2.031777066280e-01 2.042908172330e-01 2.053829309008e-01 2.064552410878e-01 2.075070045103e-01 2.085372073884e-01 2.095462793796e-01 2.105339028802e-01 2.115004961853e-01 2.124449263621e-01 2.133655217523e-01 2.142635332200e-01 2.151398222040e-01 2.159939572739e-01 2.168245112165e-01 2.176303671780e-01 2.184133425488e-01 2.191733153301e-01 2.199093777556e-01 2.206201881932e-01 2.213061596964e-01 2.219684045467e-01 2.226062466654e-01 2.232180121891e-01 2.238035277417e-01 2.243631793796e-01 2.248971863032e-01 2.254053662865e-01 2.258865750658e-01 2.263410637803e-01 2.267694538591e-01 2.271705389580e-01 2.275446065693e-01 2.278912301131e-01 2.282104949932e-01 2.285018117050e-01 2.287656783285e-01 2.290013898571e-01 2.292092666220e-01 2.293882976036e-01 2.295383735602e-01 2.296594009179e-01 2.297520108823e-01 2.298157924911e-01 2.298509029718e-01 2.298565414682e-01 2.298322505852e-01 2.297785999674e-01 2.296949170834e-01 2.295811977975e-01 2.294378620388e-01 2.292648063911e-01 2.290616573347e-01 2.288277468941e-01 2.285619079830e-01 2.282665477030e-01 2.279405052526e-01 2.275841486599e-01 2.271965386830e-01 2.267772877101e-01 2.263267232956e-01 2.258452840498e-01 2.253325985597e-01 2.247890696435e-01 2.242142037611e-01 2.236069613900e-01 2.229688521239e-01 2.222981444136e-01 2.215962423615e-01 2.208637809323e-01 2.200986219910e-01 2.193019726782e-01 2.184732889520e-01 2.176125184350e-01 2.167200462306e-01 2.157962576526e-01 2.148405449018e-01 2.138529387973e-01 2.128335488371e-01 2.117826839418e-01 2.107003726921e-01 2.095865144584e-01 2.084407336664e-01 2.072634330785e-01 2.060551577939e-01 2.048153412241e-01 2.035455113986e-01 2.022449013950e-01 2.009136712439e-01 1.995505886432e-01 1.981567059407e-01 1.967324989817e-01 1.952792575736e-01 1.937964350683e-01 1.922838777856e-01 1.907414407637e-01 1.891692989234e-01 1.875679983887e-01 1.859374192866e-01 1.842800294461e-01 1.825947182024e-01 1.808819192955e-01 1.791410402686e-01 1.773723965801e-01 1.755764181765e-01 1.737549059202e-01 1.719088052436e-01 1.700384433936e-01 1.681438261911e-01 1.662237340428e-01 1.642794816466e-01 1.623114856670e-01 1.603224464323e-01 1.583142777923e-01 1.562865991374e-01 1.542387212791e-01 1.521711922530e-01 1.500843700371e-01 1.479810483949e-01 1.458639164097e-01 1.437349562384e-01 1.415943632559e-01 1.394413502153e-01 1.372768036388e-01 1.351026869393e-01 1.329230160700e-01 1.307417248583e-01 1.285601382734e-01 1.263777391597e-01 1.241958820946e-01 1.220163468223e-01 1.198444800450e-01 1.176854483591e-01 1.155418023491e-01 1.134162839199e-01 1.113093203634e-01 1.092241473966e-01 1.071669225869e-01 1.051448673937e-01 1.031620325806e-01 1.012242642090e-01 9.933342924149e-02 9.749412326618e-02 9.571493923507e-02 9.400278588420e-02 9.236718755439e-02 9.081405050523e-02 8.934691201266e-02 8.797443124182e-02 8.670471353317e-02 8.554745161242e-02 8.451244525747e-02 8.360315408384e-02 8.282871363349e-02 8.219326654730e-02 8.170534063463e-02 8.137499026270e-02 8.120298254565e-02 8.119385229115e-02 8.134875756102e-02 8.167099079465e-02 8.216345062710e-02 8.282633444935e-02 8.365558231473e-02 8.464969208194e-02 8.580318332890e-02 8.711488953199e-02 8.858167569921e-02 9.019617120266e-02 9.195240491276e-02 9.384184956741e-02 9.586024469443e-02 9.800358209196e-02 1.002643315508e-01 1.026357177899e-01 1.051099892455e-01 1.076807238714e-01 1.103454126685e-01 1.130982744766e-01 1.159325746891e-01 1.188437707077e-01 1.218248296409e-01 1.248727026622e-01 1.279838688042e-01 1.311540220953e-01 1.343802149655e-01 1.376564642463e-01 1.409804129704e-01 1.443491730088e-01 1.477585733692e-01 1.512071315258e-01 1.546921548177e-01 1.582091115531e-01 1.617587269342e-01 1.653353294129e-01 1.689375359445e-01 1.725632921790e-01 1.762119031204e-01 1.798819516250e-01 1.835690473591e-01 1.872713024270e-01 1.909881650011e-01 1.947173928920e-01 1.984592205850e-01 2.022111566421e-01 2.059702363491e-01 2.097351687075e-01 2.135045434447e-01 2.172784125635e-01 2.210556174867e-01 2.248337057075e-01 2.286102426768e-01 2.323853252771e-01 2.361575567390e-01 2.399257389733e-01 2.436894321844e-01 2.474455231385e-01 2.511937411605e-01 2.549333134851e-01 2.586624469674e-01 2.623813595854e-01 2.660868359700e-01 2.697791548163e-01 2.734571316141e-01 2.771187627600e-01 2.807646320523e-01 2.843921421055e-01 2.880011887151e-01 2.915906568478e-01 2.951580266052e-01 2.987035398335e-01 3.022265808369e-01 3.057248169183e-01 3.091991533465e-01 3.126456964719e-01 3.160650169202e-01 3.194570212528e-01 3.228191016827e-01 3.261516003973e-01 3.294526666463e-01 3.327207096772e-01 3.359561029234e-01 3.391567946996e-01 3.423225298525e-01 3.454522893866e-01 3.485443105553e-01 3.515983702949e-01 3.546127337660e-01 3.575876905579e-01 3.605217279759e-01 3.634130256136e-01 3.662616249691e-01 3.690661928388e-01 3.718265584150e-01 3.745407363720e-01 3.772082514272e-01 3.798275372618e-01 3.823983606744e-01 3.849206127496e-01 3.873920334062e-01 3.898113908577e-01 3.921797428404e-01 3.944937852077e-01 3.967552651078e-01 3.989610713750e-01 4.011110824318e-01 4.032050747067e-01 4.052408784655e-01 4.072187729903e-01 4.091380741954e-01 4.109970658626e-01 4.127956141513e-01 4.145311863973e-01 4.162060326353e-01 4.178172158889e-01 4.193649500439e-01 4.208474092747e-01 4.222639796559e-01 4.236157672952e-01 4.248994913363e-01 4.261159679957e-01 4.272648304938e-01 4.283432635292e-01 4.293533457036e-01 4.302925896749e-01 4.311608900920e-01 4.319583464127e-01 4.326818609524e-01 4.333346164834e-01 4.339126971222e-01 4.344169049075e-01 4.348478982483e-01 4.352020359293e-01 4.354822382912e-01 4.356854624061e-01 4.358118650271e-01 4.358630823390e-01 4.358343963106e-01 4.357306931680e-01 4.355468736716e-01 4.352847495313e-01 4.349448494975e-01 4.345240444383e-01 4.340264073649e-01 4.334465727371e-01 4.327870332713e-01 4.320490545638e-01 4.312282286409e-01 4.303295803775e-01 4.293481726648e-01 4.282871071112e-01 4.271462468931e-01 4.259216446385e-01 4.246195785280e-01 4.232337822373e-01 4.217678172005e-01 4.202227542129e-01 4.185942348737e-01 4.168887934231e-01 4.151008450528e-01 4.132330201210e-01 4.112869849968e-01 4.092592042124e-01 4.071552069013e-01 4.049699322459e-01 4.027075024181e-01 4.003679791957e-01 3.979487453370e-01 3.954572614510e-01 3.928857887603e-01 3.902410472595e-01 3.875218709503e-01 3.847267781703e-01 3.818624252401e-01 3.789226207304e-01 3.759137062970e-01 3.728345595235e-01 3.696848020254e-01 3.664710388838e-01 3.631868319892e-01 3.598400493369e-01 3.564284654375e-01 3.529536676050e-01 3.494212021283e-01 3.458257398611e-01 3.421763357527e-01 3.384695283152e-01 3.347086097561e-01 3.308990988015e-01 3.270358160070e-01 3.231296129822e-01 3.191763655674e-01 3.151808183285e-01 3.111485463545e-01 3.070748970659e-01 3.029724230021e-01 2.988362934265e-01 2.946737890921e-01 2.904895501614e-01 2.862812667250e-01 2.820614026482e-01 2.778263511371e-01 2.735847113919e-01 2.693411398445e-01 2.650969106767e-01 2.608628967536e-01 2.566386808420e-01 2.524339332441e-01 2.482535897735e-01 2.441022245577e-01 2.399905063223e-01 2.359206273664e-01 2.319040486677e-01 2.279473383660e-01 2.240573067214e-01 2.202453184517e-01 2.165169483360e-01 2.128854380447e-01 2.093569153649e-01 2.059430219011e-01 2.026547948622e-01 1.995015257148e-01 1.964954041628e-01 1.936460108308e-01 1.909651220774e-01 1.884639799569e-01 1.861518826401e-01 1.840421338029e-01 1.821412562940e-01 1.804614684787e-01 1.790097847886e-01 1.777948844405e-01 1.768238256869e-01 1.761011883910e-01 1.756326997599e-01 1.754198976044e-01 1.754646950064e-01 1.757675301462e-01 1.763275624445e-01 1.771400677543e-01 1.782014664898e-01 1.795072798683e-01 1.810483040935e-01 1.828197481892e-01 1.848093932501e-01 1.870104494759e-01 1.894120282285e-01 1.920007626741e-01 1.947707086352e-01 1.977053913099e-01 2.007974019803e-01 2.040333508391e-01 2.074007123130e-01 2.108929923300e-01 2.144931099483e-01 2.181956528825e-01 2.219868666683e-01 2.258583627998e-01 2.298011694040e-01 2.338016138369e-01 2.378573769526e-01 2.419534704641e-01 2.460849773011e-01 2.502442166854e-01 2.544189694670e-01 2.586096942664e-01 2.628007375332e-01 2.669916806649e-01 2.711735168206e-01 2.753380387852e-01 2.794850063720e-01 2.836003199224e-01 2.876867115069e-01 2.917333434766e-01 2.957356187670e-01 2.996930129881e-01 3.035932243966e-01 3.074395268431e-01 3.112214847989e-01 3.149372647969e-01 3.185849190929e-01 3.221534755875e-01 3.256480585466e-01 3.290572143482e-01 3.323808215483e-01 3.356175633132e-01 3.387576975517e-01 3.418056620189e-01 3.447506472582e-01 3.475954842045e-01 3.503351089217e-01 3.529640028818e-01 3.554856353994e-01 3.578899944930e-01 3.601807929962e-01 3.623515502607e-01 3.644006805464e-01 3.663276953406e-01 3.681268652492e-01 3.698005539258e-01 3.713426978968e-01 3.727535618873e-01 3.740325024363e-01 3.751727861724e-01 3.761788563148e-01 3.770445573751e-01 3.777715631806e-01 3.783566056209e-01 3.787974353203e-01 3.790965575979e-01 3.792486873026e-01 3.792560182297e-01 3.791158323724e-01 3.788280517894e-01 3.783929370635e-01 3.778060082612e-01 3.770728276348e-01 3.761878841492e-01 3.751528039994e-01 3.739683745600e-01 3.726317179104e-01 3.711474461455e-01 3.695107894886e-01 3.677246700851e-01 3.657906568864e-01 3.637050142444e-01 3.614740428745e-01 3.590930280172e-01 3.565670676755e-01 3.538958767962e-01 3.510785526039e-01 3.481211592446e-01 3.450193648466e-01 3.417795268137e-01 3.384011728211e-01 3.348853357835e-01 3.312381752866e-01 3.274560373678e-01 3.235477347595e-01 3.195111695136e-01 3.153504909498e-01 3.110710843064e-01 3.066715283286e-01 3.021604752926e-01 2.975371989790e-01 2.928090674716e-01 2.879793356344e-01 2.830501049980e-01 2.780311891797e-01 2.729230721150e-01 2.677347658723e-01 2.624706257434e-01 2.571366611486e-01 2.517423422219e-01 2.462917014422e-01 2.407953222998e-01 2.352606104597e-01 2.296974691644e-01 2.241164868916e-01 2.185264981526e-01 2.129429220828e-01 2.073752950050e-01 2.018397840478e-01 1.963518118130e-01 1.909251014936e-01 1.855827101655e-01 1.803386677004e-01 1.752191484055e-01 1.702447765621e-01 1.654403103519e-01 1.608348780125e-01 1.564535910538e-01 1.523301763739e-01 1.484925542106e-01 1.449757489674e-01 1.418108828794e-01 1.390287458523e-01 1.366633266638e-01 1.347371239791e-01 1.332791058543e-01 1.323054450248e-01 1.318301168970e-01 1.318614474093e-01 1.323960666970e-01 1.334308552820e-01 1.349488305628e-01 1.369321709888e-01 1.393565658240e-01 1.421921496780e-01 1.454103881378e-01 1.489764695725e-01 1.528603634867e-01 1.570275727619e-01 1.614462259163e-01 1.660862098604e-01 1.709170173755e-01 1.759134187476e-01 1.810462938034e-01 1.862944749177e-01 1.916338443121e-01 1.970431053415e-01 2.025050459890e-01 2.079981925877e-01 2.135101716494e-01 2.190216802011e-01 2.245199965997e-01 2.299927920953e-01 2.354238210596e-01 2.408059140453e-01 2.461233585765e-01 2.513686187822e-01 2.565317563624e-01 2.616004443873e-01 2.665709167900e-01 2.714297425877e-01 2.761717397357e-01 2.807892439207e-01 2.852725600713e-01 2.896195839594e-01 2.938177337320e-01 2.978653002198e-01 3.017546864753e-01 3.054783439991e-01 3.090351799177e-01 3.124141939940e-01 3.156160818174e-01 3.186320429650e-01 3.214583637937e-01 3.240930581019e-01 3.265273567884e-01 3.287626392353e-01 3.307914982352e-01 3.326116445981e-01 3.342220845779e-01 3.356161077243e-01 3.367936614864e-01 3.377511763502e-01 3.384863812917e-01 3.389987918380e-01 3.392841021251e-01 3.393435663130e-01 3.391739981644e-01 3.387768519793e-01 3.381497834828e-01 3.372927329350e-01 3.362073746075e-01 3.348921549170e-01 3.333491040962e-01 3.315797745813e-01 3.295841814161e-01 3.273660296108e-01 3.249270011794e-01 3.222707460224e-01 3.193997302625e-01 3.163188460014e-01 3.130318691796e-01 3.095441554033e-01 3.058621235782e-01 3.019903976855e-01 2.979382245663e-01 2.937114775464e-01 2.893210148516e-01 2.847750955047e-01 2.800831259166e-01 2.752596405437e-01 2.703149159457e-01 2.652640323784e-01 2.601224508244e-01 2.549062334894e-01 2.496348523019e-01 2.443262535265e-01 2.390048042159e-01 2.336933802737e-01 2.284166437226e-01 2.232057351311e-01 2.180872976358e-01 2.130977447662e-01 2.082703080172e-01 2.036421830502e-01 1.992543505693e-01 1.951460645061e-01 1.913622756971e-01 1.879428588782e-01 1.849329556991e-01 1.823722743070e-01 1.802989374236e-01 1.787500730696e-01 1.777517955898e-01 1.773283598062e-01 1.774943063407e-01 1.782569880178e-01 1.796142095721e-01 1.815551733929e-01 1.840634710455e-01 1.871124820342e-01 1.906727039132e-01 1.947075863580e-01 1.991779893078e-01 2.040455396136e-01 2.092651277260e-01 2.147963454669e-01 2.205960257758e-01 2.266232548483e-01 2.328396824339e-01 2.392044430881e-01 2.456834511632e-01 2.522406124821e-01 2.588426875865e-01 2.654593241910e-01 2.720590581168e-01 2.786147281863e-01 2.850989326941e-01 2.914865242940e-01 2.977525897896e-01 3.038746555930e-01 3.098310041137e-01 3.155997428845e-01 3.211627856595e-01 3.264983576750e-01 3.315915412153e-01 3.364231586450e-01 3.409763924923e-01 3.452385617558e-01 3.491908444562e-01 3.528228699621e-01 3.561203818505e-01 3.590702237115e-01 3.616626557014e-01 3.638837045573e-01 3.657271488598e-01 3.671818092420e-01 3.682386387173e-01 3.688922107686e-01 3.691337637669e-01 3.689597425530e-01 3.683642184368e-01 3.673433520596e-01 3.658955882542e-01 3.640167894567e-01 3.617087657555e-01 3.589703607091e-01 3.558044964406e-01 3.522121525943e-01 3.481991683078e-01 3.437701166943e-01 3.389313434292e-01 3.336939654705e-01 3.280648808570e-01 3.220581387552e-01 3.156865978835e-01 3.089654514295e-01 3.019153273604e-01 2.945536376364e-01 2.869049829979e-01 2.789972688019e-01 2.708566780839e-01 2.625215337298e-01 2.540258204007e-01 2.454149101762e-01 2.367379587336e-01 2.280479871199e-01 2.194111506605e-01 2.108945501814e-01 2.025818910427e-01 1.945624264648e-01 1.869347406175e-01 1.798142210521e-01 1.733161753779e-01 1.675701258593e-01 1.627030246086e-01 1.588371978906e-01 1.560824015946e-01 1.545224677836e-01 1.542129429210e-01 1.551651780869e-01 1.573572290365e-01 1.607235634260e-01 1.651729990819e-01 1.705913977237e-01 1.768501678357e-01 1.838249136629e-01 1.913818644638e-01 1.994021994542e-01 2.077739710518e-01 2.163894218900e-01 2.251589592734e-01 2.339929742933e-01 2.428174287858e-01 2.515619482027e-01 2.601615818566e-01 2.685621690302e-01 2.767084970099e-01 2.845549050692e-01 2.920559889596e-01 2.991728595433e-01 3.058695879631e-01 3.121087335512e-01 3.178642359339e-01 3.231029747565e-01 3.278025562144e-01 3.319389884100e-01 3.354868825080e-01 3.384345363485e-01 3.407588075713e-01 3.424488176694e-01 3.434924652110e-01 3.438758685422e-01 3.435980153775e-01 3.426477030791e-01 3.410238310183e-01 3.387274770214e-01 3.357559969003e-01 3.321175613823e-01 3.278159312495e-01 3.228619844395e-01 3.172665869438e-01 3.110449444653e-01 3.042146158772e-01 2.967947352138e-01 2.888111168914e-01 2.802890188613e-01 2.712605220186e-01 2.617624916155e-01 2.518310638722e-01 2.415160239005e-01 2.308657356745e-01 2.199409361143e-01 2.088120673512e-01 1.975536330771e-01 1.862653544690e-01 1.750540451926e-01 1.640536213737e-01 1.534258517717e-01 1.433595700592e-01 1.340887708440e-01 1.258785766391e-01 1.190301947769e-01 1.138504820565e-01 1.106156060536e-01 1.095174239662e-01 1.106139987017e-01 1.138184726499e-01 1.189111631559e-01 1.256022945864e-01 1.335741586529e-01 1.425241976787e-01 1.521855887399e-01 1.623279899539e-01 1.727648737694e-01 1.833350714732e-01 1.939107064385e-01 2.043841592355e-01 2.146614675838e-01 2.246701045946e-01 2.343412355311e-01 2.436196824222e-01 2.524583665237e-01 2.608126268368e-01 2.686496176602e-01 2.759358691332e-01 2.826477478445e-01 2.887610065077e-01 2.942584824984e-01 2.991287761175e-01 3.033572615354e-01 3.069404078669e-01 3.098742629511e-01 3.121570304851e-01 3.137966762125e-01 3.147953016973e-01 3.151672792491e-01 3.149252816476e-01 3.140862302149e-01 3.126744668809e-01 3.107115372810e-01 3.082298220353e-01 3.052606133457e-01 3.018433622319e-01 2.980195228041e-01 2.938354418963e-01 2.893461901751e-01 2.846052889287e-01 2.796788849434e-01 2.746343325745e-01 2.695441923745e-01 2.644921802933e-01 2.595600364453e-01 2.548384426363e-01 2.504213259209e-01 2.464018963480e-01 2.428769835902e-01 2.399353280686e-01 2.376652903984e-01 2.361400553471e-01 2.354241146175e-01 2.355633907607e-01 2.365827427521e-01 2.384925086806e-01 2.412766936710e-01 2.449020333858e-01 2.493171882341e-01 2.544553000026e-01 2.602393283096e-01 2.665812375438e-01 2.733899251377e-01 2.805703155793e-01 2.880266733249e-01 2.956658825969e-01 3.033957157104e-01 3.111301483731e-01 3.187850674361e-01 3.262816327628e-01 3.335487258731e-01 3.405154475786e-01 3.471219793736e-01 3.533110119604e-01 3.590307800592e-01 3.642363101307e-01 3.688882298507e-01 3.729542092926e-01 3.764047571143e-01 3.792209012023e-01 3.813866551222e-01 3.828930621277e-01 3.837398244735e-01 3.839298404820e-01 3.834752417654e-01 3.823933929836e-01 3.807082682192e-01 3.784532265052e-01 3.756640393274e-01 3.723865793791e-01 3.686713007585e-01 3.645770054598e-01 3.601664324269e-01 3.555086582775e-01 3.506795816368e-01 3.457588530859e-01 3.408290137217e-01 3.359770642045e-01 3.312913159902e-01 3.268608325476e-01 3.227715865803e-01 3.191103539494e-01 3.159549645260e-01 3.133759766281e-01 3.114379493393e-01 3.101890013944e-01 3.096658509399e-01 3.098897149199e-01 3.108684634879e-01 3.125892341999e-01 3.150281837313e-01 3.181454547807e-01 3.218868603505e-01 3.261896892462e-01 3.309810472041e-01 3.361791871864e-01 3.416998739043e-01 3.474521325447e-01 3.533463488062e-01 3.592885807447e-01 3.651868536643e-01 3.709523778195e-01 3.764947844513e-01 3.817303976000e-01 3.865791253039e-01 3.909640212528e-01 3.948169514671e-01 3.980732733420e-01 4.006809733922e-01 4.025924037202e-01 4.037736079315e-01 4.042010729202e-01 4.038631068657e-01 4.027644270092e-01 4.009213744634e-01 3.983693640960e-01 3.951602531963e-01 3.913619614916e-01 3.870630002539e-01 3.823677534765e-01 3.773987696326e-01 3.722935032334e-01 3.672014012952e-01 3.622839219971e-01 3.577008996945e-01 3.536156936230e-01 3.501779805281e-01 3.475206300222e-01 3.457520234363e-01 3.449460364518e-01 3.451396529933e-01 3.463285486438e-01 3.484666351099e-01 3.514736106479e-01 3.552335686867e-01 3.596089306324e-01 3.644449832897e-01 3.695806213196e-01 3.748540811578e-01 3.801128112825e-01 3.852166695811e-01 3.900416989340e-01 3.944852682008e-01 3.984670757180e-01 4.019277785419e-01 4.048326305473e-01 4.071650123345e-01 4.089292124281e-01 4.101457719961e-01 4.108481574260e-01 4.110792737620e-01 4.108863171954e-01 4.103207064103e-01 4.094297583187e-01 4.082552757658e-01 4.068325046230e-01 4.051823289548e-01 4.033208790355e-01 4.012491035109e-01 3.989601300525e-01 3.964423098990e-01 3.936807248695e-01 3.906654850382e-01 3.873902536002e-01 3.838646930373e-01 3.801157675248e-01 3.761898887306e-01 3.721611125888e-01 3.681249381363e-01 3.642067860702e-01 3.605505316017e-01 3.573140080296e-01 3.546653853322e-01 3.527634454313e-01 3.517486451476e-01 3.517290892490e-01 3.527634109016e-01 3.548571677175e-01 3.579486333231e-01 3.619175437939e-01 3.665861856991e-01 3.717276769495e-01 3.770817714464e-01 3.823666757044e-01 3.872961735494e-01 3.915895892005e-01 3.949839764645e-01 3.972483900062e-01 3.981872563322e-01 3.976527830529e-01 3.955503709088e-01 3.918437440349e-01 3.865647426296e-01 3.798142270803e-01 3.717732625261e-01 3.627001954091e-01 3.529421797835e-01 3.429293856717e-01 3.331681899187e-01 3.242326669204e-01 3.167224459929e-01 3.112294220438e-01 3.082671341688e-01 3.082055110897e-01 3.112225226186e-01 3.172648725937e-01 3.260744713747e-01 3.372233827474e-01 3.501768300053e-01 3.643634263901e-01 3.792054018704e-01 3.941728475470e-01 4.087866298455e-01 4.226341076610e-01 4.353706241852e-01 4.467080183882e-01 4.564223644415e-01 4.643335147437e-01 4.703081478192e-01 4.742505125267e-01 4.760930100380e-01 4.758065950744e-01 4.733859277879e-01 4.688633001362e-01 4.623120366425e-01 4.538503081702e-01 4.436679122258e-01 4.320243168603e-01 4.192773103054e-01 4.058922091334e-01 3.924457529635e-01 3.796339882320e-01 3.682315010431e-01 3.590504797595e-01 3.528447890172e-01 3.501957031603e-01 3.514082610738e-01 3.564257834433e-01 3.648422169449e-01 3.759579529215e-01 3.888936528362e-01 4.027080902737e-01 4.164827328657e-01 4.294058856964e-01 4.407981169788e-01 4.501403992988e-01 4.570823951057e-01 4.614328664217e-01 4.631637845352e-01 4.623775706444e-01 4.593025283565e-01 4.542614564661e-01 4.476433070675e-01 4.398793906409e-01 4.314067596129e-01 4.226501146514e-01 4.139913066546e-01 4.057500985688e-01 3.981869724573e-01 3.914835924713e-01 3.857589053317e-01 3.810688898781e-01 3.774182671711e-01 3.747731336633e-01 3.730612621760e-01 3.721946931085e-01 3.711509263564e-01 3.693319091514e-01 3.681537835568e-01 3.688595802685e-01 3.715776068911e-01 3.752151500279e-01 3.782323568160e-01 3.797250245409e-01 3.800515135400e-01 3.806021358291e-01 3.828665152503e-01 3.873936721205e-01 3.933951736342e-01 3.993223428958e-01 4.039446457730e-01 4.071443965499e-01 4.099358083666e-01 4.137145528251e-01 4.192062590807e-01 4.258481926190e-01 4.320861415830e-01 4.363309951080e-01 4.378909313986e-01 4.373141723347e-01 4.359652006060e-01 4.350910959822e-01 4.349774170538e-01 4.348116560702e-01 4.333521161881e-01 4.299297725061e-01 4.251040363097e-01 4.205582626623e-01 4.182257453992e-01 4.191825507802e-01 4.230910570939e-01 4.286293287355e-01 4.345532567038e-01 4.405734883093e-01 4.474305714411e-01 4.561604467471e-01 4.670889859882e-01 4.792903365489e-01 4.909187420110e-01 5.001564194290e-01 5.061008908878e-01 5.090666531156e-01 5.101841857767e-01 5.105408116146e-01 5.103855229830e-01 5.089614141963e-01 5.050654175241e-01 4.979532090745e-01 4.879937841048e-01 4.766784351793e-01 4.659435543086e-01 4.571741404721e-01 4.505994690063e-01 4.455422085884e-01 4.413806995669e-01 4.384666898342e-01 4.382434238384e-01 4.423016883823e-01 4.509326384071e-01 4.622998975961e-01 4.729430311688e-01 4.792179198949e-01 4.776622040088e-01 4.579640391166e-01 4.282742376628e-01 4.151892640181e-01 4.380347677093e-01 4.783965569081e-01 5.031346006972e-01 4.928126605331e-01 4.502684462504e-01 4.002494728519e-01 3.789110777076e-01 4.010705166258e-01 4.425152181021e-01 4.722967649153e-01 4.776975299708e-01 4.654065233612e-01 4.530629356820e-01 4.544765649058e-01 4.675580898545e-01 4.793356266547e-01 4.810436115698e-01 4.763615546755e-01 4.779984584000e-01 4.949145256323e-01 5.216543482235e-01 5.428357140082e-01 5.459336065892e-01 5.295477350625e-01 5.040659567574e-01 4.849077327604e-01 4.802303110036e-01 4.838960426882e-01 4.833841106422e-01 4.730925714136e-01 4.600267881762e-01 4.579100028059e-01 4.722520131729e-01 4.917782819408e-01 4.976978223267e-01 4.784483601706e-01 4.383983206901e-01 3.997035944591e-01 3.914391360726e-01 4.205318636757e-01 4.625920842389e-01 4.896757886281e-01 4.897210773743e-01 4.691136266624e-01 4.476233073864e-01 4.449157127943e-01 4.631641347031e-01 4.867494205227e-01 4.994796997797e-01 4.967633123742e-01 4.864054957757e-01 4.813381823116e-01 4.883225845472e-01 5.020134880240e-01 5.106703181517e-01 5.057463499433e-01 4.866128653769e-01 4.599698491640e-01 4.359804969133e-01 4.228906271044e-01 4.228064697558e-01 4.316113580704e-01 4.424939535102e-01 4.495567917035e-01 4.500643179793e-01 4.455670174486e-01 4.412508995332e-01 4.423970358673e-01 4.492998435622e-01 4.558583494317e-01 4.544277263591e-01 4.429581782889e-01 4.291324279399e-01 4.269314814918e-01 4.439014264535e-01 4.709976495499e-01 4.893834087876e-01 4.849168181157e-01 4.575807194013e-01 4.247545973953e-01 4.145095278524e-01 4.411369439757e-01 4.878849432175e-01 5.261996547706e-01 5.383219710502e-01 5.234329881548e-01 4.951151800424e-01 4.726973656504e-01 4.670915180909e-01 4.727532166802e-01 4.768978409398e-01 4.739261189781e-01 4.698286678273e-01 4.746685218353e-01 4.900550036892e-01 5.053225003775e-01 5.069051513477e-01 4.897746586462e-01 4.827066870363e-01
 2.894992869864e-01 2.881841343753e-01 2.867929805889e-01 2.855806859122e-01 2.846178392302e-01 2.837001145415e-01 2.825504425412e-01 2.811209631349e-01 2.796451893093e-01 2.783881674440e-01 2.773705156106e-01 2.763655691071e-01 2.751309569402e-01 2.736395420816e-01 2.721067284380e-01 2.707848890243e-01 2.697039816876e-01 2.686287385434e-01 2.673038193014e-01 2.657270110845e-01 2.641470077234e-01 2.627957897175e-01 2.616582895807e-01 2.604991499840e-01 2.591023772221e-01 2.574822903721e-01 2.558689388804e-01 2.544771761981e-01 2.532814514182e-01 2.520433391526e-01 2.505645909615e-01 2.488867663843e-01 2.472406087061e-01 2.458089062358e-01 2.445490000776e-01 2.432378304769e-01 2.416897907547e-01 2.399448894865e-01 2.382311996914e-01 2.367337778651e-01 2.354056870140e-01 2.340238041796e-01 2.324236623154e-01 2.306577729598e-01 2.289275565811e-01 2.273808574117e-01 2.259750431581e-01 2.245276027359e-01 2.229042609079e-01 2.211498751926e-01 2.194327521098e-01 2.178699785470e-01 2.164141046266e-01 2.149086870227e-01 2.132407192552e-01 2.114490245251e-01 2.096934192732e-01 2.081007497898e-01 2.066255395266e-01 2.050791166613e-01 2.033156216649e-01 2.013912730495e-01 1.995252273753e-01 1.978831192895e-01 1.963974411847e-01 1.948115322841e-01 1.929364283041e-01 1.908616959809e-01 1.888794776883e-01 1.871871088204e-01 1.856740377708e-01 1.840334040862e-01 1.820791355364e-01 1.799332306730e-01 1.779036169641e-01 1.761691613354e-01 1.745983036473e-01 1.728980698467e-01 1.709179665592e-01 1.687899907519e-01 1.667772873299e-01 1.650067075308e-01 1.633601655783e-01 1.616096573856e-01 1.596493862359e-01 1.575837945323e-01 1.556048561092e-01 1.537998998185e-01 1.520837401199e-01 1.503029218190e-01 1.483839778261e-01 1.463881345505e-01 1.444400725809e-01 1.426073770094e-01 1.408463424325e-01 1.390575263501e-01 1.371844585097e-01 1.352538408668e-01 1.333423445939e-01 1.315050571047e-01 1.297308814354e-01 1.279574080305e-01 1.261350894691e-01 1.242686823808e-01 1.224075851354e-01 1.205984348768e-01 1.188456465327e-01 1.171130183516e-01 1.153549572635e-01 1.135610622452e-01 1.117658279542e-01 1.100150294672e-01 1.083245835589e-01 1.066662856945e-01 1.049944673071e-01 1.032912893448e-01 1.015877353343e-01 9.993853313673e-02 9.836246820816e-02 9.682460554867e-02 9.527585771526e-02 9.370319873755e-02 9.214712988349e-02 9.066403689533e-02 8.926687410772e-02 8.791316335713e-02 8.655110314812e-02 8.517899614570e-02 8.384760817477e-02 8.260963828795e-02 8.146959152153e-02 8.038007467071e-02 7.929241827536e-02 7.821171941605e-02 7.719319727826e-02 7.628616727826e-02 7.548610196525e-02 7.474679198948e-02 7.402802582385e-02 7.333798104227e-02 7.272281963880e-02 7.222105583055e-02 7.182604048376e-02 7.150114466587e-02 7.122200502650e-02 7.099404249715e-02 7.084146691743e-02 7.078216376382e-02 7.081460357775e-02 7.092391197430e-02 7.110177269000e-02 7.134851315816e-02 7.166130964732e-02 7.203840115570e-02 7.248330912369e-02 7.300370893545e-02 7.360392895834e-02 7.427827969981e-02 7.500837502132e-02 7.578071222617e-02 7.660196325760e-02 7.748920448839e-02 7.844892639751e-02 7.947023481358e-02 8.053657547425e-02 8.164146355272e-02 8.278860506178e-02 8.398654479680e-02 8.523061090698e-02 8.651109488538e-02 8.782708061212e-02 8.918345945910e-02 9.058049101626e-02 9.200757014233e-02 9.345336054497e-02 9.491684091025e-02 9.640758900690e-02 9.793343916478e-02 9.948633693981e-02 1.010536493635e-01 1.026294771838e-01 1.042194251994e-01 1.058278235478e-01 1.074540789247e-01 1.090917041515e-01 1.107388783043e-01 1.123971092041e-01 1.140687856680e-01 1.157485118228e-01 1.174318437330e-01 1.191213791353e-01 1.208193711640e-01 1.225252585144e-01 1.242354693759e-01 1.259471993993e-01 1.276607423449e-01 1.293789650217e-01 1.310979497891e-01 1.328132562318e-01 1.345257575738e-01 1.362399483508e-01 1.379560283284e-01 1.396702114916e-01 1.413757747831e-01 1.430732779672e-01 1.447680967313e-01 1.464635151589e-01 1.481547972767e-01 1.498363285026e-01 1.515093116342e-01 1.531768021936e-01 1.548397148565e-01 1.564959149817e-01 1.581429332321e-01 1.597809711029e-01 1.614115984157e-01 1.630337040751e-01 1.646447349083e-01 1.662438999382e-01 1.678341686441e-01 1.694154165792e-01 1.709850294616e-01 1.725400350741e-01 1.740808399009e-01 1.756096182363e-01 1.771289164132e-01 1.786357317194e-01 1.801264000517e-01 1.815995775158e-01 1.830580110927e-01 1.845046471825e-01 1.859383034173e-01 1.873554327434e-01 1.887536135502e-01 1.901351169845e-01 1.915018993546e-01 1.928542376957e-01 1.941890379306e-01 1.955057540380e-01 1.968034986240e-01 1.980854224955e-01 1.993500181568e-01 2.005960408830e-01 2.018222748185e-01 2.030302062272e-01 2.042184223403e-01 2.053869663943e-01 2.065361440959e-01 2.076647489596e-01 2.087737280885e-01 2.098615532316e-01 2.109269058391e-01 2.119714871742e-01 2.129956179703e-01 2.139987435075e-01 2.149787418254e-01 2.159364372187e-01 2.168718433667e-01 2.177855798284e-01 2.186762512147e-01 2.195429907620e-01 2.203862243941e-01 2.212070472681e-01 2.220038838068e-01 2.227757587686e-01 2.235228363264e-01 2.242448672090e-01 2.249426370123e-01 2.256150885227e-01 2.262618239170e-01 2.268829391159e-01 2.274783623019e-01 2.280478376346e-01 2.285912441942e-01 2.291080428373e-01 2.295980056626e-01 2.300612568628e-01 2.304976108058e-01 2.309065389993e-01 2.312883502546e-01 2.316425300155e-01 2.319685972577e-01 2.322658936971e-01 2.325356726318e-01 2.327774738730e-01 2.329908121258e-01 2.331752103071e-01 2.333307247970e-01 2.334571805317e-01 2.335541961806e-01 2.336221013650e-01 2.336605748862e-01 2.336698689182e-01 2.336492900855e-01 2.335982963026e-01 2.335163033214e-01 2.334045269294e-01 2.332631165673e-01 2.330909723131e-01 2.328888431294e-01 2.326546766771e-01 2.323894673558e-01 2.320932348270e-01 2.317665332650e-01 2.314089669501e-01 2.310202524598e-01 2.305995619880e-01 2.301464476318e-01 2.296624338919e-01 2.291468832006e-01 2.286002237573e-01 2.280212275533e-01 2.274106142500e-01 2.267669844877e-01 2.260919969384e-01 2.253850704076e-01 2.246458502268e-01 2.238746101753e-01 2.230709796720e-01 2.222351290428e-01 2.213671939863e-01 2.204682350898e-01 2.195360856708e-01 2.185723500085e-01 2.175756970475e-01 2.165470973284e-01 2.154872700070e-01 2.143953921086e-01 2.132724838995e-01 2.121175711307e-01 2.109299285530e-01 2.097106616703e-01 2.084601295615e-01 2.071783185228e-01 2.058660774733e-01 2.045229971118e-01 2.031481737967e-01 2.017424307428e-01 2.003051336543e-01 1.988373831092e-01 1.973405989573e-01 1.958137802095e-01 1.942581149130e-01 1.926721570915e-01 1.910556568556e-01 1.894091855364e-01 1.877348355971e-01 1.860331358595e-01 1.843042546672e-01 1.825478472187e-01 1.807625041181e-01 1.789501629926e-01 1.771100558620e-01 1.752454468258e-01 1.733572558459e-01 1.714448163402e-01 1.695082348833e-01 1.675465282793e-01 1.655607191996e-01 1.635523847987e-01 1.615248622679e-01 1.594792237397e-01 1.574153091084e-01 1.553313103515e-01 1.532277788610e-01 1.511071273176e-01 1.489727100468e-01 1.468266027881e-01 1.446703410778e-01 1.425027596230e-01 1.403240152312e-01 1.381353149309e-01 1.359405986668e-01 1.337446711355e-01 1.315489609807e-01 1.293541955387e-01 1.271609389483e-01 1.249701530192e-01 1.227871088289e-01 1.206163676234e-01 1.184617377929e-01 1.163260987377e-01 1.142105579777e-01 1.121170237408e-01 1.100522864314e-01 1.080216627220e-01 1.060325210341e-01 1.040878386148e-01 1.021908089117e-01 1.003470852742e-01 9.856278715758e-02 9.684646264208e-02 9.520700536266e-02 9.364862145518e-02 9.217718799331e-02 9.079994018677e-02 8.952659254195e-02 8.836583927369e-02 8.732530669536e-02 8.641069138809e-02 8.562828022480e-02 8.498528800658e-02 8.449056213474e-02 8.415004130633e-02 8.396729717272e-02 8.394526933767e-02 8.408608451944e-02 8.439425521554e-02 8.487258853524e-02 8.551909770618e-02 8.633228315634e-02 8.730824683012e-02 8.844415278723e-02 8.974018729470e-02 9.119044314862e-02 9.278920697009e-02 9.452948202627e-02 9.640455790546e-02 9.841115341910e-02 1.005430394352e-01 1.027941242605e-01 1.051581130542e-01 1.076252449519e-01 1.101925798637e-01 1.128550130450e-01 1.156064882028e-01 1.184419198051e-01 1.213547730025e-01 1.243402911233e-01 1.273954796279e-01 1.305141298236e-01 1.336940036274e-01 1.369304378576e-01 1.402194763618e-01 1.435583382488e-01 1.469422544379e-01 1.503677478008e-01 1.538333857057e-01 1.573363794001e-01 1.608738597918e-01 1.644438981677e-01 1.680416512959e-01 1.716652965420e-01 1.753141936390e-01 1.789869519717e-01 1.826804531102e-01 1.863918139085e-01 1.901190114329e-01 1.938609424438e-01 1.976163250707e-01 2.013838804038e-01 2.051613298701e-01 2.089456037651e-01 2.127370948758e-01 2.165333102231e-01 2.203342338315e-01 2.241376015526e-01 2.279411566629e-01 2.317446916219e-01 2.355455954402e-01 2.393441919555e-01 2.431382814226e-01 2.469267429002e-01 2.507085291490e-01 2.544824398455e-01 2.582463091123e-01 2.620004946281e-01 2.657432388619e-01 2.694727258602e-01 2.731888012124e-01 2.768892651056e-01 2.805734831232e-01 2.842411470463e-01 2.878899541603e-01 2.915196658044e-01 2.951281271338e-01 2.987147955529e-01 3.022791129652e-01 3.058197469121e-01 3.093359153086e-01 3.128253957726e-01 3.162873342745e-01 3.197222960847e-01 3.231271205771e-01 3.265027668048e-01 3.298466965386e-01 3.331579253024e-01 3.364367429789e-01 3.396806232279e-01 3.428905152537e-01 3.460629867585e-01 3.491985531387e-01 3.522962144023e-01 3.553536725086e-01 3.583722531614e-01 3.613492297888e-01 3.642826962522e-01 3.671743174312e-01 3.700210537828e-01 3.728235137767e-01 3.755790166399e-01 3.782882644955e-01 3.809495252125e-01 3.835608365727e-01 3.861237405808e-01 3.886350639977e-01 3.910947597098e-01 3.935022456032e-01 3.958551661512e-01 3.981544648786e-01 4.003985907054e-01 4.025856783410e-01 4.047163720341e-01 4.067887105553e-01 4.088026619691e-01 4.107560273943e-01 4.126496457099e-01 4.144820467629e-01 4.162509024556e-01 4.179580492693e-01 4.196009354340e-01 4.211793379730e-01 4.226925656900e-01 4.241385579701e-01 4.255189674496e-01 4.268307829206e-01 4.280748416211e-01 4.292500226306e-01 4.303541605582e-01 4.313894909437e-01 4.323526103524e-01 4.332435641413e-01 4.340635742188e-01 4.348084882476e-01 4.354813211966e-01 4.360791216212e-01 4.366016903811e-01 4.370498641829e-01 4.374208920518e-01 4.377168676999e-01 4.379346334775e-01 4.380746981390e-01 4.381385846733e-01 4.381216912803e-01 4.380285262874e-01 4.378540778640e-01 4.376007210903e-01 4.372689332672e-01 4.368544240881e-01 4.363623090464e-01 4.357873839193e-01 4.351311762299e-01 4.343954714610e-01 4.335757934152e-01 4.326779382370e-01 4.316953220835e-01 4.306324645581e-01 4.294883241684e-01 4.282599785047e-01 4.269528902591e-01 4.255607438228e-01 4.240877452324e-01 4.225338411395e-01 4.208964733287e-01 4.191802577895e-01 4.173798634294e-01 4.155006059141e-01 4.135404263460e-01 4.114974374210e-01 4.093775036945e-01 4.071751199496e-01 4.048950855789e-01 4.025371881071e-01 4.000982985701e-01 3.975849607637e-01 3.949918252070e-01 3.923242250555e-01 3.895814088837e-01 3.867620411492e-01 3.838719265982e-01 3.809050081636e-01 3.778689733686e-01 3.747615356588e-01 3.715836192179e-01 3.683394200330e-01 3.650243387633e-01 3.616463595346e-01 3.582023447550e-01 3.546955262161e-01 3.511288339051e-01 3.474991517002e-01 3.438149838185e-01 3.400725170132e-01 3.362761348753e-01 3.324301250713e-01 3.285297309391e-01 3.245865352344e-01 3.205954639050e-01 3.165624139668e-01 3.124909884574e-01 3.083800334128e-01 3.042387418397e-01 3.000637602882e-01 2.958630118917e-01 2.916395261564e-01 2.873936301499e-01 2.831351473150e-01 2.788616614252e-01 2.745831603219e-01 2.703015923269e-01 2.660209018840e-01 2.617512547827e-01 2.574908382874e-01 2.532525173789e-01 2.490382655352e-01 2.448542193453e-01 2.407118128690e-01 2.366116129088e-01 2.325674970028e-01 2.285832872966e-01 2.246682745427e-01 2.208335022698e-01 2.170837372044e-01 2.134331877353e-01 2.098883390035e-01 2.064608090117e-01 2.031615637911e-01 1.999991897524e-01 1.969879904608e-01 1.941354934075e-01 1.914559189855e-01 1.889585412055e-01 1.866540667009e-01 1.845544496429e-01 1.826675723132e-01 1.810057177690e-01 1.795747972937e-01 1.783843531073e-01 1.774394763382e-01 1.767471124890e-01 1.763108243309e-01 1.761325527663e-01 1.762151516357e-01 1.765563692647e-01 1.771560762015e-01 1.780107931439e-01 1.791145144495e-01 1.804628039192e-01 1.820471602194e-01 1.838619773270e-01 1.858941410872e-01 1.881371513077e-01 1.905792161425e-01 1.932081417384e-01 1.960166863481e-01 1.989877883407e-01 2.021155337807e-01 2.053847117465e-01 2.087836297551e-01 2.123053209759e-01 2.159325581313e-01 2.196609904759e-01 2.234742358777e-01 2.273666717663e-01 2.313274493892e-01 2.353438825210e-01 2.394129925656e-01 2.435193215360e-01 2.476595156380e-01 2.518242961348e-01 2.560026155364e-01 2.601937186582e-01 2.643829184118e-01 2.685693995504e-01 2.727435999789e-01 2.768993648783e-01 2.810331204266e-01 2.851341762015e-01 2.892029885737e-01 2.932285998110e-01 2.972088636365e-01 3.011407522245e-01 3.050126583187e-01 3.088282662675e-01 3.125768792079e-01 3.162566527264e-01 3.198647222044e-01 3.233920713088e-01 3.268429082421e-01 3.302047011042e-01 3.334803750735e-01 3.366636496460e-01 3.397496491358e-01 3.427398774405e-01 3.456254756509e-01 3.484077753124e-01 3.510815449070e-01 3.536435516170e-01 3.560943340975e-01 3.584259881972e-01 3.606417065799e-01 3.627337132981e-01 3.647035466479e-01 3.665474602582e-01 3.682611575337e-01 3.698480786445e-01 3.713002874776e-01 3.726191699142e-01 3.738031045121e-01 3.748471214797e-01 3.757547894967e-01 3.765190277150e-01 3.771436150128e-01 3.776232654205e-01 3.779577926349e-01 3.781478714534e-01 3.781895716943e-01 3.780853824649e-01 3.778312368659e-01 3.774274397009e-01 3.768757407461e-01 3.761710241924e-01 3.753175128574e-01 3.743113386419e-01 3.731547713979e-01 3.718466793171e-01 3.703859785713e-01 3.687769635721e-01 3.670143628652e-01 3.651029364051e-01 3.630415407078e-01 3.608286572351e-01 3.584703662340e-01 3.559613859542e-01 3.533084084117e-01 3.505095030060e-01 3.475650440052e-01 3.444811282292e-01 3.412520699798e-01 3.378877389451e-01 3.343845673437e-01 3.307464247452e-01 3.269770593785e-01 3.230740856734e-01 3.190473020208e-01 3.148938507566e-01 3.106189465376e-01 3.062271236674e-01 3.017179479783e-01 2.971011040251e-01 2.923743468544e-01 2.875470622275e-01 2.826214884430e-01 2.776021591365e-01 2.724966709156e-01 2.673079305653e-01 2.620443795256e-01 2.567112424297e-01 2.513155339713e-01 2.458664912426e-01 2.403692537535e-01 2.348366303228e-01 2.292740832330e-01 2.236945002923e-01 2.181092468061e-01 2.125275282521e-01 2.069669673198e-01 2.014373956305e-01 1.959581227844e-01 1.905442391543e-01 1.852130865256e-01 1.799888072072e-01 1.748868211471e-01 1.699376889050e-01 1.651619862368e-01 1.605883985418e-01 1.562470082504e-01 1.521656665546e-01 1.483793771447e-01 1.449174330894e-01 1.418149759943e-01 1.391021494611e-01 1.368094847081e-01 1.349653642272e-01 1.335912496859e-01 1.327083558115e-01 1.323258112220e-01 1.324515360663e-01 1.330841614721e-01 1.342138209747e-01 1.358281565367e-01 1.379032556726e-01 1.404180045625e-01 1.433405455605e-01 1.466405788390e-01 1.502874600767e-01 1.542444112519e-01 1.584825308268e-01 1.629669666173e-01 1.676690568901e-01 1.725585882388e-01 1.776086778361e-01 1.827943336925e-01 1.880886912155e-01 1.934729588626e-01 1.989240569205e-01 2.044241458632e-01 2.099549454630e-01 2.154988516050e-01 2.210429990085e-01 2.265697519449e-01 2.320683869156e-01 2.375254628230e-01 2.429273101066e-01 2.482667246972e-01 2.535286160957e-01 2.587074567717e-01 2.637910646025e-01 2.687707456201e-01 2.736411713887e-01 2.783891114227e-01 2.830120913404e-01 2.874997100583e-01 2.918449527060e-01 2.960444990268e-01 3.000865955517e-01 3.039702710439e-01 3.076865685709e-01 3.112305339237e-01 3.145990647078e-01 3.177835963994e-01 3.207827885605e-01 3.235891285390e-01 3.261996180253e-01 3.286110817342e-01 3.308169268195e-01 3.328170294496e-01 3.346042085629e-01 3.361780329021e-01 3.375354126077e-01 3.386717432184e-01 3.395867851934e-01 3.402765054458e-01 3.407405775963e-01 3.409769264022e-01 3.409831441081e-01 3.407595312401e-01 3.403046742745e-01 3.396192661866e-01 3.387010120721e-01 3.375522289533e-01 3.361723687236e-01 3.345620665731e-01 3.327249769318e-01 3.306598786739e-01 3.283713215350e-01 3.258613861475e-01 3.231324967983e-01 3.201898754650e-01 3.170353065755e-01 3.136766959148e-01 3.101171009502e-01 3.063635506123e-01 3.024229229779e-01 2.983016689432e-01 2.940103491689e-01 2.895556686750e-01 2.849505797959e-01 2.802042678398e-01 2.753292088079e-01 2.703403208037e-01 2.652496683737e-01 2.600769768142e-01 2.548382036191e-01 2.495510191876e-01 2.442406829152e-01 2.389260687644e-01 2.336357312555e-01 2.283952397137e-01 2.232332432072e-01 2.181854645798e-01 2.132814942941e-01 2.085614098175e-01 2.040612877006e-01 1.998232576615e-01 1.958896243929e-01 1.923007831552e-01 1.891023150001e-01 1.863338048808e-01 1.840366638526e-01 1.822470925656e-01 1.809959611694e-01 1.803100386440e-01 1.802069505472e-01 1.806988066034e-01 1.817859662187e-01 1.834637987956e-01 1.857172783212e-01 1.885249678792e-01 1.918590221969e-01 1.956846976653e-01 1.999677999848e-01 2.046650628608e-01 2.097371401123e-01 2.151401422552e-01 2.208320668313e-01 2.267719202981e-01 2.329177174523e-01 2.392312404666e-01 2.456744649625e-01 2.522104176051e-01 2.588075498496e-01 2.654295902874e-01 2.720484299933e-01 2.786328076539e-01 2.851558233593e-01 2.915916471837e-01 2.979124482330e-01 3.040965198152e-01 3.101200137014e-01 3.159619065375e-01 3.216010804566e-01 3.270172704733e-01 3.321937167551e-01 3.371093150073e-01 3.417511008098e-01 3.460994650046e-01 3.501401453055e-01 3.538605955573e-01 3.572435119061e-01 3.602798277509e-01 3.629542755063e-01 3.652571035037e-01 3.671792865370e-01 3.687077974647e-01 3.698367161540e-01 3.705575754574e-01 3.708623938689e-01 3.707473315821e-01 3.702046722178e-01 3.692319030653e-01 3.678254603583e-01 3.659833976119e-01 3.637049596796e-01 3.609904267048e-01 3.578397933728e-01 3.542572672981e-01 3.502467819891e-01 3.458121925972e-01 3.409615463547e-01 3.357034448714e-01 3.300459264796e-01 3.240035435745e-01 3.175862915852e-01 3.108138004170e-01 3.037021675089e-01 2.962708131499e-01 2.885461489754e-01 2.805505680454e-01 2.723168315089e-01 2.638785450238e-01 2.552706139162e-01 2.465411973874e-01 2.377343009037e-01 2.289090258230e-01 2.201278527811e-01 2.114590672132e-01 2.029889036899e-01 1.948040034232e-01 1.870093857140e-01 1.797170590266e-01 1.730489652559e-01 1.671369094094e-01 1.621102507321e-01 1.580999207204e-01 1.552165812143e-01 1.535520067297e-01 1.531626603146e-01 1.540644278481e-01 1.562335560814e-01 1.596036699887e-01 1.640810934925e-01 1.695443892327e-01 1.758666148302e-01 1.829119654983e-01 1.905452864979e-01 1.986483037606e-01 2.070978572343e-01 2.157921420876e-01 2.246343933157e-01 2.335356671947e-01 2.424214037670e-01 2.512164457626e-01 2.598610670221e-01 2.682946370513e-01 2.764657147304e-01 2.843264260315e-01 2.918311222998e-01 2.989430156113e-01 3.056207350712e-01 3.118330790740e-01 3.175491667653e-01 3.227389815706e-01 3.273794881996e-01 3.314442422185e-01 3.349141404734e-01 3.377719285496e-01 3.399969902348e-01 3.415813792990e-01 3.425067954398e-01 3.427690823484e-01 3.423603355214e-01 3.412723574508e-01 3.395082033274e-01 3.370634550069e-01 3.339430281915e-01 3.301524746879e-01 3.256966341138e-01 3.205898234062e-01 3.148418260449e-01 3.084710824375e-01 3.014970352593e-01 2.939402287531e-01 2.858289205208e-01 2.771892036246e-01 2.680591848153e-01 2.584738130989e-01 2.484778533378e-01 2.381224121979e-01 2.274606903845e-01 2.165624149089e-01 2.054987216248e-01 1.943596706330e-01 1.832494204076e-01 1.722878271807e-01 1.616250698636e-01 1.514345881786e-01 1.419256726977e-01 1.333421775154e-01 1.259602117042e-01 1.200744828567e-01 1.159637175553e-01 1.138542118694e-01 1.138647609413e-01 1.159847814698e-01 1.200670192220e-01 1.258685517901e-01 1.331011818682e-01 1.414620302551e-01 1.506788206012e-01 1.605044886625e-01 1.707352232121e-01 1.811985812570e-01 1.917479348981e-01 2.022677593805e-01 2.126537423627e-01 2.228222277364e-01 2.327016885159e-01 2.422285461090e-01 2.513523620577e-01 2.600237716930e-01 2.682056991719e-01 2.758631326890e-01 2.829662207593e-01 2.894933651886e-01 2.954192601471e-01 3.007325750896e-01 3.054174112883e-01 3.094649848434e-01 3.128729316046e-01 3.156341028401e-01 3.177542175530e-01 3.192362355370e-01 3.200876843508e-01 3.203222321812e-01 3.199528540068e-01 3.190001958016e-01 3.174861132770e-01 3.154370828579e-01 3.128841340196e-01 3.098596325951e-01 3.064052465737e-01 3.025619365713e-01 2.983796843588e-01 2.939107811278e-01 2.892136379936e-01 2.843546673103e-01 2.794004608518e-01 2.744281499442e-01 2.695175133533e-01 2.647535240681e-01 2.602268515530e-01 2.560276286093e-01 2.522505828219e-01 2.489876985993e-01 2.463257469662e-01 2.443471553408e-01 2.431207875402e-01 2.427052531762e-01 2.431391368574e-01 2.444430244465e-01 2.466199776827e-01 2.496486428434e-01 2.534935698530e-01 2.580975800598e-01 2.633953318915e-01 2.693041692045e-01 2.757387681635e-01 2.826075039816e-01 2.898131703277e-01 2.972644811638e-01 3.048656760907e-01 3.125269995408e-01 3.201631291805e-01 3.276894342731e-01 3.350307103998e-01 3.421131163148e-01 3.488707863957e-01 3.552422562171e-01 3.611726526422e-01 3.666121258389e-01 3.715174761687e-01 3.758531692775e-01 3.795857974290e-01 3.826926621293e-01 3.851554058183e-01 3.869606139746e-01 3.881065348341e-01 3.885922044409e-01 3.884267701117e-01 3.876262920250e-01 3.862110116273e-01 3.842121845299e-01 3.816638225215e-01 3.786081274071e-01 3.750961302264e-01 3.711808585015e-01 3.669255420141e-01 3.623975191041e-01 3.576705394976e-01 3.528224499328e-01 3.479357482988e-01 3.430976460105e-01 3.383947683148e-01 3.339191704482e-01 3.297583096531e-01 3.259998976450e-01 3.227277668933e-01 3.200163048966e-01 3.179349501911e-01 3.165395607210e-01 3.158739192240e-01 3.159674184655e-01 3.168322867432e-01 3.184663354702e-01 3.208492995262e-01 3.239473935454e-01 3.277107635314e-01 3.320769286633e-01 3.369750646955e-01 3.423227527800e-01 3.480322433321e-01 3.540113602975e-01 3.601637009124e-01 3.663923765609e-01 3.725983028954e-01 3.786866331005e-01 3.845622964047e-01 3.901338249587e-01 3.953157033439e-01 4.000270461174e-01 4.041936908639e-01 4.077482267291e-01 4.106330139923e-01 4.128009860332e-01 4.142138133042e-01 4.148497214535e-01 4.146957987682e-01 4.137576230753e-01 4.120558760410e-01 4.096265312503e-01 4.065269074490e-01 4.028287056484e-01 3.986237291826e-01 3.940225561075e-01 3.891485997480e-01 3.841451511068e-01 3.791623081499e-01 3.743602388411e-01 3.699010236826e-01 3.659402341031e-01 3.626252926603e-01 3.600804981187e-01 3.584058445985e-01 3.576659607108e-01 3.578891225273e-01 3.590629181164e-01 3.611356819688e-01 3.640233882838e-01 3.676072513608e-01 3.717524295320e-01 3.763079228348e-01 3.811167950671e-01 3.860266665488e-01 3.908922693908e-01 3.955837854822e-01 3.999883858075e-01 4.040128958034e-01 4.075891908337e-01 4.106666792933e-01 4.132208680994e-01 4.152431762903e-01 4.167443447180e-01 4.177492350914e-01 4.182920401235e-01 4.184163277242e-01 4.181653844415e-01 4.175833550435e-01 4.167093079751e-01 4.155719295735e-01 4.141938273463e-01 4.125827837109e-01 4.107366829439e-01 4.086466278912e-01 4.062922412712e-01 4.036532267966e-01 4.007103754326e-01 3.974506936703e-01 3.938744907343e-01 3.899969548799e-01 3.858599481370e-01 3.815272181963e-01 3.770923675444e-01 3.726787117671e-01 3.684346105249e-01 3.645315196895e-01 3.611518488296e-01 3.584831439480e-01 3.566999430073e-01 3.559463894839e-01 3.563273504714e-01 3.578854394765e-01 3.606016594761e-01 3.643854338382e-01 3.690773383576e-01 3.744663210028e-01 3.802882343963e-01 3.862551922704e-01 3.920610721622e-01 3.974017625068e-01 4.019878964682e-01 4.055535433329e-01 4.078718918955e-01 4.087561688415e-01 4.080754689013e-01 4.057558337938e-01 4.017842958443e-01 3.962249245618e-01 3.892104127678e-01 3.809558478345e-01 3.717608779373e-01 3.620058284654e-01 3.521552477028e-01 3.427403473012e-01 3.343430277101e-01 3.275575365312e-01 3.229372963102e-01 3.209414065238e-01 3.218620984860e-01 3.257955234875e-01 3.326196954845e-01 3.420225654996e-01 3.535537013508e-01 3.666755966554e-01 3.808311411988e-01 3.954708099854e-01 4.100917647058e-01 4.242498731426e-01 4.375577687579e-01 4.496970096604e-01 4.603995546287e-01 4.694506962433e-01 4.766825697903e-01 4.819572949270e-01 4.851798618730e-01 4.862755132540e-01 4.852044020400e-01 4.819624804514e-01 4.765770518481e-01 4.691340496224e-01 4.597758097182e-01 4.487252918975e-01 4.363023103461e-01 4.229314535933e-01 4.091693984553e-01 3.956845660173e-01 3.832608810485e-01 3.727396580545e-01 3.649416702621e-01 3.605662730104e-01 3.600529635271e-01 3.635028966229e-01 3.706357676446e-01 3.808336745257e-01 3.932559531779e-01 4.069436690433e-01 4.209472816639e-01 4.343925674153e-01 4.465413961412e-01 4.568177938177e-01 4.648114644640e-01 4.702883179256e-01 4.731675409275e-01 4.735161754420e-01 4.715237966239e-01 4.674723009080e-01 4.617222524380e-01 4.546657586069e-01 4.467098167973e-01 4.382509051268e-01 4.296434539405e-01 4.211997808178e-01 4.131688923971e-01 4.057458513434e-01 3.990698206627e-01 3.932318001213e-01 3.882870228000e-01 3.842527344785e-01 3.811258830870e-01 3.784016924962e-01 3.749618248449e-01 3.722863362906e-01 3.717000581194e-01 3.733824732547e-01 3.762229736824e-01 3.786135064701e-01 3.795890424448e-01 3.794925196182e-01 3.797586170086e-01 3.819373173171e-01 3.865995953927e-01 3.929277020709e-01 3.993165848281e-01 4.045041382886e-01 4.083986918892e-01 4.120881574672e-01 4.170377132022e-01 4.239926202843e-01 4.323492049963e-01 4.404803458677e-01 4.467399290751e-01 4.504129881859e-01 4.520300313563e-01 4.529121315421e-01 4.542046232363e-01 4.560481166536e-01 4.574801882055e-01 4.571366261202e-01 4.542487128949e-01 4.492948689893e-01 4.438906458256e-01 4.399476855105e-01 4.386022430445e-01 4.396587655199e-01 4.419770028848e-01 4.445027797624e-01 4.471531324829e-01 4.509188772827e-01 4.571090603495e-01 4.662673621984e-01 4.775539650858e-01 4.890744004808e-01 4.988984596823e-01 5.060256239416e-01 5.107079647264e-01 5.140160485492e-01 5.169346389197e-01 5.195484424038e-01 5.209020340003e-01 5.196193869497e-01 5.148337417960e-01 5.068335673794e-01 4.970377300126e-01 4.872813031776e-01 4.788151962824e-01 4.717370308518e-01 4.652907945964e-01 4.588823838308e-01 4.530723501407e-01 4.497763521219e-01 4.513056677642e-01 4.587053896203e-01 4.705893538882e-01 4.835072650106e-01 4.938278630505e-01 4.862853880628e-01 4.654526744181e-01 4.310427039936e-01 4.189587002952e-01 4.465280861646e-01 4.923616376405e-01 5.227281350919e-01 5.186751980779e-01 4.824473379283e-01 4.354371283182e-01 4.083411620362e-01 4.168021567449e-01 4.455765611298e-01 4.694923179941e-01 4.765133555375e-01 4.710916651114e-01 4.661370066447e-01 4.702542388767e-01 4.799510863485e-01 4.852210191247e-01 4.811799780582e-01 4.739018698478e-01 4.761816527759e-01 4.950669372300e-01 5.233903666731e-01 5.460636241190e-01 5.522703587818e-01 5.421205245723e-01 5.256774828227e-01 5.151142241244e-01 5.140902013542e-01 5.147345088048e-01 5.065831914503e-01 4.877948622027e-01 4.693047118665e-01 4.675073363173e-01 4.872350105906e-01 5.138901066238e-01 5.258784334306e-01 5.102130826306e-01 4.700664658030e-01 4.258189597520e-01 4.062766183085e-01 4.235155404053e-01 4.587843456952e-01 4.850097015519e-01 4.886894948909e-01 4.739834632833e-01 4.574455568687e-01 4.555516701178e-01 4.704126800701e-01 4.895845967784e-01 4.998776991392e-01 4.978532702977e-01 4.906882725478e-01 4.895520866729e-01 4.998002647025e-01 5.164140385154e-01 5.290521919822e-01 5.298792021316e-01 5.172856729909e-01 4.954008684635e-01 4.715593048525e-01 4.532031882284e-01 4.450084230951e-01 4.468863807858e-01 4.541517523738e-01 4.602400678883e-01 4.606497075734e-01 4.559809041551e-01 4.519227706851e-01 4.547763047640e-01 4.647253091252e-01 4.739971877772e-01 4.729481690146e-01 4.585603090369e-01 4.394277291400e-01 4.326046672092e-01 4.490555402789e-01 4.801024191062e-01 5.044874355470e-01 5.053707487927e-01 4.804757676844e-01 4.450326211591e-01 4.262973219456e-01 4.424965152132e-01 4.828814367106e-01 5.212921603636e-01 5.397906296984e-01 5.363132545877e-01 5.213398333710e-01 5.085829899128e-01 5.038752322047e-01 5.019752986707e-01 4.951489179602e-01 4.835313752138e-01 4.769163846330e-01 4.854016879166e-01 5.068445079075e-01 5.266723010262e-01 5.300080403219e-01 5.124737947112e-01 5.049330128400e-01
 2.934856821847e-01 2.922610886155e-01 2.909668188817e-01 2.898529438382e-01 2.889840117246e-01 2.881508640260e-01 2.870829777231e-01 2.857408347305e-01 2.843615777577e-01 2.832015554092e-01 2.822732119504e-01 2.813490811997e-01 2.801940269419e-01 2.787882264818e-01 2.773488426048e-01 2.761216103377e-01 2.751274461788e-01 2.741286137851e-01 2.728794593177e-01 2.713877749089e-01 2.699002041255e-01 2.686395779054e-01 2.675829172395e-01 2.664971478372e-01 2.651756421477e-01 2.636391094329e-01 2.621149692143e-01 2.608088939685e-01 2.596887606600e-01 2.585208715028e-01 2.571149648903e-01 2.555189846848e-01 2.539587895803e-01 2.526080565074e-01 2.514198786316e-01 2.501743724171e-01 2.486958064873e-01 2.470282989051e-01 2.453965448494e-01 2.439770211362e-01 2.427159180300e-01 2.413958933205e-01 2.398630588102e-01 2.381723082866e-01 2.365184781755e-01 2.350415645114e-01 2.336971583016e-01 2.323096312538e-01 2.307529545994e-01 2.290706516352e-01 2.274231583548e-01 2.259206823452e-01 2.245176667003e-01 2.230672765176e-01 2.214627541112e-01 2.197392752263e-01 2.180466474314e-01 2.165068455732e-01 2.150777075770e-01 2.135787806934e-01 2.118679857397e-01 2.100030674082e-01 2.081961013957e-01 2.066059419918e-01 2.051617896063e-01 2.036118638661e-01 2.017769467365e-01 1.997517414657e-01 1.978248121654e-01 1.961832001139e-01 1.947069864885e-01 1.930932353956e-01 1.911675958343e-01 1.890617961399e-01 1.870815551187e-01 1.853923245454e-01 1.838524926341e-01 1.821713564750e-01 1.802114875479e-01 1.781149632827e-01 1.761411355482e-01 1.744053835820e-01 1.727810673871e-01 1.710440074809e-01 1.690971245049e-01 1.670513167449e-01 1.650968761825e-01 1.633133170712e-01 1.616098046190e-01 1.598344921384e-01 1.579191145370e-01 1.559293189673e-01 1.539896973557e-01 1.521634542034e-01 1.504021330286e-01 1.486075942738e-01 1.467249965490e-01 1.447841420766e-01 1.428625678629e-01 1.410140452620e-01 1.392231391791e-01 1.374269584844e-01 1.355762921298e-01 1.336795296869e-01 1.317872886575e-01 1.299444749665e-01 1.281532145202e-01 1.263746224969e-01 1.245637253079e-01 1.227133763116e-01 1.208597468495e-01 1.190481770178e-01 1.172903770293e-01 1.155546453184e-01 1.137963206927e-01 1.120012420499e-01 1.102051077726e-01 1.084607687231e-01 1.067794757291e-01 1.051218358032e-01 1.034402406698e-01 1.017299547983e-01 1.000371784263e-01 9.841292745337e-02 9.686029953995e-02 9.533075109630e-02 9.377728573332e-02 9.220938540341e-02 9.068336035917e-02 8.924506120058e-02 8.788576806855e-02 8.655252902351e-02 8.520398212158e-02 8.385826017103e-02 8.257628073862e-02 8.139853494909e-02 8.030791196639e-02 7.925288788936e-02 7.820316854769e-02 7.717865329798e-02 7.623111577301e-02 7.539112580665e-02 7.464110514315e-02 7.394397580716e-02 7.328330779338e-02 7.267299400590e-02 7.213945151875e-02 7.169805789013e-02 7.134299440452e-02 7.106037965788e-02 7.084693137086e-02 7.070324863838e-02 7.062949612298e-02 7.062465688592e-02 7.069532733034e-02 7.085042589192e-02 7.109365635137e-02 7.141577921165e-02 7.180030765384e-02 7.223789377799e-02 7.273948509338e-02 7.332239420747e-02 7.398925092344e-02 7.472689236945e-02 7.552079565582e-02 7.636661819464e-02 7.727027841182e-02 7.823811036412e-02 7.926353012587e-02 8.033749677798e-02 8.146051333996e-02 8.263813074376e-02 8.386690592869e-02 8.513524406900e-02 8.643240328581e-02 8.776025403370e-02 8.912796953882e-02 9.054038119651e-02 9.198765814105e-02 9.345695169587e-02 9.494458509702e-02 9.645574861244e-02 9.799437384173e-02 9.955704341040e-02 1.011384182768e-01 1.027361982022e-01 1.043533993225e-01 1.059900833414e-01 1.076400660122e-01 1.092994010070e-01 1.109715512171e-01 1.126581970173e-01 1.143573805484e-01 1.160658029967e-01 1.177801626896e-01 1.195020553104e-01 1.212327939733e-01 1.229681758478e-01 1.247036932302e-01 1.264407877888e-01 1.281837406668e-01 1.299332726904e-01 1.316830125653e-01 1.334273014644e-01 1.351670095192e-01 1.369082503023e-01 1.386531530425e-01 1.403962587411e-01 1.421326929158e-01 1.438636317399e-01 1.455924020984e-01 1.473190618153e-01 1.490415485750e-01 1.507574278899e-01 1.524669569147e-01 1.541718867080e-01 1.558705203320e-01 1.575598500397e-01 1.592403571269e-01 1.609143703541e-01 1.625815359332e-01 1.642387728189e-01 1.658839135806e-01 1.675162175471e-01 1.691392874988e-01 1.707549728613e-01 1.723604847565e-01 1.739504067374e-01 1.755252491196e-01 1.770880927762e-01 1.786410232465e-01 1.801819700826e-01 1.817083514776e-01 1.832176379752e-01 1.847124013381e-01 1.861942069197e-01 1.876624889165e-01 1.891157448057e-01 1.905519351117e-01 1.919715352335e-01 1.933765484897e-01 1.947657221925e-01 1.961377247917e-01 1.974917277469e-01 1.988287928067e-01 2.001480883850e-01 2.014493839277e-01 2.027317358712e-01 2.039958931204e-01 2.052414793613e-01 2.064675779470e-01 2.076726087074e-01 2.088576408229e-01 2.100241643127e-01 2.111708965851e-01 2.122959277722e-01 2.134000564059e-01 2.144828173399e-01 2.155455225047e-01 2.165866990112e-01 2.176049188486e-01 2.186006343565e-01 2.195754491344e-01 2.205273161495e-01 2.214555759574e-01 2.223602305993e-01 2.232407532549e-01 2.240983022595e-01 2.249318156991e-01 2.257399250130e-01 2.265238629334e-01 2.272834719651e-01 2.280184331209e-01 2.287277687433e-01 2.294116012786e-01 2.300697107931e-01 2.307020616683e-01 2.313082088769e-01 2.318882903672e-01 2.324419993869e-01 2.329691854836e-01 2.334680396222e-01 2.339400763704e-01 2.343849688962e-01 2.348027101643e-01 2.351931208451e-01 2.355550090350e-01 2.358886638368e-01 2.361941837279e-01 2.364708641564e-01 2.367190103463e-01 2.369387181049e-01 2.371298655103e-01 2.372915143815e-01 2.374226298597e-01 2.375246904769e-01 2.375966237395e-01 2.376396077080e-01 2.376528732983e-01 2.376352837625e-01 2.375869845598e-01 2.375079260379e-01 2.373983965581e-01 2.372585958709e-01 2.370886316851e-01 2.368865744450e-01 2.366535492477e-01 2.363886443492e-01 2.360923941618e-01 2.357655100107e-01 2.354070638429e-01 2.350165393962e-01 2.345941127099e-01 2.341394945869e-01 2.336527241785e-01 2.331343931585e-01 2.325837668817e-01 2.320003476850e-01 2.313851350905e-01 2.307373732656e-01 2.300577852636e-01 2.293453997110e-01 2.286009136111e-01 2.278233163957e-01 2.270133317063e-01 2.261701488157e-01 2.252952628852e-01 2.243888391017e-01 2.234500370718e-01 2.224781954988e-01 2.214738253318e-01 2.204362892780e-01 2.193669070872e-01 2.182653652353e-01 2.171324396007e-01 2.159679372420e-01 2.147704029690e-01 2.135406095795e-01 2.122776696786e-01 2.109838199303e-01 2.096590354493e-01 2.083032539132e-01 2.069166657438e-01 2.054977830353e-01 2.040463041017e-01 2.025640986425e-01 2.010519008684e-01 1.995097275201e-01 1.979389593899e-01 1.963377026708e-01 1.947056320647e-01 1.930432762386e-01 1.913508086868e-01 1.896308425083e-01 1.878847113730e-01 1.861106450063e-01 1.843094544583e-01 1.824798961145e-01 1.806211278669e-01 1.787372638087e-01 1.768297539660e-01 1.748988771425e-01 1.729449953046e-01 1.709664409674e-01 1.689631810832e-01 1.669372269723e-01 1.648904135314e-01 1.628261543796e-01 1.607448639586e-01 1.586444957673e-01 1.565253661017e-01 1.543878188696e-01 1.522354450051e-01 1.500723060674e-01 1.478995320132e-01 1.457161364174e-01 1.435228041423e-01 1.413190575115e-01 1.391099112734e-01 1.368982805008e-01 1.346873300616e-01 1.324788484135e-01 1.302720757799e-01 1.280688573986e-01 1.258733412412e-01 1.236893814029e-01 1.215229831700e-01 1.193760744186e-01 1.172487647698e-01 1.151461298560e-01 1.130711681162e-01 1.110321849189e-01 1.090343890531e-01 1.070809975406e-01 1.051753687310e-01 1.033242299526e-01 1.015333707653e-01 9.981198116006e-02 9.816680637041e-02 9.660166046583e-02 9.512483828981e-02 9.374164507396e-02 9.246320984746e-02 9.129673682258e-02 9.024926635874e-02 8.932672998597e-02 8.853593055039e-02 8.788417225377e-02 8.738043004673e-02 8.702953066236e-02 8.683427917722e-02 8.679859443449e-02 8.692504189632e-02 8.721913564880e-02 8.768152683911e-02 8.831121041763e-02 8.910658010843e-02 9.006338978979e-02 9.118297077859e-02 9.246197637779e-02 9.389552175615e-02 9.547757703908e-02 9.720172216046e-02 9.906327865806e-02 1.010576373219e-01 1.031782145089e-01 1.054193209693e-01 1.077738166814e-01 1.102354255100e-01 1.127989644193e-01 1.154583722029e-01 1.182090267615e-01 1.210444943230e-01 1.239608146543e-01 1.269524015830e-01 1.300135308958e-01 1.331403236220e-01 1.363294783982e-01 1.395766005213e-01 1.428791891238e-01 1.462321851826e-01 1.496311546957e-01 1.530728480449e-01 1.565564698722e-01 1.600785087927e-01 1.636369383774e-01 1.672271358420e-01 1.708453721093e-01 1.744920026508e-01 1.781641076405e-01 1.818605058842e-01 1.855779189484e-01 1.893129159612e-01 1.930655008176e-01 1.968331747402e-01 2.006146982957e-01 2.044087967654e-01 2.082118568997e-01 2.120234089264e-01 2.158414321122e-01 2.196647592833e-01 2.234930091277e-01 2.273229026111e-01 2.311534007905e-01 2.349834446318e-01 2.388117204870e-01 2.426372459678e-01 2.464576604072e-01 2.502727965940e-01 2.540815700793e-01 2.578801937104e-01 2.616704329795e-01 2.654493454834e-01 2.692167064062e-01 2.729713391398e-01 2.767101668362e-01 2.804341872128e-01 2.841416061922e-01 2.878301242682e-01 2.915016089554e-01 2.951512050269e-01 2.987800187257e-01 3.023867301017e-01 3.059691083175e-01 3.095282080831e-01 3.130604827343e-01 3.165659059072e-01 3.200442549445e-01 3.234932680767e-01 3.269130576200e-01 3.303008929352e-01 3.336563555008e-01 3.369796099450e-01 3.402679521859e-01 3.435214111774e-01 3.467392440558e-01 3.499185306597e-01 3.530605056820e-01 3.561621911203e-01 3.592242560953e-01 3.622452813914e-01 3.652231578657e-01 3.681577310681e-01 3.710479192466e-01 3.738927879890e-01 3.766923115155e-01 3.794433415157e-01 3.821464822606e-01 3.847999107054e-01 3.874037313941e-01 3.899557351493e-01 3.924560956766e-01 3.949031809963e-01 3.972953666055e-01 3.996337498474e-01 4.019165957577e-01 4.041415688868e-01 4.063101026913e-01 4.084187754050e-01 4.104683775327e-01 4.124577290832e-01 4.143859051014e-01 4.162529054456e-01 4.180555354759e-01 4.197955796106e-01 4.214703563675e-01 4.230800738639e-01 4.246242699320e-01 4.261004999557e-01 4.275102098281e-01 4.288506105567e-01 4.301217254178e-01 4.313235984885e-01 4.324539640140e-01 4.335146413562e-01 4.345011529108e-01 4.354157768933e-01 4.362575164230e-01 4.370241061964e-01 4.377174427299e-01 4.383342974442e-01 4.388759309785e-01 4.393415402634e-01 4.397290710367e-01 4.400402450066e-01 4.402723897534e-01 4.404265348993e-01 4.405023537302e-01 4.404971644666e-01 4.404146611293e-01 4.402492582324e-01 4.400044624067e-01 4.396801497479e-01 4.392721250733e-01 4.387851079792e-01 4.382133961132e-01 4.375611584367e-01 4.368267157297e-01 4.360080313981e-01 4.351097566806e-01 4.341253096843e-01 4.330603655501e-01 4.319121808366e-01 4.306782350241e-01 4.293655817649e-01 4.279664951659e-01 4.264855461738e-01 4.249219431526e-01 4.232743730670e-01 4.215464804239e-01 4.197336594696e-01 4.178406464967e-01 4.158649575126e-01 4.138065480026e-01 4.116701279806e-01 4.094492130683e-01 4.071511989029e-01 4.047721935991e-01 4.023128229080e-01 3.997776114414e-01 3.971611723388e-01 3.944703563801e-01 3.917023144488e-01 3.888570058591e-01 3.859396682610e-01 3.829454743969e-01 3.798811595537e-01 3.767438897808e-01 3.735360427448e-01 3.702601727822e-01 3.669129832310e-01 3.635033545034e-01 3.600250996338e-01 3.564850053312e-01 3.528828478642e-01 3.492180790022e-01 3.454984239955e-01 3.417188691105e-01 3.378863665580e-01 3.340019264324e-01 3.300647642148e-01 3.260829342470e-01 3.220527910897e-01 3.179819308148e-01 3.138714462814e-01 3.097212562774e-01 3.055412551442e-01 3.013268138131e-01 2.970872985859e-01 2.928244454371e-01 2.885400995752e-01 2.842430998767e-01 2.799311116376e-01 2.756157080083e-01 2.712969338328e-01 2.669802082035e-01 2.626749416875e-01 2.583799944930e-01 2.541084543562e-01 2.498612949670e-01 2.456465062738e-01 2.414741550753e-01 2.373459090952e-01 2.332754765301e-01 2.292659141175e-01 2.253290977607e-01 2.214731610083e-01 2.177057321731e-01 2.140393585236e-01 2.104810598781e-01 2.070439898078e-01 2.037368327566e-01 2.005706292342e-01 1.975580127817e-01 1.947081268148e-01 1.920346924460e-01 1.895458349762e-01 1.872545197997e-01 1.851715246056e-01 1.833045312298e-01 1.816661365291e-01 1.802620609518e-01 1.791014830851e-01 1.781899214377e-01 1.775337807348e-01 1.771359568033e-01 1.769984788650e-01 1.771245198264e-01 1.775100780862e-01 1.781564070790e-01 1.790569566459e-01 1.802088535935e-01 1.816051235178e-01 1.832369320255e-01 1.850990435317e-01 1.871777348434e-01 1.894664232117e-01 1.919523453591e-01 1.946250122928e-01 1.974746643954e-01 2.004851897851e-01 2.036505436162e-01 2.069547934683e-01 2.103882963384e-01 2.139403078424e-01 2.175958604162e-01 2.213505438439e-01 2.251877817472e-01 2.291013566194e-01 2.330804363779e-01 2.371133253807e-01 2.411959194561e-01 2.453130629761e-01 2.494621873787e-01 2.536316479386e-01 2.578132709763e-01 2.620046605068e-01 2.661908350661e-01 2.703728960614e-01 2.745392753577e-01 2.786837869686e-01 2.828044969161e-01 2.868894227145e-01 2.909401289844e-01 2.949436674524e-01 2.989002760446e-01 3.028041448600e-01 3.066469609181e-01 3.104300981290e-01 3.141429664258e-01 3.177851663515e-01 3.213518282624e-01 3.248370704243e-01 3.282408915005e-01 3.315540413965e-01 3.347779296589e-01 3.379067979978e-01 3.409363263814e-01 3.438667248262e-01 3.466891733168e-01 3.494068677764e-01 3.520119746190e-01 3.545040853769e-01 3.568816102716e-01 3.591376631757e-01 3.612753020645e-01 3.632868145403e-01 3.651731650493e-01 3.669315230910e-01 3.685572878266e-01 3.700534584528e-01 3.714119029401e-01 3.726361560944e-01 3.737222700964e-01 3.746669487689e-01 3.754726379622e-01 3.761329772747e-01 3.766512227079e-01 3.770225268597e-01 3.772479371657e-01 3.773262621348e-01 3.772537788242e-01 3.770350781332e-01 3.766628508829e-01 3.761416194957e-01 3.754692414145e-01 3.746432598598e-01 3.736677656857e-01 3.725372749387e-01 3.712560367349e-01 3.698222975669e-01 3.682351446184e-01 3.664987933399e-01 3.646073342166e-01 3.625678455609e-01 3.603761212428e-01 3.580346600724e-01 3.555471791059e-01 3.529083074542e-01 3.501266827361e-01 3.471977973879e-01 3.441253126373e-01 3.409131792336e-01 3.375576807329e-01 3.340676826088e-01 3.304383033553e-01 3.266770932278e-01 3.227848724366e-01 3.187625725948e-01 3.146174666731e-01 3.103469934426e-01 3.059597938614e-01 3.014564905093e-01 2.968403245536e-01 2.921195607599e-01 2.872927939918e-01 2.823694234655e-01 2.773523388356e-01 2.722463048442e-01 2.670600680381e-01 2.617964027242e-01 2.564643615119e-01 2.510697652035e-01 2.456209732327e-01 2.401270916636e-01 2.345946964414e-01 2.290377101211e-01 2.234611166827e-01 2.178807886113e-01 2.123074428790e-01 2.067533263240e-01 2.012366488106e-01 1.957687482793e-01 1.903713434054e-01 1.850598948720e-01 1.798562982301e-01 1.747835582311e-01 1.698636166711e-01 1.651252653267e-01 1.605921903881e-01 1.562977936125e-01 1.522701225833e-01 1.485415898398e-01 1.451471087328e-01 1.421160951111e-01 1.394822695384e-01 1.372748914331e-01 1.355204556325e-01 1.342429361934e-01 1.334567946319e-01 1.331769006904e-01 1.334041873043e-01 1.341387345035e-01 1.353702963463e-01 1.370822900841e-01 1.392559024479e-01 1.418614838744e-01 1.448733458056e-01 1.482572048976e-01 1.519825209749e-01 1.560156745728e-01 1.603226841227e-01 1.648737961142e-01 1.696368041997e-01 1.745849184201e-01 1.796886006185e-01 1.849233538804e-01 1.902669527638e-01 1.956938785109e-01 2.011877665043e-01 2.067260616579e-01 2.122934487657e-01 2.178718242527e-01 2.234450368937e-01 2.290033438817e-01 2.345276834849e-01 2.400093198811e-01 2.454350430934e-01 2.507930594480e-01 2.560754951899e-01 2.612683546212e-01 2.663675341083e-01 2.713600235819e-01 2.762388490210e-01 2.809967364566e-01 2.856232545170e-01 2.901151689585e-01 2.944620091934e-01 2.986588766088e-01 3.026995671715e-01 3.065756200536e-01 3.102852235811e-01 3.138183093112e-01 3.171728649200e-01 3.203436558468e-01 3.233224527275e-01 3.261099729904e-01 3.286962767613e-01 3.310812158030e-01 3.332596027498e-01 3.352266549009e-01 3.369815546859e-01 3.385180567859e-01 3.398356160185e-01 3.409304983346e-01 3.418003290158e-01 3.424443321312e-01 3.428572516182e-01 3.430416211880e-01 3.429931952151e-01 3.427116388271e-01 3.421980773736e-01 3.414489494897e-01 3.404679912530e-01 3.392523563062e-01 3.378047993636e-01 3.361257515072e-01 3.342163401789e-01 3.320797974378e-01 3.297169164205e-01 3.271328642939e-01 3.243285783315e-01 3.213090367690e-01 3.180802104737e-01 3.146448491134e-01 3.110115592973e-01 3.071835277400e-01 3.031705197509e-01 2.989800401755e-01 2.946194649136e-01 2.901019959674e-01 2.854352291036e-01 2.806321655657e-01 2.757062835741e-01 2.706705384392e-01 2.655431155386e-01 2.603386616895e-01 2.550783961603e-01 2.497803499544e-01 2.444682585330e-01 2.391679893584e-01 2.339020919153e-01 2.287033290492e-01 2.236011962187e-01 2.186279498243e-01 2.138210723870e-01 2.092166924238e-01 2.048560958478e-01 2.007799640384e-01 1.970305269976e-01 1.936519021854e-01 1.906842737961e-01 1.881706842612e-01 1.861474297699e-01 1.846499576559e-01 1.837050326043e-01 1.833360587635e-01 1.835571318503e-01 1.843738774530e-01 1.857852959288e-01 1.877791135461e-01 1.903399633248e-01 1.934395346609e-01 1.970491795965e-01 2.011333568338e-01 2.056521699799e-01 2.105662954654e-01 2.158311644862e-01 2.214063088698e-01 2.272482265042e-01 2.333156425976e-01 2.395698327642e-01 2.459690558429e-01 2.524788683578e-01 2.590625796561e-01 2.656866833307e-01 2.723185807623e-01 2.789277283078e-01 2.854856329132e-01 2.919643335161e-01 2.983374881963e-01 3.045800393116e-01 3.106687908659e-01 3.165814274862e-01 3.222947381784e-01 3.277905386795e-01 3.330469354659e-01 3.380470546752e-01 3.427735243053e-01 3.472074438467e-01 3.513356959572e-01 3.551406682870e-01 3.586091651835e-01 3.617291845931e-01 3.644844281449e-01 3.668675566364e-01 3.688642651545e-01 3.704664408960e-01 3.716646571667e-01 3.724497265215e-01 3.728157951338e-01 3.727551902501e-01 3.722623254197e-01 3.713346319246e-01 3.699657729364e-01 3.681562880193e-01 3.659031714381e-01 3.632066204218e-01 3.600680406680e-01 3.564907076937e-01 3.524771503549e-01 3.480318292526e-01 3.431643845181e-01 3.378789006916e-01 3.321888016948e-01 3.261038845872e-01 3.196365027141e-01 3.128064125702e-01 3.056266187715e-01 2.981217339788e-01 2.903131065293e-01 2.822260854303e-01 2.738937861949e-01 2.653463703102e-01 2.566248848862e-01 2.477703895330e-01 2.388323627392e-01 2.298690637557e-01 2.209391090402e-01 2.121200388214e-01 2.034902791292e-01 1.951422095417e-01 1.871815788017e-01 1.797212461567e-01 1.728887692497e-01 1.668154903102e-01 1.616391497762e-01 1.574910000505e-01 1.544899973961e-01 1.527314769068e-01 1.522730353239e-01 1.531368596834e-01 1.552938094773e-01 1.586802487778e-01 1.631956379144e-01 1.687155708922e-01 1.751087774286e-01 1.822308127976e-01 1.899501026844e-01 1.981368508598e-01 2.066698851524e-01 2.154456659305e-01 2.243613428174e-01 2.333318209608e-01 2.422766026262e-01 2.511229279258e-01 2.598096365514e-01 2.682747974284e-01 2.764673534758e-01 2.843377046177e-01 2.918431459135e-01 2.989421550753e-01 3.055968065254e-01 3.117765891382e-01 3.174455524317e-01 3.225801403951e-01 3.271537246283e-01 3.311398329688e-01 3.345243962225e-01 3.372825855781e-01 3.394025223188e-01 3.408709211919e-01 3.416727598265e-01 3.418050762820e-01 3.412566099776e-01 3.400257264745e-01 3.381124423860e-01 3.355140134333e-01 3.322387251538e-01 3.282898341003e-01 3.236778835251e-01 3.184143861251e-01 3.125132687391e-01 3.059945275135e-01 2.988766096356e-01 2.911877506076e-01 2.829530155897e-01 2.742063452056e-01 2.649846744140e-01 2.553273768525e-01 2.452867713562e-01 2.349131651313e-01 2.242705599740e-01 2.134317652175e-01 2.024762538200e-01 1.915062961698e-01 1.806320726667e-01 1.699902758072e-01 1.597443014245e-01 1.500813833824e-01 1.412270734136e-01 1.334323231570e-01 1.269749618763e-01 1.221273511883e-01 1.191320351377e-01 1.181508797765e-01 1.192342130170e-01 1.223081455968e-01 1.271849238568e-01 1.336157406143e-01 1.413145250323e-01 1.500070216627e-01 1.594416886813e-01 1.693953135941e-01 1.796866596816e-01 1.901529212310e-01 2.006659592839e-01 2.111147927234e-01 2.214024201935e-01 2.314534712301e-01 2.411967247690e-01 2.505755792095e-01 2.595387992167e-01 2.680424906261e-01 2.760501527936e-01 2.835272577834e-01 2.904502851492e-01 2.967914714476e-01 3.025348913928e-01 3.076659940760e-01 3.121693127290e-01 3.160416829164e-01 3.192753992259e-01 3.218704892694e-01 3.238311653887e-01 3.251596009916e-01 3.258685948868e-01 3.259687673577e-01 3.254760286557e-01 3.244116706695e-01 3.227975714631e-01 3.206622029679e-01 3.180358170234e-01 3.149553336604e-01 3.114593303935e-01 3.075919199553e-01 3.034050324519e-01 2.989489611717e-01 2.942872094864e-01 2.894843153269e-01 2.846086704414e-01 2.797395719750e-01 2.749553619493e-01 2.703437115782e-01 2.659920737969e-01 2.619923098270e-01 2.584373751642e-01 2.554142256206e-01 2.530110457965e-01 2.513009795255e-01 2.503517448986e-01 2.502152350460e-01 2.509227259761e-01 2.524920560361e-01 2.549170738343e-01 2.581748254212e-01 2.622236111381e-01 2.670048742618e-01 2.724491187161e-01 2.784733663356e-01 2.849915421846e-01 2.919090220203e-01 2.991327805732e-01 3.065686052046e-01 3.141217240526e-01 3.217046105612e-01 3.292293744907e-01 3.366151366124e-01 3.437860330003e-01 3.506695439999e-01 3.572013475385e-01 3.633217901300e-01 3.689776594363e-01 3.741209581559e-01 3.787111609852e-01 3.827141150423e-01 3.861006802484e-01 3.888511329174e-01 3.909485059635e-01 3.923855211417e-01 3.931631428008e-01 3.932828521278e-01 3.927604085849e-01 3.916146585310e-01 3.898707251960e-01 3.875636777380e-01 3.847315793022e-01 3.814243026556e-01 3.776923677189e-01 3.735965797425e-01 3.692039171962e-01 3.645846460075e-01 3.598167622143e-01 3.549816185965e-01 3.501656793160e-01 3.454565633460e-01 3.409464990238e-01 3.367268522626e-01 3.328860774220e-01 3.295115894721e-01 3.266855301629e-01 3.244786538345e-01 3.229564150978e-01 3.221674213505e-01 3.221500145664e-01 3.229227059896e-01 3.244910247155e-01 3.268401085123e-01 3.299402426148e-01 3.337465648357e-01 3.381972510669e-01 3.432224350996e-01 3.487382616108e-01 3.546547074684e-01 3.608753511562e-01 3.672986855058e-01 3.738233226812e-01 3.803440971069e-01 3.867595340407e-01 3.929697747489e-01 3.988765822481e-01 4.043888739112e-01 4.094202052432e-01 4.138913740629e-01 4.177327119369e-01 4.208831051454e-01 4.232929701084e-01 4.249239675603e-01 4.257527802737e-01 4.257692094448e-01 4.249789660089e-01 4.234065107124e-01 4.210917521197e-01 4.180936063203e-01 4.144905082121e-01 4.103777844493e-01 4.058685059680e-01 4.010920448568e-01 3.961928043836e-01 3.913225637067e-01 3.866400631413e-01 3.823059213313e-01 3.784712612337e-01 3.752755827797e-01 3.728365111678e-01 3.712442211891e-01 3.705545987725e-01 3.707861441203e-01 3.719182792314e-01 3.738953272748e-01 3.766272428158e-01 3.799975499402e-01 3.838720216868e-01 3.881055054903e-01 3.925472536617e-01 3.970539400603e-01 4.014905135500e-01 4.057369946526e-01 4.096933278052e-01 4.132773145287e-01 4.164313449810e-01 4.191173572593e-01 4.213167520931e-01 4.230326931200e-01 4.242792267077e-01 4.250851310945e-01 4.254861053909e-01 4.255215618820e-01 4.252307974873e-01 4.246483044173e-01 4.238014341816e-01 4.227075857928e-01 4.213722987352e-01 4.197903564050e-01 4.179442163028e-01 4.158102069508e-01 4.133610507803e-01 4.105665873682e-01 4.074067233656e-01 4.038687979028e-01 3.999600399201e-01 3.957083283319e-01 3.911700474925e-01 3.864316752186e-01 3.816090117196e-01 3.768544544096e-01 3.723416208025e-01 3.682706118410e-01 3.648489007391e-01 3.622804521910e-01 3.607512168443e-01 3.604051991443e-01 3.613348550251e-01 3.635631440988e-01 3.670365955188e-01 3.716290195479e-01 3.771409490296e-01 3.833207154329e-01 3.898723081646e-01 3.964764214629e-01 4.028094280192e-01 4.085509695968e-01 4.134066019076e-01 4.171126311309e-01 4.194478729459e-01 4.202417561596e-01 4.193794342460e-01 4.168115606891e-01 4.125556989140e-01 4.067037935086e-01 3.994261538017e-01 3.909721039376e-01 3.816791154645e-01 3.719604624950e-01 3.623075870142e-01 3.532704949013e-01 3.454282275413e-01 3.393570961961e-01 3.355667964973e-01 3.344505674945e-01 3.362289379800e-01 3.409217950562e-01 3.483519344424e-01 3.581690860541e-01 3.699115003798e-01 3.830509523138e-01 3.970478191830e-01 4.113874315478e-01 4.255936211343e-01 4.392534743053e-01 4.520070333804e-01 4.635516573075e-01 4.736386461381e-01 4.820556542272e-01 4.886362195910e-01 4.932391064614e-01 4.957560143096e-01 4.961090399660e-01 4.942457520350e-01 4.901616288131e-01 4.838928628205e-01 4.755422748720e-01 4.652920330936e-01 4.534150849663e-01 4.403052379581e-01 4.264755083507e-01 4.125752160453e-01 3.993750462966e-01 3.877265103737e-01 3.785058814521e-01 3.724948137542e-01 3.702670117820e-01 3.720691309865e-01 3.777612109569e-01 3.868389795754e-01 3.985123153236e-01 4.118404406118e-01 4.258447884206e-01 4.396056867569e-01 4.523324739025e-01 4.633851104860e-01 4.723054811746e-01 4.788039133956e-01 4.827552335185e-01 4.841881238577e-01 4.832473219822e-01 4.801862581033e-01 4.753227271573e-01 4.690194107077e-01 4.616520925018e-01 4.535824423227e-01 4.451480776319e-01 4.366357899019e-01 4.282908733378e-01 4.203096978459e-01 4.128434221100e-01 4.060146062263e-01 3.999130672947e-01 3.946108015273e-01 3.901536466297e-01 3.849354902723e-01 3.805058294776e-01 3.782868689770e-01 3.785379893184e-01 3.801588108630e-01 3.814928731894e-01 3.815151159734e-01 3.805482548316e-01 3.800686537058e-01 3.816990037812e-01 3.860551173276e-01 3.923021158543e-01 3.987764351241e-01 4.041720213263e-01 4.084070206450e-01 4.126355366998e-01 4.184008914856e-01 4.264840590170e-01 4.362573493752e-01 4.460372139035e-01 4.541329746344e-01 4.598213887263e-01 4.636399614170e-01 4.668885966034e-01 4.706324809771e-01 4.748745602966e-01 4.785003726588e-01 4.800178092396e-01 4.785578003813e-01 4.745140316491e-01 4.694103601671e-01 4.650738711291e-01 4.625958512457e-01 4.618046429358e-01 4.616389240945e-01 4.611631558762e-01 4.604580381289e-01 4.607472292800e-01 4.636434886275e-01 4.699983066312e-01 4.791768103239e-01 4.893530074197e-01 4.985637884459e-01 5.057575505924e-01 5.111624539593e-01 5.158318101762e-01 5.206857998648e-01 5.256743213864e-01 5.296524552313e-01 5.310630976318e-01 5.289068704762e-01 5.233891938474e-01 5.158599114843e-01 5.080517091319e-01 5.010593649108e-01 4.947828582341e-01 4.882722431932e-01 4.807963023979e-01 4.729171066873e-01 4.668182979370e-01 4.654573425203e-01 4.708203387267e-01 4.824008178751e-01 4.970360796491e-01 5.091410514338e-01 5.003979732857e-01 4.711529873849e-01 4.335211385038e-01 4.225950581648e-01 4.525982708504e-01 5.005512441734e-01 5.342291421349e-01 5.364677846258e-01 5.094715030678e-01 4.711510432246e-01 4.452432081418e-01 4.440071057891e-01 4.586567485087e-01 4.723862623074e-01 4.769765279191e-01 4.761857353258e-01 4.785010010398e-01 4.868894932730e-01 4.953495499908e-01 4.955852029749e-01 4.860223745664e-01 4.751669534320e-01 4.761265927408e-01 4.944351468240e-01 5.216998065331e-01 5.435074512813e-01 5.510551467419e-01 5.463147545812e-01 5.393247330698e-01 5.391599529167e-01 5.449083584838e-01 5.462586296815e-01 5.335178744368e-01 5.074187580152e-01 4.822070817203e-01 4.774800106792e-01 4.991973730531e-01 5.311226037696e-01 5.495193128637e-01 5.399452007215e-01 5.040914143447e-01 4.597252843989e-01 4.328485013820e-01 4.376824965705e-01 4.622566439127e-01 4.834353442556e-01 4.878629702114e-01 4.778655427095e-01 4.665768148389e-01 4.666294996420e-01 4.790137396340e-01 4.937398997619e-01 5.007387600227e-01 4.981201626183e-01 4.926349626436e-01 4.937463763133e-01 5.055822589369e-01 5.237785381510e-01 5.397523695804e-01 5.466788406466e-01 5.420968860670e-01 5.275540602824e-01 5.073296531383e-01 4.873011845747e-01 4.734265173878e-01 4.689114131959e-01 4.716589255569e-01 4.753012784834e-01 4.740723618006e-01 4.677555139373e-01 4.626312094486e-01 4.663216088219e-01 4.792759691215e-01 4.921676824631e-01 4.931072450612e-01 4.774843199309e-01 4.537589609153e-01 4.410870999456e-01 4.542557727232e-01 4.866853037079e-01 5.159892306437e-01 5.230980886070e-01 5.035055669341e-01 4.696996826974e-01 4.459773823156e-01 4.512729465635e-01 4.808308147347e-01 5.137424228870e-01 5.341373386872e-01 5.398679664585e-01 5.387355082224e-01 5.387708726953e-01 5.399541462062e-01 5.353140404219e-01 5.199668696472e-01 4.990069348352e-01 4.869486608874e-01 4.957877883787e-01 5.211827074671e-01 5.451244687243e-01 5.510951984546e-01 5.347948329921e-01 5.285135648209e-01
 2.968188841700e-01 2.956885817972e-01 2.944946287455e-01 2.934824857389e-01 2.927087770635e-01 2.919618273379e-01 2.909785729399e-01 2.897289722743e-01 2.884501590151e-01 2.873893988512e-01 2.865520026488e-01 2.857109817054e-01 2.846388021929e-01 2.833227461343e-01 2.819813346189e-01 2.808522798730e-01 2.799463659769e-01 2.790266049966e-01 2.778572573194e-01 2.764552897960e-01 2.750647454468e-01 2.738978018317e-01 2.729239860127e-01 2.719144967584e-01 2.706729395063e-01 2.692248512955e-01 2.677945615647e-01 2.665774559636e-01 2.655364064809e-01 2.644415855854e-01 2.631132907357e-01 2.616042768389e-01 2.601346047257e-01 2.588684587208e-01 2.577545963314e-01 2.565787692807e-01 2.551747645815e-01 2.535909662182e-01 2.520467304354e-01 2.507078193197e-01 2.495171227156e-01 2.482640689927e-01 2.468036932246e-01 2.451938326305e-01 2.436219073437e-01 2.422186421533e-01 2.409396810169e-01 2.396178692174e-01 2.381332195774e-01 2.365292763074e-01 2.349567958170e-01 2.335185467893e-01 2.321731767473e-01 2.307841182494e-01 2.292500022761e-01 2.276000446284e-01 2.259755355648e-01 2.244943894270e-01 2.231175917854e-01 2.216712463430e-01 2.200209720297e-01 2.182226278612e-01 2.164812113635e-01 2.149481077529e-01 2.135514030433e-01 2.120447880650e-01 2.102583051102e-01 2.082905912134e-01 2.064267769149e-01 2.048420620292e-01 2.034092179786e-01 2.018297098324e-01 1.999420110860e-01 1.978866318430e-01 1.959644625715e-01 1.943269121175e-01 1.928245488048e-01 1.911718162624e-01 1.892430985988e-01 1.871884096271e-01 1.852627607117e-01 1.835693796258e-01 1.819766605536e-01 1.802631415643e-01 1.783408628700e-01 1.763266728307e-01 1.744075350267e-01 1.726552321806e-01 1.709750235381e-01 1.692170075031e-01 1.673181850661e-01 1.653478262389e-01 1.634293899487e-01 1.616219389533e-01 1.598735518813e-01 1.580867111972e-01 1.562088757384e-01 1.542731865524e-01 1.523575200077e-01 1.505129036748e-01 1.487216256016e-01 1.469191090672e-01 1.450584170192e-01 1.431501176234e-01 1.412460942632e-01 1.393890515741e-01 1.375790667206e-01 1.357753644949e-01 1.339341986138e-01 1.320509068634e-01 1.301636543277e-01 1.283161455447e-01 1.265165883330e-01 1.247300829779e-01 1.229139896435e-01 1.210576677437e-01 1.192014046911e-01 1.173938324539e-01 1.156399847428e-01 1.138965479007e-01 1.121197932250e-01 1.103123819056e-01 1.085240157911e-01 1.067997488508e-01 1.051334661137e-01 1.034722054725e-01 1.017752072139e-01 1.000633117710e-01 9.839491266027e-02 9.680671365597e-02 9.527938222592e-02 9.375637369259e-02 9.220471753136e-02 9.065438098642e-02 8.916885139709e-02 8.777811637976e-02 8.645272294569e-02 8.513919663587e-02 8.381782718721e-02 8.251895711469e-02 8.129585302430e-02 8.016885396902e-02 7.911107850841e-02 7.808755057980e-02 7.708864918507e-02 7.613645947036e-02 7.525607596643e-02 7.445935526944e-02 7.373671952702e-02 7.307715387938e-02 7.247949795653e-02 7.194770599650e-02 7.148158799413e-02 7.108192254524e-02 7.075870778552e-02 7.052213435785e-02 7.037448666352e-02 7.030491524060e-02 7.029833438690e-02 7.035153161761e-02 7.047972554957e-02 7.069991303304e-02 7.101181401373e-02 7.140113641014e-02 7.185618326145e-02 7.237509476902e-02 7.296731897015e-02 7.363556118321e-02 7.437250253295e-02 7.517195475435e-02 7.603593598790e-02 7.696849931942e-02 7.796420873818e-02 7.900993453519e-02 8.009796517497e-02 8.123120762943e-02 8.241904566948e-02 8.366294840505e-02 8.495194907803e-02 8.627221025847e-02 8.762317962524e-02 8.900917144345e-02 9.043307595825e-02 9.188937147617e-02 9.337387015856e-02 9.488459762394e-02 9.642323438404e-02 9.798911088456e-02 9.957507455314e-02 1.011786016043e-01 1.028023567417e-01 1.044480031135e-01 1.061128835698e-01 1.077920419238e-01 1.094831169055e-01 1.111884634968e-01 1.129081338992e-01 1.146372995577e-01 1.163713807456e-01 1.181119800939e-01 1.198644920601e-01 1.216273789876e-01 1.233933183312e-01 1.251577607443e-01 1.269230790828e-01 1.286945349003e-01 1.304728841076e-01 1.322521977854e-01 1.340277713859e-01 1.358020240802e-01 1.375778147610e-01 1.393546451792e-01 1.411301651261e-01 1.429013733893e-01 1.446697635937e-01 1.464366557844e-01 1.482001037647e-01 1.499560071044e-01 1.517064719713e-01 1.534528526081e-01 1.551948876433e-01 1.569295605134e-01 1.586534107350e-01 1.603671873199e-01 1.620755419274e-01 1.637782210838e-01 1.654715001029e-01 1.671518494949e-01 1.688199106843e-01 1.704775636859e-01 1.721271911844e-01 1.737676826570e-01 1.753945048674e-01 1.770066865697e-01 1.786057702305e-01 1.801944734775e-01 1.817722165519e-01 1.833357479891e-01 1.848832748251e-01 1.864172763991e-01 1.879377515154e-01 1.894445833208e-01 1.909354130612e-01 1.924104316387e-01 1.938703330338e-01 1.953136350906e-01 1.967401650238e-01 1.981496320270e-01 1.995425081369e-01 2.009192227736e-01 2.022766927291e-01 2.036147317059e-01 2.049349288993e-01 2.062380540835e-01 2.075227151708e-01 2.087871829285e-01 2.100315410622e-01 2.112569709762e-01 2.124635696537e-01 2.136492517978e-01 2.148137190810e-01 2.159572018316e-01 2.170812084256e-01 2.181831863528e-01 2.192630846692e-01 2.203201364588e-01 2.213551070306e-01 2.223677144693e-01 2.233577587974e-01 2.243239390662e-01 2.252669716869e-01 2.261868799235e-01 2.270826973948e-01 2.279543798839e-01 2.288016856332e-01 2.296245812592e-01 2.304225152508e-01 2.311954563467e-01 2.319434561925e-01 2.326658292421e-01 2.333625234205e-01 2.340321487931e-01 2.346758119313e-01 2.352934453009e-01 2.358847974752e-01 2.364494602319e-01 2.369868351633e-01 2.374967961532e-01 2.379790453107e-01 2.384339181637e-01 2.388607766297e-01 2.392601515250e-01 2.396309543714e-01 2.399736479626e-01 2.402867942549e-01 2.405709261990e-01 2.408259444406e-01 2.410526721924e-01 2.412504972713e-01 2.414176531096e-01 2.415548596767e-01 2.416614485676e-01 2.417386917497e-01 2.417863820723e-01 2.418033741179e-01 2.417897569497e-01 2.417446070630e-01 2.416688727877e-01 2.415616342141e-01 2.414238706544e-01 2.412554611163e-01 2.410549601438e-01 2.408226052243e-01 2.405584851683e-01 2.402628176710e-01 2.399347578012e-01 2.395749359355e-01 2.391829252826e-01 2.387585822405e-01 2.383014324223e-01 2.378127858288e-01 2.372914788231e-01 2.367380075028e-01 2.361509886355e-01 2.355311901869e-01 2.348789726998e-01 2.341943313667e-01 2.334773087815e-01 2.327273900874e-01 2.319448643089e-01 2.311287740328e-01 2.302795247973e-01 2.293971580090e-01 2.284827280883e-01 2.275368570090e-01 2.265571949165e-01 2.255443918752e-01 2.244979427551e-01 2.234187270536e-01 2.223068452459e-01 2.211628414619e-01 2.199878277631e-01 2.187796552504e-01 2.175387177748e-01 2.162638949420e-01 2.149567467080e-01 2.136182124115e-01 2.122483163558e-01 2.108478942519e-01 2.094152075992e-01 2.079500572203e-01 2.064525442505e-01 2.049232520888e-01 2.033643987454e-01 2.017769790908e-01 2.001591982857e-01 1.985117373563e-01 1.968325449588e-01 1.951223762301e-01 1.933841507134e-01 1.916184738023e-01 1.898268512111e-01 1.880085322825e-01 1.861617338412e-01 1.842861252121e-01 1.823838444469e-01 1.804561437163e-01 1.785068459734e-01 1.765352475704e-01 1.745395881824e-01 1.725193026283e-01 1.704748922817e-01 1.684095550404e-01 1.663270056873e-01 1.642274256361e-01 1.621098527397e-01 1.599738582314e-01 1.578196789086e-01 1.556499364688e-01 1.534691157421e-01 1.512776230698e-01 1.490781970438e-01 1.468680839653e-01 1.446485585097e-01 1.424230437568e-01 1.401951105460e-01 1.379683674739e-01 1.357440640911e-01 1.335218114952e-01 1.313044742893e-01 1.290947229602e-01 1.268975340535e-01 1.247181235183e-01 1.225566290473e-01 1.204169216437e-01 1.183024186950e-01 1.162164284431e-01 1.141682801546e-01 1.121599706203e-01 1.101964156825e-01 1.082819320441e-01 1.064219741345e-01 1.046237571482e-01 1.028961305875e-01 1.012430522924e-01 9.967125616414e-02 9.818581960874e-02 9.679561831876e-02 9.551128269434e-02 9.433813437943e-02 9.328373366009e-02 9.235263320615e-02 9.155199100865e-02 9.089160051279e-02 9.037770795983e-02 9.001491130769e-02 8.980744927787e-02 8.975694840673e-02 8.986964541029e-02 9.014892401695e-02 9.059456554887e-02 9.120745323639e-02 9.198478980832e-02 9.292514528027e-02 9.402784702572e-02 9.528891681893e-02 9.670572018316e-02 9.827060483617e-02 9.997967582879e-02 1.018283493910e-01 1.038097020609e-01 1.059187684839e-01 1.081499885294e-01 1.104964073375e-01 1.129530167973e-01 1.155127114060e-01 1.181696438734e-01 1.209187130814e-01 1.237550419938e-01 1.266749207677e-01 1.296716008458e-01 1.327387729825e-01 1.358741260847e-01 1.390729871758e-01 1.423320670431e-01 1.456476726286e-01 1.490141019480e-01 1.524281588349e-01 1.558873131774e-01 1.593885586067e-01 1.629305339973e-01 1.665081064058e-01 1.701182077872e-01 1.737585293923e-01 1.774276659616e-01 1.811238905093e-01 1.848440736000e-01 1.885848663246e-01 1.923455401924e-01 1.961242120602e-01 1.999176583615e-01 2.037262155242e-01 2.075456281482e-01 2.113759566516e-01 2.152153819224e-01 2.190605245013e-01 2.229121682490e-01 2.267677769867e-01 2.306255306546e-01 2.344846564838e-01 2.383418030764e-01 2.421979491530e-01 2.460506190132e-01 2.498979772244e-01 2.537410150644e-01 2.575749917051e-01 2.614006739256e-01 2.652165005159e-01 2.690209362717e-01 2.728138520133e-01 2.765922093218e-01 2.803553272905e-01 2.841029950018e-01 2.878329842836e-01 2.915449154402e-01 2.952366145334e-01 2.989074040216e-01 3.025570627457e-01 3.061824529629e-01 3.097843125710e-01 3.133610807848e-01 3.169109347938e-01 3.204333926588e-01 3.239264792148e-01 3.273913101993e-01 3.308243296881e-01 3.342249763461e-01 3.375930319857e-01 3.409263768413e-01 3.442248517294e-01 3.474879786554e-01 3.507121906837e-01 3.538991980115e-01 3.570459786488e-01 3.601527672213e-01 3.632183535935e-01 3.662403992486e-01 3.692196789938e-01 3.721536962663e-01 3.750422406409e-01 3.778845554264e-01 3.806786800732e-01 3.834244676271e-01 3.861205464986e-01 3.887656489419e-01 3.913596476268e-01 3.939009704210e-01 3.963887935619e-01 3.988212754857e-01 4.011989798671e-01 4.035206446422e-01 4.057840071090e-01 4.079902014054e-01 4.101361882234e-01 4.122226136756e-01 4.142482642698e-01 4.162117429356e-01 4.181132405461e-01 4.199500696378e-01 4.217236575691e-01 4.234307138455e-01 4.250725511657e-01 4.266480981312e-01 4.281542025917e-01 4.295929920650e-01 4.309619904038e-01 4.322609170860e-01 4.334898223969e-01 4.346459169478e-01 4.357315917592e-01 4.367420492350e-01 4.376800085065e-01 4.385437357588e-01 4.393313760656e-01 4.400457997759e-01 4.406816975571e-01 4.412415550371e-01 4.417245307659e-01 4.421283071748e-01 4.424552689733e-01 4.427010652726e-01 4.428692805024e-01 4.429571448207e-01 4.429629283845e-01 4.428903633979e-01 4.427345048617e-01 4.424974627607e-01 4.421791232644e-01 4.417768900941e-01 4.412945863573e-01 4.407264961555e-01 4.400762081807e-01 4.393427578377e-01 4.385243337820e-01 4.376243687797e-01 4.366377522724e-01 4.355693615088e-01 4.344163657091e-01 4.331771257267e-01 4.318570311951e-01 4.304489984750e-01 4.289599496329e-01 4.273860400599e-01 4.257267592932e-01 4.239867690309e-01 4.221595689493e-01 4.202520873107e-01 4.182603640797e-01 4.161853461577e-01 4.140309083358e-01 4.117904981369e-01 4.094729884631e-01 4.070718682470e-01 4.045905957049e-01 4.020323311716e-01 3.993911767523e-01 3.966757320454e-01 3.938804557314e-01 3.910083475242e-01 3.880631985327e-01 3.850396159335e-01 3.819461818408e-01 3.787769478682e-01 3.755378848461e-01 3.722296253902e-01 3.688493002324e-01 3.654059221281e-01 3.618924965321e-01 3.583168106687e-01 3.546797188631e-01 3.509778138690e-01 3.472216572322e-01 3.434041645037e-01 3.395336412318e-01 3.356107000089e-01 3.316346454606e-01 3.276141884369e-01 3.235441200157e-01 3.194341171381e-01 3.152834013085e-01 3.110940264988e-01 3.068738484185e-01 3.026197790057e-01 2.983414765208e-01 2.940383119008e-01 2.897158063033e-01 2.853800276321e-01 2.810303697941e-01 2.766777440755e-01 2.723218916689e-01 2.679705324615e-01 2.636297213865e-01 2.593009001423e-01 2.549972083969e-01 2.507182897619e-01 2.464750858688e-01 2.422736402125e-01 2.381192062416e-01 2.340248360417e-01 2.299928310265e-01 2.260362480066e-01 2.221624754381e-01 2.183800429452e-01 2.147018413714e-01 2.111338908438e-01 2.076904992060e-01 2.043806268267e-01 2.012149670069e-01 1.982066069202e-01 1.953643147585e-01 1.927015863968e-01 1.902278227337e-01 1.879561162874e-01 1.858945673562e-01 1.840547657096e-01 1.824460268266e-01 1.810748887818e-01 1.799519038328e-01 1.790799377266e-01 1.784663540433e-01 1.781140459708e-01 1.780245989419e-01 1.781992545512e-01 1.786359782528e-01 1.793341925494e-01 1.802868515799e-01 1.814919247191e-01 1.829406526160e-01 1.846256421064e-01 1.865389473299e-01 1.886680054737e-01 1.910068670770e-01 1.935404943566e-01 1.962593241978e-01 1.991528261598e-01 2.022055645167e-01 2.054116383819e-01 2.087521945585e-01 2.122215623719e-01 2.158054089237e-01 2.194916786831e-01 2.232739415972e-01 2.271349224203e-01 2.310712732302e-01 2.350687568784e-01 2.391179818633e-01 2.432149206403e-01 2.473423374277e-01 2.515002418227e-01 2.556737780261e-01 2.598589695352e-01 2.640493264967e-01 2.682324864529e-01 2.724092733909e-01 2.765655308728e-01 2.806996185882e-01 2.848052555898e-01 2.888730111280e-01 2.929033005163e-01 2.968837940049e-01 3.008151231454e-01 3.046899667931e-01 3.085009558687e-01 3.122505398557e-01 3.159252400036e-01 3.195283803331e-01 3.230518106357e-01 3.264913729990e-01 3.298463546074e-01 3.331082420424e-01 3.362783211872e-01 3.393496273062e-01 3.423197784197e-01 3.451875136399e-01 3.479449370900e-01 3.505947453973e-01 3.531286441119e-01 3.555483092971e-01 3.578493297560e-01 3.600268785009e-01 3.620825512689e-01 3.640101331476e-01 3.658106253644e-01 3.674791117969e-01 3.690143100301e-01 3.704163881203e-01 3.716786338164e-01 3.728048934893e-01 3.737893384161e-01 3.746319641726e-01 3.753318202889e-01 3.758847715705e-01 3.762937983455e-01 3.765533592989e-01 3.766655237368e-01 3.766286073400e-01 3.764397174685e-01 3.761019820819e-01 3.756096953353e-01 3.749676509507e-01 3.741717499411e-01 3.732217632766e-01 3.721207937523e-01 3.708630298315e-01 3.694546878965e-01 3.678916741298e-01 3.661759374381e-01 3.643090170426e-01 3.622869258036e-01 3.601170109632e-01 3.577937623490e-01 3.553218713451e-01 3.527024612970e-01 3.499326377917e-01 3.470202578719e-01 3.439596239563e-01 3.407588961370e-01 3.374163623583e-01 3.339338748921e-01 3.303160866546e-01 3.265617604442e-01 3.226771525076e-01 3.186627558218e-01 3.145211566208e-01 3.102586745606e-01 3.058735082252e-01 3.013748489718e-01 2.967626536849e-01 2.920420643100e-01 2.872197584545e-01 2.822964297742e-01 2.772813587663e-01 2.721775219062e-01 2.669912524232e-01 2.617302280198e-01 2.563985208534e-01 2.510076556613e-01 2.455603020772e-01 2.400693249893e-01 2.345423913290e-01 2.289885499547e-01 2.234206097440e-01 2.178464793849e-01 2.122840197411e-01 2.067427619542e-01 2.012397887582e-01 1.957918376365e-01 1.904131051612e-01 1.851276249471e-01 1.799527148851e-01 1.749135086755e-01 1.700329322916e-01 1.653366085575e-01 1.608558248858e-01 1.566153673057e-01 1.526515086193e-01 1.489933524373e-01 1.456733636929e-01 1.427270198640e-01 1.401820078297e-01 1.380702311101e-01 1.364161540769e-01 1.352417161158e-01 1.345640688531e-01 1.343915248148e-01 1.347296973658e-01 1.355712890442e-01 1.369095581280e-01 1.387253040016e-01 1.409965602591e-01 1.436984294073e-01 1.467983535565e-01 1.502686651701e-01 1.540722720949e-01 1.581798366661e-01 1.625572434862e-01 1.671732773665e-01 1.719986977489e-01 1.770022725447e-01 1.821609230484e-01 1.874458611692e-01 1.928352723340e-01 1.983079348308e-01 2.038415525232e-01 2.094201950949e-01 2.150219938200e-01 2.206345287214e-01 2.262409842861e-01 2.318260037573e-01 2.373798155938e-01 2.428853109981e-01 2.483348331416e-01 2.537141452635e-01 2.590143121595e-01 2.642266146309e-01 2.693381004171e-01 2.743447626923e-01 2.792333873963e-01 2.839981792494e-01 2.886334194858e-01 2.931261128691e-01 2.974765762834e-01 3.016718983021e-01 3.057084484399e-01 3.095806304454e-01 3.132793636827e-01 3.168041652144e-01 3.201443158508e-01 3.232979671941e-01 3.262597431187e-01 3.290229560309e-01 3.315874900566e-01 3.339439165107e-01 3.360927178347e-01 3.380282217838e-01 3.397457565572e-01 3.412456251331e-01 3.425209427197e-01 3.435717179131e-01 3.443952778874e-01 3.449883689757e-01 3.453504503525e-01 3.454784612158e-01 3.453727054391e-01 3.450312555002e-01 3.444539112338e-01 3.436416763475e-01 3.425919349183e-01 3.413079723359e-01 3.397886894323e-01 3.380364586841e-01 3.360524373023e-01 3.338397232630e-01 3.314004852039e-01 3.287366724983e-01 3.258541870413e-01 3.227560946367e-01 3.194470676074e-01 3.159339368999e-01 3.122216463324e-01 3.083181891316e-01 3.042291369376e-01 2.999663591692e-01 2.955365166584e-01 2.909509254598e-01 2.862226057463e-01 2.813610417149e-01 2.763831153932e-01 2.713024185302e-01 2.661365756249e-01 2.609036312677e-01 2.556223326342e-01 2.503170768838e-01 2.450081649539e-01 2.397234800254e-01 2.344908240840e-01 2.293395870990e-01 2.243036528758e-01 2.194156111817e-01 2.147136818072e-01 2.102375886804e-01 2.060270648388e-01 2.021253889130e-01 1.985735005872e-01 1.954156628610e-01 1.926933294221e-01 1.904444458654e-01 1.887063528055e-01 1.875082203379e-01 1.868772478477e-01 1.868297968323e-01 1.873767536197e-01 1.885197868110e-01 1.902518411049e-01 1.925597701079e-01 1.954195012904e-01 1.988049230807e-01 2.026820930692e-01 2.070129281163e-01 2.117589192150e-01 2.168768971989e-01 2.223250842485e-01 2.280607691769e-01 2.340418639256e-01 2.402268134963e-01 2.465759495947e-01 2.530518273143e-01 2.596162382991e-01 2.662357653009e-01 2.728754184927e-01 2.795046843876e-01 2.860926473772e-01 2.926112228262e-01 2.990328691713e-01 3.053313359507e-01 3.114820307603e-01 3.174618003714e-01 3.232483557515e-01 3.288204372569e-01 3.341559414463e-01 3.392381584916e-01 3.440466616762e-01 3.485654519673e-01 3.527777079544e-01 3.566656852116e-01 3.602187341344e-01 3.634185374199e-01 3.662538012045e-01 3.687139552072e-01 3.707841539726e-01 3.724573182661e-01 3.737208901417e-01 3.745677886612e-01 3.749908425948e-01 3.749816001581e-01 3.745360269306e-01 3.736473732218e-01 3.723129173553e-01 3.705310729345e-01 3.682992241819e-01 3.656163833441e-01 3.624847716494e-01 3.589068843576e-01 3.548844751915e-01 3.504241804656e-01 3.455316737503e-01 3.402145853149e-01 3.344851599537e-01 3.283506081784e-01 3.218292603415e-01 3.149330426065e-01 3.076813771535e-01 3.000965559273e-01 2.921971353694e-01 2.840149491067e-01 2.755775495825e-01 2.669169034908e-01 2.580757668548e-01 2.490921302695e-01 2.400204191383e-01 2.309144188426e-01 2.218374846415e-01 2.128650262667e-01 2.040762477766e-01 1.955677665426e-01 1.874427875616e-01 1.798197191823e-01 1.728279065759e-01 1.666013567006e-01 1.612836035162e-01 1.570084482175e-01 1.539016398809e-01 1.520605923216e-01 1.515491951729e-01 1.523871092552e-01 1.545471310763e-01 1.579628909516e-01 1.625272506824e-01 1.681156628765e-01 1.745865665885e-01 1.817952541717e-01 1.896056458349e-01 1.978810534627e-01 2.065037053079e-01 2.153608767165e-01 2.243528679065e-01 2.333923095273e-01 2.423954985181e-01 2.512935598572e-01 2.600185122098e-01 2.685123322136e-01 2.767228809806e-01 2.845986334698e-01 2.920992331196e-01 2.991793637221e-01 3.058068991464e-01 3.119451057986e-01 3.175627299444e-01 3.226354081003e-01 3.271324832227e-01 3.310361916429e-01 3.343243517924e-01 3.369767345060e-01 3.389839392084e-01 3.403263423322e-01 3.409988782424e-01 3.409917650568e-01 3.402980039443e-01 3.389185159307e-01 3.368487081789e-01 3.340945093051e-01 3.306582187340e-01 3.265491851786e-01 3.217776171160e-01 3.163569508130e-01 3.103050057619e-01 3.036387935357e-01 2.963843489887e-01 2.885683605825e-01 2.802200675430e-01 2.713787175694e-01 2.620803518915e-01 2.523735199961e-01 2.423112973306e-01 2.319490022780e-01 2.213618757085e-01 2.106229419102e-01 1.998270952488e-01 1.890822283142e-01 1.785118039500e-01 1.682682504074e-01 1.585242177203e-01 1.494845678726e-01 1.413818730741e-01 1.344715794241e-01 1.290170962571e-01 1.252610753577e-01 1.233945471145e-01 1.235139012262e-01 1.256077189458e-01 1.295507779621e-01 1.351369677736e-01 1.421135786916e-01 1.502106951667e-01 1.591799648463e-01 1.687875737272e-01 1.788383169733e-01 1.891617314854e-01 1.996121442658e-01 2.100726133744e-01 2.204359988604e-01 2.306175053489e-01 2.405418829209e-01 2.501437168906e-01 2.593699291871e-01 2.681705748614e-01 2.765052722004e-01 2.843369663004e-01 2.916368235788e-01 2.983788603522e-01 3.045378693112e-01 3.101010710791e-01 3.150511813979e-01 3.193782391470e-01 3.230777779037e-01 3.261423381139e-01 3.285753849464e-01 3.303784854558e-01 3.315586272600e-01 3.321266837707e-01 3.320937918268e-01 3.314800319514e-01 3.303032504480e-01 3.285887594081e-01 3.263648868684e-01 3.236621179271e-01 3.205195518719e-01 3.169750672796e-01 3.130771851906e-01 3.088743851945e-01 3.044224805099e-01 2.997842783622e-01 2.950225741070e-01 2.902126513488e-01 2.854298891481e-01 2.807560143409e-01 2.762785555208e-01 2.720837827515e-01 2.682657713789e-01 2.649119788657e-01 2.621122605946e-01 2.599469326522e-01 2.584878113989e-01 2.577983088627e-01 2.579221961061e-01 2.588880736785e-01 2.607064539977e-01 2.633668889828e-01 2.668410933391e-01 2.710823087120e-01 2.760308593223e-01 2.816116702645e-01 2.877432093040e-01 2.943359799912e-01 3.012946789807e-01 3.085271108979e-01 3.159371449430e-01 3.234318772101e-01 3.309235067233e-01 3.383238726676e-01 3.455550553823e-01 3.525401590736e-01 3.592095370500e-01 3.654996634550e-01 3.713527093185e-01 3.767179018408e-01 3.815492914695e-01 3.858095360038e-01 3.894658706385e-01 3.924942845628e-01 3.948761732494e-01 3.965998891119e-01 3.976629098682e-01 3.980655515631e-01 3.978189665524e-01 3.969412030542e-01 3.954532534769e-01 3.933877945975e-01 3.907827888557e-01 3.876820323386e-01 3.841371863496e-01 3.802060947789e-01 3.759530877608e-01 3.714482475369e-01 3.667674010257e-01 3.619926601268e-01 3.572080227187e-01 3.525042256764e-01 3.479721314583e-01 3.437058900462e-01 3.397967439930e-01 3.363364024272e-01 3.334104206011e-01 3.310973877320e-01 3.294668203155e-01 3.285756716723e-01 3.284680035877e-01 3.291710193761e-01 3.306948820859e-01 3.330331731387e-01 3.361573914994e-01 3.400281177405e-01 3.445848925384e-01 3.497557816606e-01 3.554584678790e-01 3.615967046702e-01 3.680727980024e-01 3.747791751375e-01 3.816075548047e-01 3.884495109639e-01 3.951941219036e-01 4.017372835920e-01 4.079747218777e-01 4.138103166198e-01 4.191518626879e-01 4.239165618551e-01 4.280311749392e-01 4.314317028009e-01 4.340676441201e-01 4.359001568775e-01 4.369057466414e-01 4.370770923800e-01 4.364209727473e-01 4.349661875624e-01 4.327553563681e-01 4.298518601418e-01 4.263385458292e-01 4.223144071491e-01 4.178976046214e-01 4.132197928400e-01 4.084259850324e-01 4.036707639275e-01 3.991101585619e-01 3.949013984187e-01 3.911912529364e-01 3.881097960939e-01 3.857675314932e-01 3.842429705687e-01 3.835834834861e-01 3.837981838434e-01 3.848593606243e-01 3.867060367390e-01 3.892453284427e-01 3.923632426106e-01 3.959265429133e-01 3.997971426970e-01 4.038328135766e-01 4.078992884733e-01 4.118734863273e-01 4.156465633326e-01 4.191304291248e-01 4.222566465814e-01 4.249776921761e-01 4.272682019609e-01 4.291177171570e-01 4.305355678183e-01 4.315432078419e-01 4.321689765211e-01 4.324493554521e-01 4.324183053447e-01 4.321076256191e-01 4.315413960083e-01 4.307341086852e-01 4.296883723024e-01 4.283930138948e-01 4.268289665913e-01 4.249640966980e-01 4.227629633009e-01 4.201885919150e-01 4.172073032107e-01 4.137982855796e-01 4.099535619226e-01 4.056896863994e-01 4.010501222348e-01 3.961105738023e-01 3.909805005776e-01 3.858048606165e-01 3.807622298018e-01 3.760593082537e-01 3.719200213530e-01 3.685776239921e-01 3.662494805997e-01 3.651259589357e-01 3.653461479640e-01 3.669805344320e-01 3.700238603286e-01 3.743836178537e-01 3.798886481941e-01 3.863001861713e-01 3.933226983042e-01 4.006309248445e-01 4.078774636547e-01 4.147204592560e-01 4.208329791092e-01 4.259173985404e-01 4.297147568384e-01 4.320166684796e-01 4.326703430241e-01 4.315818808487e-01 4.287287110409e-01 4.241601526383e-01 4.179992228737e-01 4.104542594921e-01 4.018102334537e-01 3.924366547469e-01 3.827795765508e-01 3.733480388833e-01 3.647020901779e-01 3.574106359595e-01 3.520182584427e-01 3.489875792339e-01 3.486421781342e-01 3.511363678587e-01 3.564262247402e-01 3.642883143136e-01 3.743531984102e-01 3.861550041362e-01 3.991850857762e-01 4.129271175655e-01 4.268991526655e-01 4.406554687407e-01 4.538083434799e-01 4.660219668458e-01 4.770055788774e-01 4.865171780009e-01 4.943446962256e-01 5.003133516222e-01 5.042735436625e-01 5.061010630940e-01 5.057088627522e-01 5.030417924407e-01 4.980946617068e-01 4.909270579494e-01 4.816708562505e-01 4.705620031981e-01 4.579455762109e-01 4.442991557505e-01 4.302397560130e-01 4.165124038870e-01 4.039752338914e-01 3.935238455701e-01 3.860122477842e-01 3.821223902574e-01 3.822391701095e-01 3.863740629295e-01 3.941419604969e-01 4.048427933619e-01 4.175672210080e-01 4.313305187738e-01 4.451840359870e-01 4.582806555037e-01 4.699337470859e-01 4.796263759753e-01 4.870204846759e-01 4.919483983738e-01 4.943893455387e-01 4.944589993990e-01 4.923654118746e-01 4.883969379374e-01 4.828821803843e-01 4.761616315941e-01 4.685721666096e-01 4.604191961435e-01 4.519747472983e-01 4.434695510890e-01 4.350948412841e-01 4.270156685066e-01 4.193680678320e-01 4.122787041250e-01 4.062807312691e-01 3.993789989882e-01 3.931849707209e-01 3.892174726934e-01 3.878284493968e-01 3.879523690605e-01 3.879047623202e-01 3.866060687919e-01 3.843604070628e-01 3.826851183182e-01 3.832882265591e-01 3.868561883908e-01 3.925602864029e-01 3.986842604906e-01 4.038654554462e-01 4.080187604556e-01 4.123515947391e-01 4.184903608930e-01 4.272685846004e-01 4.380525956393e-01 4.491134937127e-01 4.587278232484e-01 4.661740229234e-01 4.720181638140e-01 4.775630827178e-01 4.838161498222e-01 4.906582652385e-01 4.968303777401e-01 5.007130445182e-01 5.013497050761e-01 4.990545199815e-01 4.952623166840e-01 4.916892730036e-01 4.893160816678e-01 4.878971370542e-01 4.863528971790e-01 4.837766918971e-01 4.803308034546e-01 4.773995618308e-01 4.768551049388e-01 4.798677929772e-01 4.860914402986e-01 4.938694889474e-01 5.013033521192e-01 5.073624814921e-01 5.123084963721e-01 5.172403144117e-01 5.230793915733e-01 5.296915165553e-01 5.357727657610e-01 5.395841328506e-01 5.399884979956e-01 5.371086649529e-01 5.322380925554e-01 5.270251693146e-01 5.224198188414e-01 5.181080694035e-01 5.128841272488e-01 5.057561082567e-01 4.970891223338e-01 4.890652252233e-01 4.850258792745e-01 4.878480195497e-01 4.982635009467e-01 5.143480972275e-01 5.196920130601e-01 5.109302348584e-01 4.750841642641e-01 4.376377929581e-01 4.294177940989e-01 4.592039620862e-01 5.044685546941e-01 5.374637482095e-01 5.445579459066e-01 5.284907908672e-01 5.033088872033e-01 4.847762709798e-01 4.793377080641e-01 4.814709209573e-01 4.827859977332e-01 4.813861307981e-01 4.824312172437e-01 4.908270602396e-01 5.039594426184e-01 5.127879871389e-01 5.097981690871e-01 4.959704905547e-01 4.818279722779e-01 4.805958034332e-01 4.964018915033e-01 5.200461550321e-01 5.382024928164e-01 5.444567598060e-01 5.430949813572e-01 5.445673963145e-01 5.551651381477e-01 5.696019369424e-01 5.748836638108e-01 5.612121111798e-01 5.306566890245e-01 4.994090063849e-01 4.896065892337e-01 5.095527150607e-01 5.435580215317e-01 5.670534684477e-01 5.645386500041e-01 5.362013094858e-01 4.968261811676e-01 4.681359861513e-01 4.633145827036e-01 4.757647295641e-01 4.883552929792e-01 4.901394836625e-01 4.827122339944e-01 4.760338448286e-01 4.785825757132e-01 4.894144031400e-01 5.001508064283e-01 5.036033792922e-01 4.995998725961e-01 4.945629433694e-01 4.962206764539e-01 5.075608245557e-01 5.252054341130e-01 5.428485365215e-01 5.551527229268e-01 5.590463938176e-01 5.535068631501e-01 5.396469030751e-01 5.213629559200e-01 5.049610381005e-01 4.959798710322e-01 4.947272362880e-01 4.955021279478e-01 4.917263772371e-01 4.824979901174e-01 4.747316157682e-01 4.777256304038e-01 4.928222656574e-01 5.095698560275e-01 5.138342753612e-01 4.989862226985e-01 4.723948942540e-01 4.538813507092e-01 4.614689848802e-01 4.920843305255e-01 5.240059128916e-01 5.368810784331e-01 5.243526352962e-01 4.961115490233e-01 4.722854100289e-01 4.693337659787e-01 4.861165848038e-01 5.083338582113e-01 5.249123663991e-01 5.356880603625e-01 5.468361789652e-01 5.608878554238e-01 5.715588480967e-01 5.688703494079e-01 5.488934966766e-01 5.201287483354e-01 5.013890914840e-01 5.077037196220e-01 5.343555193729e-01 5.609708220013e-01 5.695134905115e-01 5.554808747135e-01 5.520226648038e-01
 2.994881211250e-01 2.984554059011e-01 2.973649140383e-01 2.964569273723e-01 2.957796933626e-01 2.951206868768e-01 2.942254661960e-01 2.930717829620e-01 2.918964749680e-01 2.909379832280e-01 2.901933186172e-01 2.894379268841e-01 2.884513379850e-01 2.872294469675e-01 2.859899874215e-01 2.849612062437e-01 2.841454339721e-01 2.833068391273e-01 2.822215660812e-01 2.809135433028e-01 2.796242164429e-01 2.785534867169e-01 2.776646071844e-01 2.767346181091e-01 2.755767218845e-01 2.742220102976e-01 2.728894583668e-01 2.717646522922e-01 2.708048455670e-01 2.697860288390e-01 2.685402356706e-01 2.671233986879e-01 2.657485884558e-01 2.645698971518e-01 2.635331319812e-01 2.624316132009e-01 2.611072776897e-01 2.596115393731e-01 2.581587053335e-01 2.569039636074e-01 2.557875244950e-01 2.546057105238e-01 2.532234324826e-01 2.516994818015e-01 2.502132665982e-01 2.488877583383e-01 2.476787905638e-01 2.464270960747e-01 2.450206526474e-01 2.434999277499e-01 2.420065587194e-01 2.406369855089e-01 2.393546481740e-01 2.380331832218e-01 2.365745365473e-01 2.350031665117e-01 2.334525154885e-01 2.320345881060e-01 2.307154170099e-01 2.293282125393e-01 2.277448702980e-01 2.260194461437e-01 2.243489854389e-01 2.228785294526e-01 2.215347828512e-01 2.200778717526e-01 2.183472808015e-01 2.164452500734e-01 2.146515502251e-01 2.131292728613e-01 2.117447874014e-01 2.102065220417e-01 2.083657371826e-01 2.063695293049e-01 2.045125004718e-01 2.029334722701e-01 2.014753851299e-01 1.998586715524e-01 1.979705602607e-01 1.959674702567e-01 1.940980207581e-01 1.924552610725e-01 1.909015635177e-01 1.892201521122e-01 1.873332657315e-01 1.853608404359e-01 1.834862381827e-01 1.817746440348e-01 1.801271295154e-01 1.783963667418e-01 1.765251068907e-01 1.745852376411e-01 1.726995147071e-01 1.709212241609e-01 1.691978920145e-01 1.674306141700e-01 1.655702219245e-01 1.636530082729e-01 1.617566233857e-01 1.599293220316e-01 1.581508222062e-01 1.563560561074e-01 1.545004428025e-01 1.525966537588e-01 1.506966654934e-01 1.488419605190e-01 1.470295197163e-01 1.452182889578e-01 1.433653735894e-01 1.414687999356e-01 1.395680631241e-01 1.377052490917e-01 1.358842853113e-01 1.340697241419e-01 1.322183895670e-01 1.303263972999e-01 1.284353745064e-01 1.265907648101e-01 1.247910064375e-01 1.229899435187e-01 1.211485504940e-01 1.192772060281e-01 1.174264563670e-01 1.156359602480e-01 1.138900252949e-01 1.121333060006e-01 1.103336765726e-01 1.085203365878e-01 1.067521967774e-01 1.050569695962e-01 1.034057593946e-01 1.017398771547e-01 1.000360664757e-01 9.833535836738e-02 9.669997025942e-02 9.514861287005e-02 9.364127057220e-02 9.212617734325e-02 9.059276760955e-02 8.908135597702e-02 8.764246356982e-02 8.628635497287e-02 8.497925913893e-02 8.368700236920e-02 8.240934283292e-02 8.117179287805e-02 7.999924059875e-02 7.889712928397e-02 7.785392852209e-02 7.686028972355e-02 7.591852038544e-02 7.503235804947e-02 7.420150288991e-02 7.342939114529e-02 7.272841291834e-02 7.210930232987e-02 7.157112863910e-02 7.110287177229e-02 7.069138990777e-02 7.034006779832e-02 7.006862825608e-02 6.989256846514e-02 6.980845709778e-02 6.980208444031e-02 6.986532440308e-02 7.000227608981e-02 7.022189585833e-02 7.052632791398e-02 7.090907866839e-02 7.136571165829e-02 7.190096736677e-02 7.251762115226e-02 7.320816901314e-02 7.396024938603e-02 7.476947596970e-02 7.563981298526e-02 7.658055682790e-02 7.759037098696e-02 7.865567597186e-02 7.976488722789e-02 8.091899837380e-02 8.212258080061e-02 8.337550011755e-02 8.467276117955e-02 8.600876150138e-02 8.738257507953e-02 8.879566458052e-02 9.024584770541e-02 9.172463629587e-02 9.323095587264e-02 9.476822634188e-02 9.633547209962e-02 9.792986138630e-02 9.954563941467e-02 1.011814806081e-01 1.028394640397e-01 1.045188108008e-01 1.062134872595e-01 1.079185631852e-01 1.096373867533e-01 1.113746416182e-01 1.131268324829e-01 1.148865749334e-01 1.166500362847e-01 1.184201568689e-01 1.202011906090e-01 1.219931368906e-01 1.237900426128e-01 1.255870770473e-01 1.273878853622e-01 1.291941179636e-01 1.310049011583e-01 1.328171866562e-01 1.346289205967e-01 1.364421262454e-01 1.382570650512e-01 1.400704392187e-01 1.418800760359e-01 1.436868386820e-01 1.454933168799e-01 1.472982406925e-01 1.490980240982e-01 1.508892929677e-01 1.526741782410e-01 1.544555513944e-01 1.562338647806e-01 1.580048412498e-01 1.597654768597e-01 1.615155989185e-01 1.632584404457e-01 1.649957360460e-01 1.667259764493e-01 1.684440214860e-01 1.701493881466e-01 1.718446954742e-01 1.735319967312e-01 1.752090869139e-01 1.768736971292e-01 1.785255373502e-01 1.801653648039e-01 1.817937095367e-01 1.834097281026e-01 1.850116025251e-01 1.865999177925e-01 1.881747923277e-01 1.897346747629e-01 1.912791380533e-01 1.928091859926e-01 1.943242198698e-01 1.958240338369e-01 1.973066344708e-01 1.987711178768e-01 2.002196963593e-01 2.016531748986e-01 2.030691322186e-01 2.044664430973e-01 2.058452537629e-01 2.072069837712e-01 2.085510673447e-01 2.098761273696e-01 2.111805872068e-01 2.124666489157e-01 2.137336030139e-01 2.149808445841e-01 2.162066552868e-01 2.174112819448e-01 2.185952124444e-01 2.197584810395e-01 2.208999436936e-01 2.220191014079e-01 2.231165633436e-01 2.241920823630e-01 2.252446977777e-01 2.262741591312e-01 2.272807393682e-01 2.282641195145e-01 2.292235738316e-01 2.301598115959e-01 2.310711691331e-01 2.319587854940e-01 2.328214071311e-01 2.336585642735e-01 2.344705357966e-01 2.352572653342e-01 2.360194624905e-01 2.367555259105e-01 2.374652125299e-01 2.381486813381e-01 2.388052778928e-01 2.394353997328e-01 2.400388189955e-01 2.406152274060e-01 2.411647294808e-01 2.416856301767e-01 2.421789816284e-01 2.426433058776e-01 2.430800612704e-01 2.434895540195e-01 2.438695540522e-01 2.442204289314e-01 2.445422534733e-01 2.448340089421e-01 2.450969527332e-01 2.453309510929e-01 2.455349694471e-01 2.457092542382e-01 2.458525691099e-01 2.459649516486e-01 2.460472686292e-01 2.460995897738e-01 2.461207711908e-01 2.461110875072e-01 2.460698639863e-01 2.459971308628e-01 2.458927128119e-01 2.457572614900e-01 2.455895081013e-01 2.453902769244e-01 2.451586546060e-01 2.448951374555e-01 2.445992733949e-01 2.442719119904e-01 2.439112210928e-01 2.435180230611e-01 2.430917660160e-01 2.426329350324e-01 2.421416849816e-01 2.416180866769e-01 2.410617159594e-01 2.404724782569e-01 2.398488050042e-01 2.391920884268e-01 2.385024819247e-01 2.377802725435e-01 2.370255648307e-01 2.362371537634e-01 2.354153239044e-01 2.345593714499e-01 2.336696476566e-01 2.327464999495e-01 2.317918468514e-01 2.308040344802e-01 2.297828819350e-01 2.287272448164e-01 2.276377111308e-01 2.265146454147e-01 2.253586559731e-01 2.241708133110e-01 2.229511825878e-01 2.216982073989e-01 2.204110450871e-01 2.190901709347e-01 2.177361068814e-01 2.163514955177e-01 2.149350388812e-01 2.134878923498e-01 2.120088696748e-01 2.104953458993e-01 2.089498716946e-01 2.073734311160e-01 2.057676179645e-01 2.041334168533e-01 2.024697453008e-01 2.007743681140e-01 1.990475304411e-01 1.972906859787e-01 1.955065517821e-01 1.936965807872e-01 1.918605546346e-01 1.899968162553e-01 1.881037099825e-01 1.861829032565e-01 1.842368055817e-01 1.822689395406e-01 1.802777877620e-01 1.782646833616e-01 1.762266901538e-01 1.741643835363e-01 1.720808545686e-01 1.699785614524e-01 1.678595597837e-01 1.657236160925e-01 1.635694283257e-01 1.613968071294e-01 1.592093996650e-01 1.570090959608e-01 1.547998442575e-01 1.525809797527e-01 1.503526601284e-01 1.481156880122e-01 1.458727912083e-01 1.436271746834e-01 1.413841273838e-01 1.391419144231e-01 1.369031862289e-01 1.346688575138e-01 1.324437446219e-01 1.302328556129e-01 1.280381529162e-01 1.258628310435e-01 1.237093673988e-01 1.215811470822e-01 1.194841498771e-01 1.174245732506e-01 1.154053504866e-01 1.134311401995e-01 1.115057823967e-01 1.096361743241e-01 1.078310863937e-01 1.060947139666e-01 1.044337870667e-01 1.028534744651e-01 1.013599603437e-01 9.996398707361e-02 9.867229517343e-02 9.749188007973e-02 9.642844144802e-02 9.548772753550e-02 9.467845227681e-02 9.400900857140e-02 9.348432156720e-02 9.311081664594e-02 9.288940187245e-02 9.282616319231e-02 9.292595203637e-02 9.318946358852e-02 9.361919086185e-02 9.421507198143e-02 9.497541918391e-02 9.589978711877e-02 9.698582968907e-02 9.823013972849e-02 9.962963313770e-02 1.011789874279e-01 1.028749395260e-01 1.047102796031e-01 1.066791125831e-01 1.087769930874e-01 1.109985796687e-01 1.133381723253e-01 1.157891361832e-01 1.183442678930e-01 1.209987922027e-01 1.237471709843e-01 1.265855792229e-01 1.295092404885e-01 1.325100381868e-01 1.355840628715e-01 1.387271436018e-01 1.419359717301e-01 1.452070741608e-01 1.485345428698e-01 1.519145277633e-01 1.553449020144e-01 1.588208403051e-01 1.623408149934e-01 1.659015340851e-01 1.694983109343e-01 1.731300997498e-01 1.767931400769e-01 1.804854219103e-01 1.842053783219e-01 1.879488908450e-01 1.917155875584e-01 1.955023439110e-01 1.993061339001e-01 2.031274763960e-01 2.069626962649e-01 2.108102261011e-01 2.146685648405e-01 2.185352428355e-01 2.224092120991e-01 2.262887654719e-01 2.301723834660e-01 2.340589716137e-01 2.379453029701e-01 2.418309792819e-01 2.457150000243e-01 2.495955898097e-01 2.534718397394e-01 2.573403822497e-01 2.612015864798e-01 2.650544427438e-01 2.688961100712e-01 2.727268828020e-01 2.765444271226e-01 2.803470500210e-01 2.841350093817e-01 2.879056432621e-01 2.916597087945e-01 2.953940966178e-01 2.991072551752e-01 3.028003973500e-01 3.064693379382e-01 3.101156649298e-01 3.137362923845e-01 3.173305178330e-01 3.208984029004e-01 3.244365657086e-01 3.279462147402e-01 3.314250130521e-01 3.348706926273e-01 3.382850373629e-01 3.416638336544e-01 3.450085084817e-01 3.483170700948e-01 3.515871159382e-01 3.548198622004e-01 3.580122270653e-01 3.611637200058e-01 3.642750985345e-01 3.673417020077e-01 3.703658840177e-01 3.733443235663e-01 3.762773295840e-01 3.791630591242e-01 3.820010472305e-01 3.847902952336e-01 3.875286431290e-01 3.902164915143e-01 3.928519281284e-01 3.954346723973e-01 3.979636805949e-01 4.004370210759e-01 4.028549376662e-01 4.052155667865e-01 4.075181726054e-01 4.097625056367e-01 4.119464918848e-01 4.140702772945e-01 4.161322383520e-01 4.181313877359e-01 4.200674993325e-01 4.219389986520e-01 4.237460507251e-01 4.254864941516e-01 4.271594812022e-01 4.287658445011e-01 4.303023910338e-01 4.317710872944e-01 4.331685612758e-01 4.344949873919e-01 4.357507194594e-01 4.369330016368e-01 4.380429996285e-01 4.390778823367e-01 4.400386834229e-01 4.409248579495e-01 4.417338835162e-01 4.424680552087e-01 4.431232102660e-01 4.437015487406e-01 4.442011239313e-01 4.446210117708e-01 4.449634457557e-01 4.452229940577e-01 4.454037243039e-01 4.455035362460e-01 4.455200050821e-01 4.454564855197e-01 4.453087489023e-01 4.450794757278e-01 4.447665327421e-01 4.443694968598e-01 4.438903461696e-01 4.433244095673e-01 4.426764434394e-01 4.419429519381e-01 4.411233548102e-01 4.402219047325e-01 4.392313917624e-01 4.381585768674e-01 4.369995719600e-01 4.357540960074e-01 4.344258644117e-01 4.330087095487e-01 4.315094163379e-01 4.299232958443e-01 4.282520830919e-01 4.264981157617e-01 4.246560290653e-01 4.227328988645e-01 4.207235667317e-01 4.186308353573e-01 4.164567867261e-01 4.141959561181e-01 4.118566089419e-01 4.094326619280e-01 4.069287449352e-01 4.043450744466e-01 4.016785615865e-01 3.989359642755e-01 3.961123141368e-01 3.932123049815e-01 3.902374725376e-01 3.871832265340e-01 3.840585529006e-01 3.808568032762e-01 3.775852151735e-01 3.742427381638e-01 3.708279954951e-01 3.673494920405e-01 3.637997620521e-01 3.601883289749e-01 3.565126558005e-01 3.527740605745e-01 3.489794778577e-01 3.451224104224e-01 3.412134191531e-01 3.372500527258e-01 3.332348722496e-01 3.291743284753e-01 3.250636089369e-01 3.209136755824e-01 3.167218828628e-01 3.124926125216e-01 3.082323495547e-01 3.039372363596e-01 2.996201362592e-01 2.952769043439e-01 2.909155978908e-01 2.865413959499e-01 2.821540705882e-01 2.777646125723e-01 2.733723561619e-01 2.689855856654e-01 2.646110228276e-01 2.602500017784e-01 2.559148624608e-01 2.516058526611e-01 2.473349332891e-01 2.431074596916e-01 2.389291626137e-01 2.348127422606e-01 2.307605732717e-01 2.267875324501e-01 2.228989861600e-01 2.191059671461e-01 2.154190482393e-01 2.118455993610e-01 2.084015006860e-01 2.050924813094e-01 2.019329992792e-01 1.989338172535e-01 1.961045736532e-01 1.934593961783e-01 1.910071405639e-01 1.887603933653e-01 1.867282621715e-01 1.849214299251e-01 1.833497213379e-01 1.820191882444e-01 1.809401043049e-01 1.801148725182e-01 1.795515693187e-01 1.792509101786e-01 1.792155558516e-01 1.794466597531e-01 1.799400125510e-01 1.806964656689e-01 1.817077838748e-01 1.829715415095e-01 1.844778512283e-01 1.862200913655e-01 1.881896260053e-01 1.903737540246e-01 1.927662320125e-01 1.953505894773e-01 1.981192451073e-01 2.010599352489e-01 2.041570797322e-01 2.074053108401e-01 2.107853249922e-01 2.142916494096e-01 2.179090203422e-01 2.216272361232e-01 2.254375414224e-01 2.293234265932e-01 2.332832369564e-01 2.372993292589e-01 2.413663596533e-01 2.454760272946e-01 2.496142136313e-01 2.537802946245e-01 2.579587543149e-01 2.621462529615e-01 2.663348283033e-01 2.705139242340e-01 2.746842849667e-01 2.788295829205e-01 2.829514503865e-01 2.870407582456e-01 2.910900772453e-01 2.950986209749e-01 2.990540812472e-01 3.029586679252e-01 3.068018014047e-01 3.105802553322e-01 3.142923430028e-01 3.179285658835e-01 3.214893685131e-01 3.249663824135e-01 3.283590626693e-01 3.316623663058e-01 3.348698477211e-01 3.379837283460e-01 3.409951887407e-01 3.439032565026e-01 3.467042782661e-01 3.493942456334e-01 3.519730592104e-01 3.544332599295e-01 3.567763919939e-01 3.589973482873e-01 3.610937870266e-01 3.630647533160e-01 3.649045637470e-01 3.666154125958e-01 3.681918588356e-01 3.696320339931e-01 3.709361820669e-01 3.720994277935e-01 3.731236295825e-01 3.740033817509e-01 3.747395939300e-01 3.753306215197e-01 3.757727564167e-01 3.760691702824e-01 3.762135918225e-01 3.762097930431e-01 3.760538759798e-01 3.757451633631e-01 3.752858826235e-01 3.746699039727e-01 3.739031249636e-01 3.729806326615e-01 3.719036302006e-01 3.706738968378e-01 3.692868512380e-01 3.677483336253e-01 3.660533511429e-01 3.642063373894e-01 3.622067588741e-01 3.600519221849e-01 3.577485588815e-01 3.552921003521e-01 3.526873036216e-01 3.499338557548e-01 3.470315059900e-01 3.439863718958e-01 3.407946566434e-01 3.374632485536e-01 3.339909814901e-01 3.303800918262e-01 3.266354489453e-01 3.227556008095e-01 3.187479739229e-01 3.146121582147e-01 3.103520783348e-01 3.059732489977e-01 3.014750697154e-01 2.968673062512e-01 2.921496025658e-01 2.873275056958e-01 2.824083719060e-01 2.773934449446e-01 2.722926084535e-01 2.671073030664e-01 2.618485565556e-01 2.565206799473e-01 2.511299390948e-01 2.456892236780e-01 2.402015232629e-01 2.346815789890e-01 2.291354601719e-01 2.235754644708e-01 2.180154423097e-01 2.124642897700e-01 2.069410549165e-01 2.014568752389e-01 1.960307460647e-01 1.906803709458e-01 1.854239242915e-01 1.802861588876e-01 1.752864908927e-01 1.704531027707e-01 1.658098311504e-01 1.613864151579e-01 1.572144816482e-01 1.533216598153e-01 1.497446191926e-01 1.465120941210e-01 1.436579740658e-01 1.412143980385e-01 1.392062074972e-01 1.376636324614e-01 1.366023563170e-01 1.360405132439e-01 1.359852136134e-01 1.364376730666e-01 1.373946282571e-01 1.388419075633e-01 1.407651671358e-01 1.431372803413e-01 1.459350096622e-01 1.491269858080e-01 1.526809618044e-01 1.565661186211e-01 1.607473667746e-01 1.651950208067e-01 1.698757813410e-01 1.747613338627e-01 1.798231633673e-01 1.850331871609e-01 1.903692190833e-01 1.958044296127e-01 2.013207472148e-01 2.068962791961e-01 2.125114672087e-01 2.181519352531e-01 2.237968501240e-01 2.294355271441e-01 2.350511726106e-01 2.406307118837e-01 2.461641217242e-01 2.516346674643e-01 2.570370785154e-01 2.623563469091e-01 2.675846176709e-01 2.727130820161e-01 2.777306365339e-01 2.826319520205e-01 2.874052322313e-01 2.920453615513e-01 2.965443339706e-01 3.008937257342e-01 3.050900495086e-01 3.091222378696e-01 3.129877656427e-01 3.166793531233e-01 3.201905023318e-01 3.235184467987e-01 3.266541801511e-01 3.295958827757e-01 3.323378854125e-01 3.348749119329e-01 3.372046153291e-01 3.393207217657e-01 3.412216526428e-01 3.429025972417e-01 3.443606019144e-01 3.455938689815e-01 3.465969685172e-01 3.473712283479e-01 3.479117936481e-01 3.482184298749e-01 3.482891866871e-01 3.481216570260e-01 3.477180118579e-01 3.470740652667e-01 3.461929285216e-01 3.450732308651e-01 3.437149520829e-01 3.421211036730e-01 3.402921551483e-01 3.382299625296e-01 3.359363682499e-01 3.334161707269e-01 3.306712379526e-01 3.277053494639e-01 3.245249973453e-01 3.211329921096e-01 3.175371685395e-01 3.137444069996e-01 3.097592564175e-01 3.055938898036e-01 3.012537366375e-01 2.967524431826e-01 2.920983046933e-01 2.873044714452e-01 2.823858840131e-01 2.773545086542e-01 2.722295021093e-01 2.670256957719e-01 2.617644571800e-01 2.564670626607e-01 2.511546433544e-01 2.458545523399e-01 2.405910015599e-01 2.353964393840e-01 2.303020830430e-01 2.253387050220e-01 2.205463350344e-01 2.159614099763e-01 2.116241634990e-01 2.075765234162e-01 2.038605256223e-01 2.005199335083e-01 1.975958975042e-01 1.951297806982e-01 1.931574527800e-01 1.917129948540e-01 1.908246012163e-01 1.905131391087e-01 1.907916283766e-01 1.916659854044e-01 1.931350607893e-01 1.951856180513e-01 1.978005232993e-01 2.009548424929e-01 2.046167879247e-01 2.087529105869e-01 2.133214841823e-01 2.182837517403e-01 2.235964575990e-01 2.292160836221e-01 2.351021332450e-01 2.412100913526e-01 2.475015051669e-01 2.539356243845e-01 2.604742528640e-01 2.670825227772e-01 2.737249350465e-01 2.803688061652e-01 2.869823962112e-01 2.935370866168e-01 3.000032763185e-01 3.063538498937e-01 3.125639809238e-01 3.186079629098e-01 3.244651565436e-01 3.301098784546e-01 3.355227416785e-01 3.406842381610e-01 3.455738017862e-01 3.501750486514e-01 3.544678449684e-01 3.584385095340e-01 3.620717151297e-01 3.653504908090e-01 3.682640779221e-01 3.707965627714e-01 3.729387038157e-01 3.746782014642e-01 3.760048987322e-01 3.769108271144e-01 3.773859507449e-01 3.774251292677e-01 3.770212455372e-01 3.761682569249e-01 3.748638696111e-01 3.731048260925e-01 3.708887490736e-01 3.682150248834e-01 3.650852697017e-01 3.615002045786e-01 3.574636671453e-01 3.529813853130e-01 3.480576240356e-01 3.427034873157e-01 3.369265812573e-01 3.307381886042e-01 3.241541305427e-01 3.171866360076e-01 3.098571005726e-01 3.021841275722e-01 2.941905485823e-01 2.859060628565e-01 2.773560868342e-01 2.685795626656e-01 2.596120362126e-01 2.504970382419e-01 2.412882003258e-01 2.320366555343e-01 2.228117227468e-01 2.136843998822e-01 2.047385812010e-01 1.960709160714e-01 1.877861763039e-01 1.800064238102e-01 1.728603207877e-01 1.664903186451e-01 1.610403143577e-01 1.566510335740e-01 1.534524916073e-01 1.515439299498e-01 1.509956839576e-01 1.518232074190e-01 1.540029897077e-01 1.574608553308e-01 1.620881466808e-01 1.677559547143e-01 1.743145820527e-01 1.816199992823e-01 1.895253788169e-01 1.978962391020e-01 2.066109190207e-01 2.155520766172e-01 2.246231544597e-01 2.337301707303e-01 2.427926910688e-01 2.517381925822e-01 2.604992397081e-01 2.690195075156e-01 2.772420753179e-01 2.851209101612e-01 2.926090760092e-01 2.996674211685e-01 3.062610979225e-01 3.123502953767e-01 3.179112709595e-01 3.229121743716e-01 3.273280837651e-01 3.311411178607e-01 3.343236904175e-01 3.368662144714e-01 3.387497301876e-01 3.399617915662e-01 3.404977469099e-01 3.403438358265e-01 3.395008111675e-01 3.379651304687e-01 3.357363258917e-01 3.328210915684e-01 3.292221817297e-01 3.249515063054e-01 3.200206331602e-01 3.144446973152e-01 3.082432468498e-01 3.014367556237e-01 2.940537504217e-01 2.861203980449e-01 2.776747501410e-01 2.687535226259e-01 2.594006167324e-01 2.496697773795e-01 2.396136790336e-01 2.293021383451e-01 2.188093550711e-01 2.082209739245e-01 1.976422707670e-01 1.871875681523e-01 1.769983446650e-01 1.672344368191e-01 1.580841459629e-01 1.497624437030e-01 1.425028034983e-01 1.365565773110e-01 1.321600340324e-01 1.295176265080e-01 1.287613078169e-01 1.299278158391e-01 1.329509521565e-01 1.376733568827e-01 1.438809105896e-01 1.513238636820e-01 1.597578855297e-01 1.689511813165e-01 1.786933485725e-01 1.888094910257e-01 1.991406984603e-01 2.095583550292e-01 2.199498991094e-01 2.302179767797e-01 2.402845670612e-01 2.500751167829e-01 2.595318341982e-01 2.686017086853e-01 2.772374036710e-01 2.854022250171e-01 2.930588891330e-01 3.001822958344e-01 3.067437656573e-01 3.127246238473e-01 3.181098133000e-01 3.228822940297e-01 3.270375796965e-01 3.305657582730e-01 3.334657553943e-01 3.357397100509e-01 3.373878625192e-01 3.384217257960e-01 3.388487587455e-01 3.386845433546e-01 3.379468273669e-01 3.366553078801e-01 3.348369230027e-01 3.325182413487e-01 3.297344577144e-01 3.265212456801e-01 3.229200875000e-01 3.189800937137e-01 3.147504716107e-01 3.102891818375e-01 3.056584782083e-01 3.009252226064e-01 2.961637704701e-01 2.914507748449e-01 2.868708572773e-01 2.825093919373e-01 2.784558439813e-01 2.748013519338e-01 2.716334301714e-01 2.690404435760e-01 2.670970838512e-01 2.658755427550e-01 2.654309175382e-01 2.658022608334e-01 2.670156729130e-01 2.690721190118e-01 2.719581798790e-01 2.756397356503e-01 2.800662188943e-01 2.851738367836e-01 2.908848674307e-01 2.971160139325e-01 3.037741499471e-01 3.107664560664e-01 3.179971959907e-01 3.253703927768e-01 3.327953330711e-01 3.401811625468e-01 3.474445139380e-01 3.545056541862e-01 3.612896884986e-01 3.677292719929e-01 3.737614830793e-01 3.793322878699e-01 3.843900888824e-01 3.888955541934e-01 3.928117246815e-01 3.961085977631e-01 3.987685333557e-01 4.007729962886e-01 4.021167898693e-01 4.028003100729e-01 4.028283555767e-01 4.022171130114e-01 4.009863373449e-01 3.991647722401e-01 3.967887460324e-01 3.938981293838e-01 3.905446468271e-01 3.867831824625e-01 3.826757498290e-01 3.782917442830e-01 3.737059795972e-01 3.689994916396e-01 3.642562514901e-01 3.595680994822e-01 3.550263747625e-01 3.507265773126e-01 3.467647512160e-01 3.432341769865e-01 3.402258079955e-01 3.378239649027e-01 3.361045435057e-01 3.351316411810e-01 3.349559199703e-01 3.356114366437e-01 3.371147343729e-01 3.394629979693e-01 3.426355512408e-01 3.465914286400e-01 3.512741277840e-01 3.566104447326e-01 3.625150196207e-01 3.688906528670e-01 3.756322708925e-01 3.826299562615e-01 3.897677755123e-01 3.969322114651e-01 4.040064913906e-01 4.108783444022e-01 4.174399461747e-01 4.235872916714e-01 4.292266776040e-01 4.342691332304e-01 4.386403611791e-01 4.422742893837e-01 4.451174297317e-01 4.471340677300e-01 4.482995010951e-01 4.486085655221e-01 4.480735158961e-01 4.467218237291e-01 4.446046172719e-01 4.417883634893e-01 4.383586546941e-01 4.344208328383e-01 4.300949994908e-01 4.255165659716e-01 4.208308534666e-01 4.161919971785e-01 4.117547813519e-01 4.076703864398e-01 4.040800133595e-01 4.011052263520e-01 3.988466977052e-01 3.973730677549e-01 3.967206849017e-01 3.968911805409e-01 3.978493649039e-01 3.995293305719e-01 4.018383052298e-01 4.046628131520e-01 4.078753172112e-01 4.113429997269e-01 4.149352054586e-01 4.185269393951e-01 4.220082410752e-01 4.252834326080e-01 4.282767342788e-01 4.309335574880e-01 4.332179369208e-01 4.351148081834e-01 4.366245038723e-01 4.377609287867e-01 4.385507026186e-01 4.390213821267e-01 4.392065677527e-01 4.391349600508e-01 4.388268684286e-01 4.382956300587e-01 4.375394110946e-01 4.365464081923e-01 4.352885888010e-01 4.337306457433e-01 4.318289820838e-01 4.295362772508e-01 4.268099202451e-01 4.236134285371e-01 4.199274605408e-01 4.157542382313e-01 4.111213136811e-01 4.060920937707e-01 4.007639656157e-01 3.952730661005e-01 3.897960119498e-01 3.845407436905e-01 3.797457404533e-01 3.756605386740e-01 3.725374444462e-01 3.706066086060e-01 3.700535844768e-01 3.710039171905e-01 3.734994310728e-01 3.774948644173e-01 3.828540634258e-01 3.893584965063e-01 3.967243067571e-01 4.046185859647e-01 4.126828043168e-01 4.205518190076e-01 4.278668722905e-01 4.342991140632e-01 4.395514050900e-01 4.433771300465e-01 4.455818033628e-01 4.460327763267e-01 4.446650630332e-01 4.414818016688e-01 4.365674168079e-01 4.300796087808e-01 4.222602945442e-01 4.134315291260e-01 4.039903182782e-01 3.944093589480e-01 3.852114773791e-01 3.769526830131e-01 3.701874303812e-01 3.654173541017e-01 3.630529967004e-01 3.633544114926e-01 3.664139780264e-01 3.721374503634e-01 3.802694589244e-01 3.904331417162e-01 4.021698578882e-01 4.149945281947e-01 4.284211624013e-01 4.419944540658e-01 4.553029597788e-01 4.679762402914e-01 4.796953000901e-01 4.901766869265e-01 4.991717582663e-01 5.064664305303e-01 5.118661131264e-01 5.152088425520e-01 5.163565736267e-01 5.152112056321e-01 5.117212471947e-01 5.058940598896e-01 4.978218497468e-01 4.876865646444e-01 4.757925355968e-01 4.625744563738e-01 4.486066171035e-01 4.346122196082e-01 4.214265160482e-01 4.099622271164e-01 4.011185301875e-01 3.956591883099e-01 3.941023250973e-01 3.965959274846e-01 4.029002513188e-01 4.124162373093e-01 4.242953200051e-01 4.375708846047e-01 4.512699455310e-01 4.645151195007e-01 4.765648436076e-01 4.868549935021e-01 4.949994591092e-01 5.007795246211e-01 5.041401234528e-01 5.051522208617e-01 5.039925788616e-01 5.009129276826e-01 4.962058411042e-01 4.901839813687e-01 4.831504490286e-01 4.753862339693e-01 4.671404435308e-01 4.586264332736e-01 4.500331383938e-01 4.415230821725e-01 4.332501653894e-01 4.261051499493e-01 4.178426418136e-01 4.101238222322e-01 4.045488224917e-01 4.015542629645e-01 4.001199269041e-01 3.985479957872e-01 3.957154301728e-01 3.919055455867e-01 3.886790445390e-01 3.878376455858e-01 3.901633373116e-01 3.948603062781e-01 4.001768803636e-01 4.046891218699e-01 4.082929468856e-01 4.122399661319e-01 4.182413772199e-01 4.272015893327e-01 4.384974306096e-01 4.503676602066e-01 4.610596751739e-01 4.698626945898e-01 4.773851839454e-01 4.849614338519e-01 4.935649511615e-01 5.029778885980e-01 5.118042564804e-01 5.183092597910e-01 5.214545119861e-01 5.214963423621e-01 5.197931443223e-01 5.179467385370e-01 5.167966844108e-01 5.159640522055e-01 5.142751819591e-01 5.107754793428e-01 5.056290138236e-01 5.002883838979e-01 4.967910549308e-01 4.965620174638e-01 4.995413695562e-01 5.043008076490e-01 5.090803454838e-01 5.129424542102e-01 5.162516356299e-01 5.202271448670e-01 5.258817422484e-01 5.330774453226e-01 5.404031951278e-01 5.459636752012e-01 5.484836006743e-01 5.480037755786e-01 5.457770572289e-01 5.434007482988e-01 5.417148789961e-01 5.402119882998e-01 5.374238995177e-01 5.320357256466e-01 5.240670070209e-01 5.154271246697e-01 5.094749868142e-01 5.096344228056e-01 5.176919825346e-01 5.319825049231e-01 5.318394799217e-01 5.140160272835e-01 4.768719184343e-01 4.454135299718e-01 4.425871317574e-01 4.695937079684e-01 5.066184143221e-01 5.336884517896e-01 5.429155763923e-01 5.382418530739e-01 5.291616067221e-01 5.225619361862e-01 5.180944201015e-01 5.112480178762e-01 5.005258899937e-01 4.911809968727e-01 4.915280410393e-01 5.041258641621e-01 5.213829505902e-01 5.312848503449e-01 5.266210813133e-01 5.102990444591e-01 4.942546452680e-01 4.912838178525e-01 5.038545610764e-01 5.221102528331e-01 5.340667790751e-01 5.359891747245e-01 5.349494194795e-01 5.424314205156e-01 5.625402737566e-01 5.860931046882e-01 5.975048964124e-01 5.864012657916e-01 5.551824457233e-01 5.204440409213e-01 5.052166975828e-01 5.201907275758e-01 5.523286655082e-01 5.781902333130e-01 5.821332647277e-01 5.630787782063e-01 5.326696860625e-01 5.076022878480e-01 4.978121525181e-01 4.995549055901e-01 5.018496784104e-01 4.980685938843e-01 4.906745273766e-01 4.872141927713e-01 4.921099338600e-01 5.020085575331e-01 5.093902688689e-01 5.095365545916e-01 5.039657730434e-01 4.987494938320e-01 4.997053862018e-01 5.085485295649e-01 5.230620136349e-01 5.397971990105e-01 5.556225170716e-01 5.673020301579e-01 5.713456244328e-01 5.656361345970e-01 5.518472942813e-01 5.360264865976e-01 5.252142104267e-01 5.216097060402e-01 5.202621662696e-01 5.140337133899e-01 5.013628641319e-01 4.896725536583e-01 4.901315581456e-01 5.057483496789e-01 5.257388035715e-01 5.340418648768e-01 5.218638299471e-01 4.947892292072e-01 4.718309061200e-01 4.727181070606e-01 4.983503101679e-01 5.296163887786e-01 5.463766409180e-01 5.412194010004e-01 5.213886363988e-01 5.024226676636e-01 4.961147111924e-01 5.015648299072e-01 5.099940199237e-01 5.169427126892e-01 5.269873661177e-01 5.467424394283e-01 5.739853474704e-01 5.960061665798e-01 5.990093270486e-01 5.786394622834e-01 5.452129007445e-01 5.205458799578e-01 5.226635907729e-01 5.479432560794e-01 5.751211352084e-01 5.852680266812e-01 5.737540166522e-01 5.742110534031e-01
 3.014826624019e-01 3.005504054376e-01 2.995667411152e-01 2.987651805422e-01 2.981854126467e-01 2.976164127276e-01 2.968113412823e-01 2.957573075437e-01 2.946889787663e-01 2.938348358246e-01 2.931845152677e-01 2.925157542273e-01 2.916176382921e-01 2.904941733175e-01 2.893600754152e-01 2.884341779066e-01 2.877104905932e-01 2.869556397811e-01 2.859567922690e-01 2.847472207183e-01 2.835626544985e-01 2.825904857113e-01 2.817889451687e-01 2.809409719680e-01 2.798708085446e-01 2.786137738689e-01 2.773831315232e-01 2.763526511596e-01 2.754758812370e-01 2.745365939741e-01 2.733781217595e-01 2.720580526008e-01 2.707814599038e-01 2.696925974645e-01 2.687360850249e-01 2.677124526868e-01 2.664721606905e-01 2.650696546682e-01 2.637117747919e-01 2.625445757568e-01 2.615062026530e-01 2.603997186730e-01 2.591000625400e-01 2.576665583516e-01 2.562704287403e-01 2.550265337122e-01 2.538915317503e-01 2.527147126289e-01 2.513912516759e-01 2.499582466094e-01 2.485480488894e-01 2.472519127182e-01 2.460377148470e-01 2.447880631665e-01 2.434099853284e-01 2.419231196747e-01 2.404508541013e-01 2.391011121736e-01 2.378433636458e-01 2.365208141652e-01 2.350107889834e-01 2.333642404212e-01 2.317706835831e-01 2.303679275305e-01 2.290817659139e-01 2.276806084757e-01 2.260126208731e-01 2.241836077292e-01 2.224662731266e-01 2.210114445885e-01 2.196807483704e-01 2.181903439130e-01 2.164043509341e-01 2.144752519169e-01 2.126906516267e-01 2.111756908800e-01 2.097679643880e-01 2.081944713608e-01 2.063555090504e-01 2.044127724745e-01 2.026071466834e-01 2.010216126655e-01 1.995138282067e-01 1.978733202485e-01 1.960304356849e-01 1.941088262712e-01 1.922878847947e-01 1.906248469215e-01 1.890182870409e-01 1.873242743671e-01 1.854904383075e-01 1.835917012774e-01 1.817480085487e-01 1.800092380481e-01 1.783200065914e-01 1.765819488216e-01 1.747505451402e-01 1.728634596638e-01 1.709980175871e-01 1.691992945543e-01 1.674453824723e-01 1.656708096155e-01 1.638333460890e-01 1.619472045008e-01 1.600651908295e-01 1.582263307367e-01 1.564261417647e-01 1.546219707804e-01 1.527727076952e-01 1.508788395500e-01 1.489816983976e-01 1.471203876354e-01 1.452958757425e-01 1.434699624890e-01 1.416037877220e-01 1.396970589799e-01 1.377927724892e-01 1.359320478275e-01 1.341073673171e-01 1.322717025286e-01 1.303908935670e-01 1.284820048838e-01 1.265964583250e-01 1.247665688112e-01 1.229683130436e-01 1.211464275708e-01 1.192770621605e-01 1.173974456490e-01 1.155644210605e-01 1.137974424390e-01 1.120583113703e-01 1.102883431149e-01 1.084758615862e-01 1.066696853695e-01 1.049292613527e-01 1.032617197319e-01 1.016187141302e-01 9.995267894252e-02 9.826158209861e-02 9.659289973865e-02 9.499347468970e-02 9.346247319411e-02 9.196169684276e-02 9.046030040603e-02 8.896575069118e-02 8.750464096577e-02 8.609988700802e-02 8.475180973170e-02 8.344677351123e-02 8.217851466756e-02 8.094974723679e-02 7.976477275047e-02 7.862142030360e-02 7.752642218895e-02 7.649308526426e-02 7.553101990835e-02 7.463693106068e-02 7.379835514487e-02 7.300527501776e-02 7.226695902502e-02 7.160574213129e-02 7.103486772698e-02 7.054704234822e-02 7.013002818584e-02 6.978081188247e-02 6.950763672585e-02 6.931880051377e-02 6.921705370391e-02 6.919649050190e-02 6.925643491931e-02 6.940417863311e-02 6.964154594760e-02 6.996028281986e-02 7.034954888643e-02 7.080840724017e-02 7.134459841832e-02 7.196577006943e-02 7.266806032045e-02 7.343618906699e-02 7.426273469540e-02 7.514941762574e-02 7.610115800400e-02 7.711568071243e-02 7.818779994443e-02 7.931191808705e-02 8.048797330798e-02 8.171675616743e-02 8.299358466734e-02 8.431123852559e-02 8.566871520968e-02 8.706891903113e-02 8.851056065793e-02 8.998898379013e-02 9.149820270536e-02 9.303790361623e-02 9.460929205395e-02 9.621042295307e-02 9.783414563223e-02 9.947648872536e-02 1.011417327071e-01 1.028323425078e-01 1.045442090818e-01 1.062701581591e-01 1.080061311400e-01 1.097548536467e-01 1.115208712077e-01 1.133031969802e-01 1.150944598262e-01 1.168918105054e-01 1.186982503754e-01 1.205148914019e-01 1.223401284305e-01 1.241709007307e-01 1.260055787837e-01 1.278462205389e-01 1.296919208279e-01 1.315397076568e-01 1.333875855613e-01 1.352361507059e-01 1.370884174128e-01 1.389418481620e-01 1.407926041427e-01 1.426382048037e-01 1.444805523329e-01 1.463224168280e-01 1.481643624097e-01 1.500017431600e-01 1.518305492795e-01 1.536515740811e-01 1.554689581891e-01 1.572834647259e-01 1.590918779756e-01 1.608905791853e-01 1.626790282962e-01 1.644608167082e-01 1.662362233209e-01 1.680034707841e-01 1.697607196440e-01 1.715076896615e-01 1.732438555630e-01 1.749711724201e-01 1.766878080882e-01 1.783922989500e-01 1.800858540482e-01 1.817670533558e-01 1.834350460629e-01 1.850900995335e-01 1.867324126032e-01 1.883613476191e-01 1.899770103254e-01 1.915768273764e-01 1.931608332387e-01 1.947308868327e-01 1.962870211468e-01 1.978273674583e-01 1.993505146036e-01 2.008578288879e-01 2.023492001756e-01 2.038237555995e-01 2.052815711993e-01 2.067204349999e-01 2.081422247501e-01 2.095467258361e-01 2.109326327201e-01 2.122987039521e-01 2.136454595123e-01 2.149723311466e-01 2.162803192836e-01 2.175676831598e-01 2.188346272150e-01 2.200808551051e-01 2.213066804014e-01 2.225110879716e-01 2.236934425600e-01 2.248545023174e-01 2.259933610453e-01 2.271100002580e-01 2.282041591127e-01 2.292749723313e-01 2.303234276613e-01 2.313482174362e-01 2.323478676403e-01 2.333242826973e-01 2.342770171899e-01 2.352054500346e-01 2.361095265854e-01 2.369884444841e-01 2.378414405114e-01 2.386694951696e-01 2.394717178725e-01 2.402481779203e-01 2.409985567338e-01 2.417235592164e-01 2.424209241148e-01 2.430911825002e-01 2.437339106081e-01 2.443497332031e-01 2.449388324532e-01 2.454998430160e-01 2.460327492676e-01 2.465363991295e-01 2.470121295631e-01 2.474594856771e-01 2.478783260109e-01 2.482681550341e-01 2.486283564549e-01 2.489591836527e-01 2.492593315561e-01 2.495304133031e-01 2.497719834059e-01 2.499832347655e-01 2.501632555632e-01 2.503133451325e-01 2.504322217405e-01 2.505198044883e-01 2.505768763707e-01 2.506022759099e-01 2.505961332241e-01 2.505583371433e-01 2.504889893326e-01 2.503877075051e-01 2.502546360466e-01 2.500891352919e-01 2.498913705077e-01 2.496610468303e-01 2.493979008462e-01 2.491027531207e-01 2.487752411354e-01 2.484150454522e-01 2.480214456526e-01 2.475943041360e-01 2.471335148180e-01 2.466398864834e-01 2.461138177595e-01 2.455545833186e-01 2.449622186002e-01 2.443356402339e-01 2.436748639493e-01 2.429796202497e-01 2.422514122303e-01 2.414907002679e-01 2.406958143497e-01 2.398680474176e-01 2.390050065759e-01 2.381072868937e-01 2.371753391663e-01 2.362102179658e-01 2.352124908853e-01 2.341816894838e-01 2.331164036330e-01 2.320163348144e-01 2.308812862325e-01 2.297123990415e-01 2.285112288889e-01 2.272780878490e-01 2.260122530248e-01 2.247125978826e-01 2.233777245803e-01 2.220089905759e-01 2.206072975160e-01 2.191752844731e-01 2.177126127740e-01 2.162183673978e-01 2.146905658644e-01 2.131291395842e-01 2.115356222447e-01 2.099122126926e-01 2.082604238883e-01 2.065798039911e-01 2.048683685380e-01 2.031250137886e-01 2.013507947620e-01 1.995480201014e-01 1.977193697434e-01 1.958647742268e-01 1.939833100071e-01 1.920731506442e-01 1.901337450457e-01 1.881693316816e-01 1.861808522645e-01 1.841705758415e-01 1.821380748752e-01 1.800807072187e-01 1.779995030537e-01 1.758966991856e-01 1.737739490159e-01 1.716346859882e-01 1.694788018652e-01 1.673041853694e-01 1.651126896098e-01 1.629046588093e-01 1.606855253466e-01 1.584565297716e-01 1.562171859275e-01 1.539690389297e-01 1.517127596307e-01 1.494511838759e-01 1.471879415565e-01 1.449262007721e-01 1.426655420823e-01 1.404088740332e-01 1.381574297990e-01 1.359163829851e-01 1.336900743513e-01 1.314807057182e-01 1.292896256346e-01 1.271211113037e-01 1.249793858940e-01 1.228700828885e-01 1.207985989165e-01 1.187681160472e-01 1.167825432490e-01 1.148458783941e-01 1.129674094498e-01 1.111530036467e-01 1.094083166855e-01 1.077388773005e-01 1.061494002335e-01 1.046490917561e-01 1.032457940165e-01 1.019465438353e-01 1.007582170833e-01 9.968596654331e-02 9.873750497730e-02 9.792045983995e-02 9.724130231875e-02 9.670642614534e-02 9.632057908542e-02 9.608763324164e-02 9.601283301928e-02 9.609842980853e-02 9.634802237309e-02 9.676212515653e-02 9.734218652750e-02 9.808790983344e-02 9.899661741461e-02 1.000661116365e-01 1.012945335084e-01 1.026778716247e-01 1.042132345128e-01 1.058953027477e-01 1.077174474159e-01 1.096744521770e-01 1.117621634322e-01 1.139751934639e-01 1.163082606140e-01 1.187532100965e-01 1.213037098792e-01 1.239563199049e-01 1.267050517077e-01 1.295453175980e-01 1.324715346836e-01 1.354766937494e-01 1.385579069710e-01 1.417094585443e-01 1.449291789860e-01 1.482115392867e-01 1.515513134974e-01 1.549467216359e-01 1.583922838242e-01 1.618861287788e-01 1.654252250685e-01 1.690044761080e-01 1.726224516295e-01 1.762755868956e-01 1.799609767842e-01 1.836781243948e-01 1.874216507041e-01 1.911909216032e-01 1.949838599418e-01 1.987962491865e-01 2.026278523958e-01 2.064755473618e-01 2.103383801535e-01 2.142146525582e-01 2.181000887693e-01 2.219952483261e-01 2.258982645310e-01 2.298059081466e-01 2.337190859989e-01 2.376331305686e-01 2.415483479033e-01 2.454632407432e-01 2.493748889534e-01 2.532843617943e-01 2.571872180110e-01 2.610832255687e-01 2.649725974449e-01 2.688511696845e-01 2.727203142953e-01 2.765769649284e-01 2.804192752412e-01 2.842482366309e-01 2.880603107804e-01 2.918556650128e-01 2.956325758457e-01 2.993887790657e-01 3.031255784408e-01 3.068378157708e-01 3.105284926857e-01 3.141945546283e-01 3.178334740683e-01 3.214465955887e-01 3.250303460071e-01 3.285857039059e-01 3.321106747995e-01 3.356025332109e-01 3.390627478726e-01 3.424875960977e-01 3.458788953340e-01 3.492335396573e-01 3.525496390608e-01 3.558287949023e-01 3.590664119887e-01 3.622637913038e-01 3.654206542765e-01 3.685329858309e-01 3.716024512363e-01 3.746260228356e-01 3.776034356449e-01 3.805335442899e-01 3.834151377376e-01 3.862481094819e-01 3.890297653437e-01 3.917607820931e-01 3.944388316396e-01 3.970632708607e-01 3.996337349167e-01 4.021480655297e-01 4.046064566760e-01 4.070069737538e-01 4.093487329324e-01 4.116316767279e-01 4.138536950436e-01 4.160148744230e-01 4.181132495035e-01 4.201478012766e-01 4.221196133421e-01 4.240255777778e-01 4.258656736592e-01 4.276392142330e-01 4.293441756218e-01 4.309814809858e-01 4.325488194359e-01 4.340465596609e-01 4.354724827165e-01 4.368269588322e-01 4.381093064161e-01 4.393174131060e-01 4.404521889735e-01 4.415109497862e-01 4.424947881857e-01 4.434027894893e-01 4.442329958959e-01 4.449870677534e-01 4.456604304118e-01 4.462567561382e-01 4.467728600875e-01 4.472083625497e-01 4.475652255412e-01 4.478379773607e-01 4.480309131677e-01 4.481416399382e-01 4.481679682512e-01 4.481131128797e-01 4.479727102701e-01 4.477499764888e-01 4.474417645764e-01 4.470491502515e-01 4.465725013391e-01 4.460081509649e-01 4.453609829850e-01 4.446259613970e-01 4.438052485145e-01 4.428997661046e-01 4.419054871587e-01 4.408275712360e-01 4.396608699628e-01 4.384080597961e-01 4.370698507021e-01 4.356428627623e-01 4.341323631107e-01 4.325333792214e-01 4.308482917426e-01 4.290784606224e-01 4.272206508448e-01 4.252803690927e-01 4.232519918189e-01 4.211400803070e-01 4.189442614323e-01 4.166618379829e-01 4.142996702332e-01 4.118514624721e-01 4.093229079593e-01 4.067116538945e-01 4.040181361600e-01 4.012481068175e-01 3.983942209266e-01 3.954653065166e-01 3.924577334087e-01 3.893723952204e-01 3.862152768004e-01 3.829788175880e-01 3.796735612098e-01 3.762951396648e-01 3.728442059450e-01 3.693291498659e-01 3.657417570742e-01 3.620928671138e-01 3.583782302366e-01 3.546007186601e-01 3.507660121141e-01 3.468688568164e-01 3.429202388620e-01 3.389154781975e-01 3.348599394362e-01 3.307579529613e-01 3.266059304974e-01 3.224154948926e-01 3.181815774373e-01 3.139120506742e-01 3.096103999073e-01 3.052753412472e-01 3.009181054807e-01 2.965347235421e-01 2.921352468730e-01 2.877221966074e-01 2.832972255533e-01 2.788719690421e-01 2.744430841889e-01 2.700234028430e-01 2.656143831082e-01 2.612227959783e-01 2.568578296764e-01 2.525199748770e-01 2.482246138590e-01 2.439717241286e-01 2.397723838786e-01 2.356367078691e-01 2.315681747951e-01 2.275816839170e-01 2.236824013616e-01 2.198814740698e-01 2.161903387378e-01 2.126169168683e-01 2.091761518275e-01 2.058740068129e-01 2.027261271041e-01 1.997414022080e-01 1.969323369247e-01 1.943108302078e-01 1.918860235659e-01 1.896722125345e-01 1.876758595340e-01 1.859100012816e-01 1.843819050374e-01 1.830998375385e-01 1.820718199602e-01 1.813007469468e-01 1.807950653776e-01 1.805532070716e-01 1.805799057713e-01 1.808731355546e-01 1.814304025244e-01 1.822513185669e-01 1.833270384633e-01 1.846546003771e-01 1.862244684429e-01 1.880292331384e-01 1.900596450226e-01 1.923030306646e-01 1.947525481218e-01 1.973915822355e-01 2.002135075362e-01 2.032029174150e-01 2.063482963624e-01 2.096400822094e-01 2.130616781991e-01 2.166068919263e-01 2.202594474966e-01 2.240100717820e-01 2.278489496708e-01 2.317617466066e-01 2.357442569179e-01 2.397798071048e-01 2.438640400369e-01 2.479867607462e-01 2.521359607210e-01 2.563089268677e-01 2.604911574352e-01 2.646807711826e-01 2.688661543308e-01 2.730411445591e-01 2.772024938720e-01 2.813369539856e-01 2.854448477147e-01 2.895159374134e-01 2.935454256140e-01 2.975300584468e-01 3.014586314052e-01 3.053337249212e-01 3.091440346216e-01 3.128873493905e-01 3.165599156908e-01 3.201546437542e-01 3.236709234484e-01 3.270998003637e-01 3.304412647516e-01 3.336913261890e-01 3.368419957304e-01 3.398962315199e-01 3.428437264263e-01 3.456865580531e-01 3.484192522237e-01 3.510375274718e-01 3.535418833726e-01 3.559252697986e-01 3.581887938082e-01 3.603264316625e-01 3.623376394148e-01 3.642207088725e-01 3.659698732734e-01 3.675872213177e-01 3.690668725320e-01 3.704095975099e-01 3.716124329735e-01 3.726721214155e-01 3.735911815190e-01 3.743627298440e-01 3.749891471363e-01 3.754670404326e-01 3.757953236555e-01 3.759760059819e-01 3.760018872884e-01 3.758780863503e-01 3.755995202939e-01 3.751674719296e-01 3.745827282560e-01 3.738403451458e-01 3.729463954267e-01 3.718939385208e-01 3.706871259862e-01 3.693249888416e-01 3.678061363280e-01 3.661350814844e-01 3.643060723888e-01 3.623241576689e-01 3.601893761141e-01 3.578995598208e-01 3.554612541754e-01 3.528688639084e-01 3.501295158227e-01 3.472408369392e-01 3.442047634901e-01 3.410262579765e-01 3.377023669192e-01 3.342393436907e-01 3.306366755685e-01 3.268968647982e-01 3.230258456365e-01 3.190212753519e-01 3.148916537910e-01 3.106355118521e-01 3.062589180636e-01 3.017661141044e-01 2.971585743545e-01 2.924444801236e-01 2.876246886396e-01 2.827066850054e-01 2.776951524948e-01 2.725944469585e-01 2.674147596469e-01 2.621566539787e-01 2.568330563484e-01 2.514479585835e-01 2.460114756604e-01 2.405326392722e-01 2.350192633448e-01 2.294846637785e-01 2.239370004908e-01 2.183909583506e-01 2.128587084778e-01 2.073543780469e-01 2.018962433012e-01 1.964975802100e-01 1.911797422526e-01 1.859621212660e-01 1.808655649232e-01 1.759167132512e-01 1.711361067687e-01 1.665560881802e-01 1.622017134029e-01 1.581039510295e-01 1.542959838040e-01 1.508075936248e-01 1.476745353521e-01 1.449241641475e-01 1.425912377040e-01 1.407003704590e-01 1.392758091708e-01 1.383383104407e-01 1.378990736979e-01 1.379671893132e-01 1.385415300560e-01 1.396165441995e-01 1.411794600771e-01 1.432100872566e-01 1.456875996904e-01 1.485823715415e-01 1.518665362122e-01 1.555065062799e-01 1.594708356144e-01 1.637275284594e-01 1.682432288626e-01 1.729897250179e-01 1.779346265178e-01 1.830526405469e-01 1.883158954448e-01 1.936999302594e-01 1.991834276736e-01 2.047418773392e-01 2.103593132932e-01 2.160135176737e-01 2.216887780508e-01 2.273696781998e-01 2.330383380683e-01 2.386853432927e-01 2.442920984039e-01 2.498503067488e-01 2.553466193281e-01 2.607683760427e-01 2.661091498392e-01 2.713544192042e-01 2.764981333938e-01 2.815301924745e-01 2.864402940526e-01 2.912248454988e-01 2.958696316465e-01 3.003727779260e-01 3.047243539220e-01 3.089171021062e-01 3.129474387711e-01 3.168048656215e-01 3.204876247931e-01 3.239865102304e-01 3.272981446612e-01 3.304182887422e-01 3.333368240064e-01 3.360557640954e-01 3.385657950687e-01 3.408634214138e-01 3.429477435223e-01 3.448104739716e-01 3.464526840082e-01 3.478670564048e-01 3.490536751348e-01 3.500089681950e-01 3.507292880194e-01 3.512159701421e-01 3.514632963369e-01 3.514727068582e-01 3.512414752356e-01 3.507690494797e-01 3.500567955927e-01 3.491016981741e-01 3.479077039602e-01 3.464729866519e-01 3.447992907866e-01 3.428895207533e-01 3.407435684233e-01 3.383668561533e-01 3.357610108543e-01 3.329297675209e-01 3.298778766696e-01 3.266091366153e-01 3.231316952371e-01 3.194489404110e-01 3.155704616450e-01 3.115027417722e-01 3.072547002066e-01 3.028379975109e-01 2.982599550763e-01 2.935358920579e-01 2.886769543625e-01 2.836970538036e-01 2.786144422312e-01 2.734427331691e-01 2.682033393998e-01 2.629163931812e-01 2.576035563026e-01 2.522902727186e-01 2.470009063623e-01 2.417673057628e-01 2.366172724971e-01 2.315858850781e-01 2.267072237152e-01 2.220196235361e-01 2.175629982722e-01 2.133768759655e-01 2.095046624434e-01 2.059882797166e-01 2.028719488814e-01 2.001950631817e-01 1.979963974159e-01 1.963123633791e-01 1.951720455629e-01 1.946005991208e-01 1.946135707568e-01 1.952213419983e-01 1.964252225740e-01 1.982164295862e-01 2.005831942136e-01 2.035002874841e-01 2.069422386739e-01 2.108738609518e-01 2.152580221387e-01 2.200560716443e-01 2.252241576396e-01 2.307205453777e-01 2.365018062519e-01 2.425256249441e-01 2.487507993825e-01 2.551349497423e-01 2.616420087175e-01 2.682327563384e-01 2.748723631175e-01 2.815252439429e-01 2.881599333595e-01 2.947462779685e-01 3.012528055872e-01 3.076526567602e-01 3.139174234694e-01 3.200242684359e-01 3.259468095108e-01 3.316628209530e-01 3.371508821248e-01 3.423877225623e-01 3.473569608480e-01 3.520365621252e-01 3.564090717495e-01 3.604605470155e-01 3.641704005706e-01 3.675256541689e-01 3.705129149639e-01 3.731162086270e-01 3.753265777295e-01 3.771289845293e-01 3.785153832623e-01 3.794757009057e-01 3.799998413373e-01 3.800831078194e-01 3.797160886615e-01 3.788952264800e-01 3.776152177965e-01 3.758735992250e-01 3.736675183451e-01 3.709964910637e-01 3.678618319822e-01 3.642642684498e-01 3.602074756813e-01 3.556960479697e-01 3.507366290952e-01 3.453373520831e-01 3.395059241948e-01 3.332577924892e-01 3.266029157235e-01 3.195583088539e-01 3.121440153474e-01 3.043756096112e-01 2.962825692177e-01 2.878877434537e-01 2.792219931686e-01 2.703231656486e-01 2.612247505509e-01 2.519758019859e-01 2.426238402510e-01 2.332267715731e-01 2.238513359896e-01 2.145687998221e-01 2.054682421167e-01 1.966431131321e-01 1.882038299730e-01 1.802724249896e-01 1.729821146309e-01 1.664789266448e-01 1.609091851759e-01 1.564217582907e-01 1.531455883380e-01 1.511890388111e-01 1.506195200424e-01 1.514548965282e-01 1.536710547781e-01 1.571865597329e-01 1.618927301780e-01 1.676509972259e-01 1.743089450790e-01 1.817180958848e-01 1.897262079840e-01 1.981986590719e-01 2.070063229292e-01 2.160355874106e-01 2.251842225533e-01 2.343592402493e-01 2.434799665188e-01 2.524703127400e-01 2.612661797476e-01 2.698076980724e-01 2.780394172098e-01 2.859155119382e-01 2.933867671119e-01 3.004182061604e-01 3.069688312686e-01 3.130057860815e-01 3.185018332586e-01 3.234240521356e-01 3.277529584296e-01 3.314642150921e-01 3.345380952820e-01 3.369609365769e-01 3.387149448678e-01 3.397923081728e-01 3.401831442458e-01 3.398791942711e-01 3.388818864084e-01 3.371856989119e-01 3.347958723231e-01 3.317162687551e-01 3.279550156673e-01 3.235241988482e-01 3.184358035708e-01 3.127100110819e-01 3.063647925747e-01 2.994281518224e-01 2.919266812067e-01 2.838926194117e-01 2.753664706626e-01 2.663875345452e-01 2.570074289041e-01 2.472807437154e-01 2.372691475156e-01 2.270493803219e-01 2.166998402800e-01 2.063203907586e-01 1.960216448485e-01 1.859317159978e-01 1.762028737890e-01 1.670067523862e-01 1.585415217471e-01 1.510230631798e-01 1.446866384399e-01 1.397604833605e-01 1.364503729909e-01 1.349127165090e-01 1.352190772302e-01 1.373576876898e-01 1.412187354804e-01 1.466296640746e-01 1.533716562287e-01 1.612103703735e-01 1.699220732641e-01 1.792910219672e-01 1.891340216497e-01 1.992860855952e-01 2.096047012085e-01 2.199725362675e-01 2.302816523580e-01 2.404472082718e-01 2.503892602232e-01 2.600420368511e-01 2.693496838288e-01 2.782597206283e-01 2.867319974653e-01 2.947245802496e-01 3.022083344660e-01 3.091555102009e-01 3.155395974424e-01 3.213451631847e-01 3.265536325113e-01 3.311538252991e-01 3.351382435131e-01 3.384992300349e-01 3.412377889445e-01 3.433515186598e-01 3.448483252941e-01 3.457343624032e-01 3.460201488554e-01 3.457222297457e-01 3.448562868317e-01 3.434461221199e-01 3.415167360778e-01 3.390967397298e-01 3.362217478935e-01 3.329276618154e-01 3.292595318972e-01 3.252633422503e-01 3.209926484685e-01 3.165071162812e-01 3.118678731224e-01 3.071463943609e-01 3.024159554388e-01 2.977566905296e-01 2.932542174180e-01 2.889927267801e-01 2.850658484334e-01 2.815599456081e-01 2.785653676543e-01 2.761652804728e-01 2.744337774785e-01 2.734387828928e-01 2.732289392607e-01 2.738416497159e-01 2.752927609000e-01 2.775814306343e-01 2.806875078104e-01 2.845700055328e-01 2.891770347315e-01 2.944368946205e-01 3.002723551003e-01 3.065955743502e-01 3.133116115803e-01 3.203281243227e-01 3.275458428678e-01 3.348718867691e-01 3.422131527562e-01 3.494809187469e-01 3.565923302039e-01 3.634678092717e-01 3.700359750884e-01 3.762292243149e-01 3.819880853674e-01 3.872597525883e-01 3.919979278354e-01 3.961627156250e-01 3.997217903076e-01 4.026515232319e-01 4.049332167719e-01 4.065546283686e-01 4.075160602968e-01 4.078182648435e-01 4.074733539942e-01 4.065012662611e-01 4.049255144275e-01 4.027805358115e-01 4.001053450506e-01 3.969476656783e-01 3.933609807328e-01 3.894051670577e-01 3.851499495735e-01 3.806675492179e-01 3.760379423138e-01 3.713474212900e-01 3.666847074043e-01 3.621455121349e-01 3.578260555316e-01 3.538254833562e-01 3.502410430551e-01 3.471679106191e-01 3.446963043292e-01 3.429084086578e-01 3.418748883181e-01 3.416521956798e-01 3.422829065263e-01 3.437874003788e-01 3.461687829261e-01 3.494101246311e-01 3.534725935318e-01 3.583002328259e-01 3.638185411668e-01 3.699402273709e-01 3.765647524961e-01 3.835818277000e-01 3.908759645685e-01 3.983265390747e-01 4.058114581804e-01 4.132102761866e-01 4.204027441258e-01 4.272767092932e-01 4.337234337182e-01 4.396435316572e-01 4.449471994332e-01 4.495544606226e-01 4.534009302213e-01 4.564322220805e-01 4.586118257356e-01 4.599192724363e-01 4.603492268334e-01 4.599190639182e-01 4.586592099058e-01 4.566246532405e-01 4.538872411945e-01 4.505362670908e-01 4.466812775127e-01 4.424451999901e-01 4.379663224539e-01 4.333905727064e-01 4.288691829508e-01 4.245551997403e-01 4.205926837045e-01 4.171153917590e-01 4.142368857064e-01 4.120464250737e-01 4.106027943662e-01 4.099321079300e-01 4.100275713463e-01 4.108481636120e-01 4.123246474237e-01 4.143642522264e-01 4.168547344864e-01 4.196770056122e-01 4.227040638063e-01 4.258172362264e-01 4.289035336873e-01 4.318650208901e-01 4.346225236110e-01 4.371125253933e-01 4.392946347522e-01 4.411454753580e-01 4.426589522590e-01 4.438457948076e-01 4.447240273580e-01 4.453226158961e-01 4.456691411197e-01 4.457900476815e-01 4.457060857074e-01 4.454266838154e-01 4.449493522278e-01 4.442576498397e-01 4.433213021706e-01 4.420982858881e-01 4.405362931488e-01 4.385809936081e-01 4.361751587060e-01 4.332716670991e-01 4.298365140942e-01 4.258530847435e-01 4.213375745336e-01 4.163328473605e-01 4.109240644376e-01 4.052356923299e-01 3.994334372630e-01 3.937259931833e-01 3.883544528419e-01 3.835857412832e-01 3.796963633745e-01 3.769505425757e-01 3.755853729853e-01 3.757742012198e-01 3.776170534868e-01 3.811193614785e-01 3.861888766052e-01 3.926394992462e-01 4.002027708183e-01 4.085508266159e-01 4.173160167674e-01 4.261105974914e-01 4.345538753366e-01 4.422796703516e-01 4.489577602150e-01 4.543006327147e-01 4.580751608705e-01 4.601067400811e-01 4.602858931595e-01 4.585779243842e-01 4.550181902890e-01 4.497229058652e-01 4.428877382723e-01 4.347864228186e-01 4.257748131266e-01 4.162749458173e-01 4.067771306256e-01 3.978111303635e-01 3.899205492490e-01 3.836348364267e-01 3.794119861952e-01 3.776065003544e-01 3.784219403724e-01 3.818950449313e-01 3.878990345113e-01 3.961583102080e-01 4.062977506679e-01 4.178786043887e-01 4.304387922052e-01 4.435283846985e-01 4.567169888745e-01 4.696170323459e-01 4.818744732429e-01 4.931730040800e-01 5.032300209843e-01 5.117828645903e-01 5.186013327126e-01 5.234726097336e-01 5.262128685584e-01 5.266779456151e-01 5.247609568223e-01 5.204261372238e-01 5.137083627707e-01 5.047451394060e-01 4.937918839551e-01 4.812334002475e-01 4.676083177003e-01 4.535967134796e-01 4.400143282322e-01 4.277690122414e-01 4.177812859243e-01 4.108889561041e-01 4.077067937213e-01 4.085260158515e-01 4.132464785018e-01 4.213897528198e-01 4.321955362309e-01 4.447284081142e-01 4.580243073058e-01 4.711744588827e-01 4.833996235964e-01 4.940907121461e-01 5.028117194815e-01 5.093059408462e-01 5.134719603847e-01 5.153439783361e-01 5.150649142947e-01 5.128482483389e-01 5.089592948603e-01 5.036735470007e-01 4.972648572887e-01 4.899887940349e-01 4.820674782043e-01 4.737007177862e-01 4.650623160394e-01 4.563156225621e-01 4.485410101543e-01 4.393999651790e-01 4.305910943614e-01 4.237751155051e-01 4.194527535012e-01 4.166379228480e-01 4.136260807336e-01 4.092583334181e-01 4.038007896710e-01 3.988464516645e-01 3.962929964969e-01 3.970325787026e-01 4.003327363971e-01 4.044251669710e-01 4.078331876514e-01 4.104205083852e-01 4.134760392075e-01 4.187973501632e-01 4.273755493842e-01 4.386206342687e-01 4.507465708761e-01 4.619767412701e-01 4.716128510579e-01 4.803193395126e-01 4.894835047083e-01 5.000801363275e-01 5.118135888420e-01 5.231698564557e-01 5.323044352218e-01 5.381119629758e-01 5.408057993913e-01 5.416922808466e-01 5.422719016962e-01 5.432342736747e-01 5.440351440810e-01 5.433620749187e-01 5.401618854798e-01 5.345395934697e-01 5.279403957066e-01 5.224649156441e-01 5.196892289976e-01 5.197652549801e-01 5.214786427884e-01 5.232308394304e-01 5.242206048288e-01 5.249616098645e-01 5.268644832379e-01 5.311258401973e-01 5.377117628383e-01 5.451874140705e-01 5.515459206794e-01 5.553924678449e-01 5.566925930415e-01 5.566734860684e-01 5.569205908353e-01 5.582188405403e-01 5.599213573698e-01 5.603303768988e-01 5.578070403661e-01 5.519448537771e-01 5.441754747958e-01 5.375008685359e-01 5.354561095396e-01 5.406579139255e-01 5.432976070986e-01 5.382419933976e-01 5.109521257055e-01 4.777185521609e-01 4.587132153202e-01 4.641328321611e-01 4.863831977710e-01 5.100442076163e-01 5.255408682709e-01 5.332248923676e-01 5.391630531294e-01 5.474273185398e-01 5.552721312889e-01 5.555559339777e-01 5.437652364638e-01 5.235237142773e-01 5.064761915158e-01 5.046753172949e-01 5.194636416720e-01 5.393803682186e-01 5.500711496429e-01 5.446457531448e-01 5.275523797248e-01 5.115712088299e-01 5.083862803164e-01 5.183480319944e-01 5.308026276868e-01 5.350506766570e-01 5.300024436461e-01 5.257476025405e-01 5.355186087335e-01 5.622193931694e-01 5.936366125234e-01 6.119954319769e-01 6.061768596105e-01 5.782235434585e-01 5.437714081347e-01 5.247297946448e-01 5.329722291513e-01 5.593626412545e-01 5.838714199377e-01 5.922216050493e-01 5.826627296476e-01 5.636932670171e-01 5.465964928053e-01 5.368386642267e-01 5.312877230060e-01 5.238787216988e-01 5.130302407072e-01 5.035185864345e-01 5.015783830984e-01 5.080840658757e-01 5.171778768779e-01 5.216999141504e-01 5.190092514427e-01 5.122130880050e-01 5.069367636759e-01 5.067938340171e-01 5.118137650278e-01 5.207438480985e-01 5.334103692636e-01 5.498236906477e-01 5.673679928779e-01 5.803792915137e-01 5.835048465979e-01 5.760252169800e-01 5.633281223020e-01 5.533238347478e-01 5.495772302132e-01 5.477372920852e-01 5.401752834081e-01 5.245784796798e-01 5.085101107563e-01 5.048423397789e-01 5.188997332096e-01 5.406622818375e-01 5.528628184984e-01 5.447231667086e-01 5.196988611016e-01 4.948127142108e-01 4.895297080527e-01 5.078869074680e-01 5.348252963250e-01 5.523143658177e-01 5.532138510393e-01 5.430723860702e-01 5.329646853870e-01 5.288916214081e-01 5.273412450562e-01 5.222711698975e-01 5.154512054929e-01 5.183795757262e-01 5.411944341050e-01 5.787023256004e-01 6.120211658827e-01 6.230137422565e-01 6.059463062024e-01 5.716660260052e-01 5.434774089253e-01 5.413778738613e-01 5.634053032332e-01 5.888696947634e-01 5.989610278210e-01 5.893876107194e-01 5.941911336688e-01
 3.027933727402e-01 3.019646391125e-01 3.010907274686e-01 3.003969058369e-01 2.999157963320e-01 2.994372994173e-01 2.987251217022e-01 2.977743035081e-01 2.968164190557e-01 2.960680720033e-01 2.955127737372e-01 2.949323390615e-01 2.941263810280e-01 2.931045601572e-01 2.920792818226e-01 2.912581281331e-01 2.906274169910e-01 2.899576118327e-01 2.890490618327e-01 2.879427070604e-01 2.868660761219e-01 2.859945793948e-01 2.852818331882e-01 2.845181307914e-01 2.835391048320e-01 2.823841689395e-01 2.812584942340e-01 2.803245691187e-01 2.795330327030e-01 2.786771030469e-01 2.776095156538e-01 2.763902164033e-01 2.752149634520e-01 2.742186437362e-01 2.733454198179e-01 2.724028341716e-01 2.712506274924e-01 2.699458814544e-01 2.686870345076e-01 2.676104282595e-01 2.666520176453e-01 2.656248595841e-01 2.644124164920e-01 2.630741961925e-01 2.617718364612e-01 2.606129453727e-01 2.595552795918e-01 2.584576087538e-01 2.572216249017e-01 2.558810664926e-01 2.545588471171e-01 2.533395851311e-01 2.521969951497e-01 2.510240718423e-01 2.497319406587e-01 2.483344393694e-01 2.469443972100e-01 2.456670018490e-01 2.444757236873e-01 2.432233292264e-01 2.417918585028e-01 2.402300304990e-01 2.387185935716e-01 2.373874056562e-01 2.361633990682e-01 2.348233428209e-01 2.332249380606e-01 2.314756792538e-01 2.298402701492e-01 2.284576522804e-01 2.271852295782e-01 2.257491182961e-01 2.240252564957e-01 2.221714625449e-01 2.204656093787e-01 2.190195095249e-01 2.176667114839e-01 2.161433003436e-01 2.143622127178e-01 2.124878523025e-01 2.107534568016e-01 2.092307815083e-01 2.077747842677e-01 2.061827591612e-01 2.043924122848e-01 2.025305035939e-01 2.007709140409e-01 1.991635193560e-01 1.976050518718e-01 1.959558083414e-01 1.941683749939e-01 1.923196760499e-01 1.905268336874e-01 1.888364976374e-01 1.871898715407e-01 1.854906980147e-01 1.836981955815e-01 1.818518287358e-01 1.800270551718e-01 1.782673520406e-01 1.765477297886e-01 1.748040280704e-01 1.729955196740e-01 1.711394695095e-01 1.692872582988e-01 1.674763826807e-01 1.657002089776e-01 1.639153777018e-01 1.620831349458e-01 1.602073137677e-01 1.583277248912e-01 1.564822308085e-01 1.546682124383e-01 1.528464089184e-01 1.509815144728e-01 1.490774831297e-01 1.471772607496e-01 1.453180448613e-01 1.434864538942e-01 1.416351785335e-01 1.397360264294e-01 1.378116994402e-01 1.359138497858e-01 1.340657663517e-01 1.322377512111e-01 1.303754246818e-01 1.284631173387e-01 1.265449019053e-01 1.246756967087e-01 1.228656660597e-01 1.210668762555e-01 1.192254628128e-01 1.173397193300e-01 1.154648532288e-01 1.136554354622e-01 1.119084477528e-01 1.101691233891e-01 1.083932838915e-01 1.065900392519e-01 1.048107619665e-01 1.030971351630e-01 1.014392425445e-01 9.979458828456e-02 9.813738405404e-02 9.648053258666e-02 9.485319648086e-02 9.327346397031e-02 9.173711049530e-02 9.023049194868e-02 8.874789514228e-02 8.729492785982e-02 8.587188601379e-02 8.447847914525e-02 8.312259862676e-02 8.181755107017e-02 8.057110702120e-02 7.937755763295e-02 7.822194429005e-02 7.709830086880e-02 7.602088448214e-02 7.501269784559e-02 7.408266879696e-02 7.322096028033e-02 7.241749665765e-02 7.167330917602e-02 7.099854989059e-02 7.040341912336e-02 6.988833495229e-02 6.944945011496e-02 6.909060762504e-02 6.882086684774e-02 6.864118942240e-02 6.854225419926e-02 6.851743233661e-02 6.857033494641e-02 6.871151115051e-02 6.894767772981e-02 6.927191998178e-02 6.967105376386e-02 7.014099559923e-02 7.068605930132e-02 7.131035596163e-02 7.201107232032e-02 7.278228052420e-02 7.362079228745e-02 7.452595318953e-02 7.549914612680e-02 7.653284507220e-02 7.762168903866e-02 7.876577548510e-02 7.996642888620e-02 8.122216010401e-02 8.252630461818e-02 8.387364695503e-02 8.526424218057e-02 8.669848544815e-02 8.817307660891e-02 8.968031927201e-02 9.121693576215e-02 9.278709396555e-02 9.439171440271e-02 9.602607997417e-02 9.768154731867e-02 9.935505304667e-02 1.010501246068e-01 1.027707778943e-01 1.045143589722e-01 1.062723625115e-01 1.080426485455e-01 1.098285327475e-01 1.116306498841e-01 1.134474669433e-01 1.152741831659e-01 1.171103741438e-01 1.189573735274e-01 1.208143688228e-01 1.226779711521e-01 1.245451672627e-01 1.264180129569e-01 1.282983395839e-01 1.301840586826e-01 1.320698889895e-01 1.339548237233e-01 1.358393817977e-01 1.377282553028e-01 1.396199495892e-01 1.415091348231e-01 1.433923883800e-01 1.452722905058e-01 1.471515409744e-01 1.490299421806e-01 1.509053196398e-01 1.527736519480e-01 1.546347921999e-01 1.564914192847e-01 1.583439235309e-01 1.601909581439e-01 1.620306883762e-01 1.638617321209e-01 1.656844379426e-01 1.675010109701e-01 1.693088622608e-01 1.711068414732e-01 1.728957770942e-01 1.746747163098e-01 1.764421449984e-01 1.781991956122e-01 1.799446647019e-01 1.816797433054e-01 1.834028173409e-01 1.851119124339e-01 1.868072780996e-01 1.884903636120e-01 1.901617655063e-01 1.918191814585e-01 1.934610577292e-01 1.950885489267e-01 1.967013626950e-01 1.983006329961e-01 1.998838115636e-01 2.014499566265e-01 2.030005195113e-01 2.045359736255e-01 2.060536413109e-01 2.075535526777e-01 2.090357228150e-01 2.104997253893e-01 2.119458915718e-01 2.133735702127e-01 2.147815480888e-01 2.161713811186e-01 2.175418036430e-01 2.188917102779e-01 2.202215738496e-01 2.215318013755e-01 2.228208006979e-01 2.240892079602e-01 2.253359825870e-01 2.265613944882e-01 2.277656059680e-01 2.289473558727e-01 2.301057801284e-01 2.312419318406e-01 2.323557146382e-01 2.334462859601e-01 2.345137897580e-01 2.355570021232e-01 2.365759532587e-01 2.375710422409e-01 2.385417667348e-01 2.394877084834e-01 2.404088861488e-01 2.413053216278e-01 2.421755785696e-01 2.430192875733e-01 2.438374564871e-01 2.446292286431e-01 2.453952214148e-01 2.461346955211e-01 2.468463767804e-01 2.475303451830e-01 2.481867654720e-01 2.488158726705e-01 2.494173216373e-01 2.499913570569e-01 2.505363013991e-01 2.510519684279e-01 2.515387736296e-01 2.519970520043e-01 2.524260072040e-01 2.528257818258e-01 2.531955194689e-01 2.535354625586e-01 2.538446803203e-01 2.541241418266e-01 2.543728934099e-01 2.545910180402e-01 2.547782390992e-01 2.549343260908e-01 2.550589041384e-01 2.551530722155e-01 2.552152226284e-01 2.552457528914e-01 2.552439470074e-01 2.552098626363e-01 2.551436302137e-01 2.550457081199e-01 2.549159640151e-01 2.547536781553e-01 2.545581209158e-01 2.543295191550e-01 2.540672545278e-01 2.537722908149e-01 2.534447676502e-01 2.530845110421e-01 2.526907746920e-01 2.522631593249e-01 2.518008692914e-01 2.513046617039e-01 2.507751639548e-01 2.502119084866e-01 2.496161663477e-01 2.489860532898e-01 2.483209701131e-01 2.476205978880e-01 2.468854897279e-01 2.461165499930e-01 2.453146311916e-01 2.444795104176e-01 2.436091222601e-01 2.427033040099e-01 2.417616705389e-01 2.407857339846e-01 2.397764401400e-01 2.387346397127e-01 2.376591144493e-01 2.365479504821e-01 2.354013742999e-01 2.342194368572e-01 2.330038088151e-01 2.317562534053e-01 2.304770495252e-01 2.291643190527e-01 2.278166305486e-01 2.264333636573e-01 2.250168323091e-01 2.235678957741e-01 2.220896517953e-01 2.205804810306e-01 2.190377022252e-01 2.174612623392e-01 2.158511000641e-01 2.142098253759e-01 2.125401668310e-01 2.108422808685e-01 2.091139498491e-01 2.073540777276e-01 2.055622458367e-01 2.037408168829e-01 2.018930289381e-01 2.000188569073e-01 1.981182209879e-01 1.961887695930e-01 1.942308880823e-01 1.922463175762e-01 1.902374432302e-01 1.882067462162e-01 1.861534877700e-01 1.840754045167e-01 1.819738630644e-01 1.798494825538e-01 1.777066821391e-01 1.755459177691e-01 1.733677712270e-01 1.711715617683e-01 1.689587841157e-01 1.667300854418e-01 1.644906778923e-01 1.622409318028e-01 1.599802839471e-01 1.577114999400e-01 1.554341461519e-01 1.531535679920e-01 1.508725093036e-01 1.485907543321e-01 1.463114977305e-01 1.440354145892e-01 1.417658854043e-01 1.395087506522e-01 1.372667817946e-01 1.350408330276e-01 1.328343819041e-01 1.306499718759e-01 1.284948699409e-01 1.263732745203e-01 1.242893238212e-01 1.222472791279e-01 1.202489875569e-01 1.183021725215e-01 1.164141358901e-01 1.145904437488e-01 1.128372851970e-01 1.111593636536e-01 1.095624382010e-01 1.080551771511e-01 1.066440142386e-01 1.053375369233e-01 1.041410912293e-01 1.030607961513e-01 1.021055125800e-01 1.012805284440e-01 1.005919894601e-01 1.000475240838e-01 9.965097863159e-02 9.940793232499e-02 9.932195227954e-02 9.939494893536e-02 9.963062186083e-02 1.000305302343e-01 1.005966978600e-01 1.013278936211e-01 1.022214675676e-01 1.032754745851e-01 1.044884886265e-01 1.058581075174e-01 1.073802578797e-01 1.090487857613e-01 1.108583862412e-01 1.128050471345e-01 1.148828086365e-01 1.170882113872e-01 1.194136502296e-01 1.218526525751e-01 1.244001947017e-01 1.270514428233e-01 1.298013844904e-01 1.326433448714e-01 1.355720352807e-01 1.385835900044e-01 1.416717651687e-01 1.448329509723e-01 1.480634402449e-01 1.513567524182e-01 1.547110966840e-01 1.581214454638e-01 1.615838021520e-01 1.650958675895e-01 1.686530258287e-01 1.722528097248e-01 1.758933545229e-01 1.795677225217e-01 1.832773522320e-01 1.870179029233e-01 1.907863647521e-01 1.945822378272e-01 1.983994796446e-01 2.022390568321e-01 2.060982767174e-01 2.099734559549e-01 2.138653092735e-01 2.177684242026e-01 2.216828634873e-01 2.256071253771e-01 2.295378957845e-01 2.334765193941e-01 2.374170270539e-01 2.413600654124e-01 2.453046963004e-01 2.492471955939e-01 2.531885975030e-01 2.571253342552e-01 2.610568158186e-01 2.649819906210e-01 2.688973112075e-01 2.728040820618e-01 2.767000243266e-01 2.805818817324e-01 2.844511361073e-01 2.883040189253e-01 2.921417184012e-01 2.959610868175e-01 2.997604558190e-01 3.035402268666e-01 3.072975821554e-01 3.110324747602e-01 3.147433225557e-01 3.184277083574e-01 3.220862825746e-01 3.257157585169e-01 3.293171453205e-01 3.328880657802e-01 3.364262945913e-01 3.399330421112e-01 3.434049273304e-01 3.468417698354e-01 3.502433507494e-01 3.536056830200e-01 3.569305731521e-01 3.602153073774e-01 3.634588411110e-01 3.666617658358e-01 3.698195212946e-01 3.729343216478e-01 3.760032212477e-01 3.790254229768e-01 3.820009406219e-01 3.849265727501e-01 3.878036875275e-01 3.906292644001e-01 3.934032110535e-01 3.961241878750e-01 3.987907874434e-01 4.014033688036e-01 4.039587377620e-01 4.064577698978e-01 4.088978329123e-01 4.112794066982e-01 4.136012843721e-01 4.158612054780e-01 4.180598062644e-01 4.201944247697e-01 4.222655403772e-01 4.242723983568e-01 4.262123981882e-01 4.280863713377e-01 4.298921114728e-01 4.316294992925e-01 4.332978595973e-01 4.348953643648e-01 4.364226108900e-01 4.378770736551e-01 4.392592302705e-01 4.405678436114e-01 4.418017273687e-01 4.429607879770e-01 4.440431557460e-01 4.450500109873e-01 4.459792543387e-01 4.468296468859e-01 4.476027536501e-01 4.482948924581e-01 4.489078328212e-01 4.494399594781e-01 4.498902348851e-01 4.502604960374e-01 4.505463237873e-01 4.507505493284e-01 4.508707030884e-01 4.509070312697e-01 4.508597446559e-01 4.507253470352e-01 4.505085112129e-01 4.502046565921e-01 4.498147690774e-01 4.493403154565e-01 4.487763701262e-01 4.481284169302e-01 4.473915338882e-01 4.465677021561e-01 4.456580675619e-01 4.446578806169e-01 4.435731764352e-01 4.423983549366e-01 4.411367132748e-01 4.397883136353e-01 4.383495504137e-01 4.368256914564e-01 4.352119627303e-01 4.335121271892e-01 4.317256535701e-01 4.298499980565e-01 4.278910892265e-01 4.258415502946e-01 4.237091630815e-01 4.214903967171e-01 4.191849733655e-01 4.167981598635e-01 4.143233564148e-01 4.117683630572e-01 4.091292378821e-01 4.064070578397e-01 4.036070884557e-01 4.007225409185e-01 3.977619161253e-01 3.947207946163e-01 3.916025963653e-01 3.884104361489e-01 3.851389341176e-01 3.817974683089e-01 3.783812552033e-01 3.748941028309e-01 3.713399467983e-01 3.677137131023e-01 3.640256641853e-01 3.602700466716e-01 3.564528964615e-01 3.525767844008e-01 3.486388440058e-01 3.446490763173e-01 3.406017519670e-01 3.365047508512e-01 3.323602194983e-01 3.281663340887e-01 3.239345091886e-01 3.196577249351e-01 3.153478580833e-01 3.110036251421e-01 3.066284863514e-01 3.022311283280e-01 2.978075481778e-01 2.933697963694e-01 2.889180132810e-01 2.844565707927e-01 2.799949986462e-01 2.755316303297e-01 2.710786981145e-01 2.666377484727e-01 2.622166087274e-01 2.578231414437e-01 2.534596858950e-01 2.491400670978e-01 2.448650904196e-01 2.406477602114e-01 2.364955005184e-01 2.324140311779e-01 2.284179078013e-01 2.245106089871e-01 2.207082163528e-01 2.170173103832e-01 2.134484335600e-01 2.100160079227e-01 2.067266258769e-01 2.035959885598e-01 2.006325611365e-01 1.978498416921e-01 1.952587709709e-01 1.928695808827e-01 1.906949219718e-01 1.887426598082e-01 1.870251364943e-01 1.855488363438e-01 1.843228007648e-01 1.833537474263e-01 1.826453007951e-01 1.822038051121e-01 1.820287198065e-01 1.821242186037e-01 1.824867074242e-01 1.831152546504e-01 1.840060927826e-01 1.851523636804e-01 1.865506699809e-01 1.881883237018e-01 1.900609130273e-01 1.921564724664e-01 1.944632949341e-01 1.969737194982e-01 1.996708547961e-01 2.025487778851e-01 2.055901553221e-01 2.087854141145e-01 2.121234539272e-01 2.155882969186e-01 2.191741898394e-01 2.228621592184e-01 2.266470916022e-01 2.305151556873e-01 2.344550425765e-01 2.384604840762e-01 2.425159310734e-01 2.466174473504e-01 2.507521856320e-01 2.549121375641e-01 2.590916676123e-01 2.632770902636e-01 2.674674889433e-01 2.716496960629e-01 2.758184144330e-01 2.799697942928e-01 2.840915633805e-01 2.881833932740e-01 2.922351913949e-01 2.962423723774e-01 3.002010140395e-01 3.041014750617e-01 3.079444774192e-01 3.117191965456e-01 3.154248861853e-01 3.190561408583e-01 3.226058207414e-01 3.260744535882e-01 3.294527552634e-01 3.327409220229e-01 3.359331575714e-01 3.390245561244e-01 3.420156937338e-01 3.448969747850e-01 3.476716958157e-01 3.503315054740e-01 3.528757240292e-01 3.553024984779e-01 3.576044232656e-01 3.597848994006e-01 3.618359704912e-01 3.637582082946e-01 3.655489844832e-01 3.672040197345e-01 3.687248533775e-01 3.701041115409e-01 3.713452225308e-01 3.724433740420e-01 3.733965288462e-01 3.742057264270e-01 3.748649583236e-01 3.753784934083e-01 3.757399269179e-01 3.759507970866e-01 3.760108773462e-01 3.759147427603e-01 3.756679709712e-01 3.752635028706e-01 3.747055129601e-01 3.739920397647e-01 3.731197472443e-01 3.720947545700e-01 3.709094548049e-01 3.695699557347e-01 3.680733029260e-01 3.664194001467e-01 3.646121881393e-01 3.626461818837e-01 3.605284160810e-01 3.582564287622e-01 3.558296125905e-01 3.532543144338e-01 3.505246510211e-01 3.476489332973e-01 3.446241185635e-01 3.414533855688e-01 3.381404455733e-01 3.346824971409e-01 3.310888542015e-01 3.273554663986e-01 3.234884208237e-01 3.194909692604e-01 3.153628774222e-01 3.111128571359e-01 3.067388282979e-01 3.022487699209e-01 2.976447471810e-01 2.929315397154e-01 2.881155686168e-01 2.831983145791e-01 2.781900410100e-01 2.730929798587e-01 2.679152074848e-01 2.626641930638e-01 2.573436191986e-01 2.519661635029e-01 2.465368714749e-01 2.410671545963e-01 2.355660831092e-01 2.300430761296e-01 2.245126976442e-01 2.189843225297e-01 2.134744219043e-01 2.079972538255e-01 2.025666372614e-01 1.972039606330e-01 1.919247278638e-01 1.867520911101e-01 1.817070252102e-01 1.768133802837e-01 1.720991263720e-01 1.675875127722e-01 1.633124667616e-01 1.593010154266e-01 1.555870662985e-01 1.522011259626e-01 1.491748156021e-01 1.465424428511e-01 1.443287074941e-01 1.425640903798e-01 1.412687620989e-01 1.404609665029e-01 1.401535844956e-01 1.403502507805e-01 1.410527230828e-01 1.422500531490e-01 1.439304833373e-01 1.460739790821e-01 1.486556552189e-01 1.516509978883e-01 1.550260721612e-01 1.587529065745e-01 1.627966712351e-01 1.671273108080e-01 1.717123878941e-01 1.765214184328e-01 1.815280376031e-01 1.867006249642e-01 1.920169987743e-01 1.974495701502e-01 2.029786209327e-01 2.085824186679e-01 2.142380428832e-01 2.199325844447e-01 2.256436042578e-01 2.313580110226e-01 2.370606625649e-01 2.427349511185e-01 2.483724844780e-01 2.539555025251e-01 2.594758047974e-01 2.649212044849e-01 2.702794385144e-01 2.755447272599e-01 2.807024999111e-01 2.857478318604e-01 2.906699783939e-01 2.954601383757e-01 3.001142179937e-01 3.046184533560e-01 3.089716673645e-01 3.131640204936e-01 3.171873414244e-01 3.210397520877e-01 3.247102391875e-01 3.281972103174e-01 3.314920751711e-01 3.345908481145e-01 3.374895404086e-01 3.401797158483e-01 3.426614242872e-01 3.449271124655e-01 3.469739252944e-01 3.487994442717e-01 3.503974680556e-01 3.517675151376e-01 3.529040631541e-01 3.538067618368e-01 3.544727546484e-01 3.548982623746e-01 3.550848594297e-01 3.550276351402e-01 3.547281660789e-01 3.541855337015e-01 3.533978744503e-01 3.523677259969e-01 3.510935923103e-01 3.495774108305e-01 3.478199103874e-01 3.458237636664e-01 3.435916301921e-01 3.411250958715e-01 3.384294796177e-01 3.355067118986e-01 3.323635606779e-01 3.290041178627e-01 3.254343826438e-01 3.216622842270e-01 3.176941603470e-01 3.135403743549e-01 3.092074676213e-01 3.047083169542e-01 3.000537183134e-01 2.952555630826e-01 2.903295414876e-01 2.852895076593e-01 2.801521988382e-01 2.749369945917e-01 2.696618859159e-01 2.643522987515e-01 2.590276950291e-01 2.537164571357e-01 2.484465190075e-01 2.432460153937e-01 2.381496926009e-01 2.331901977597e-01 2.284058910604e-01 2.238349674930e-01 2.195176651762e-01 2.154962233545e-01 2.118131626382e-01 2.085111758901e-01 2.056317395943e-01 2.032147660438e-01 2.012977845145e-01 1.999117722334e-01 1.990845548183e-01 1.988359423403e-01 1.991788662924e-01 2.001179288966e-01 2.016511501332e-01 2.037650295406e-01 2.064422384190e-01 2.096575564336e-01 2.133788285566e-01 2.175722036564e-01 2.221968870211e-01 2.272124419577e-01 2.325764891863e-01 2.382455638552e-01 2.441770560288e-01 2.503277488785e-01 2.566567439095e-01 2.631243683090e-01 2.696922125778e-01 2.763221413738e-01 2.829789509060e-01 2.896306331269e-01 2.962424329685e-01 3.027853778652e-01 3.092297436595e-01 3.155464844120e-01 3.217122662491e-01 3.276979588366e-01 3.334821334168e-01 3.390408832961e-01 3.443524261728e-01 3.493974564910e-01 3.541532045348e-01 3.586035030991e-01 3.627302068421e-01 3.665147638190e-01 3.699439691845e-01 3.730006290961e-01 3.756726814683e-01 3.779464350864e-01 3.798089148481e-01 3.812513839117e-01 3.822607236840e-01 3.828307135070e-01 3.829525400550e-01 3.826185678509e-01 3.818230546689e-01 3.805625619674e-01 3.788324456263e-01 3.766302554366e-01 3.739569383374e-01 3.708102494352e-01 3.671936309363e-01 3.631105818507e-01 3.585626688550e-01 3.535601601828e-01 3.481080802036e-01 3.422174926478e-01 3.359006599444e-01 3.291678427343e-01 3.220400702569e-01 3.145305677394e-01 3.066635683103e-01 2.984623212656e-01 2.899513289698e-01 2.811663044036e-01 2.721374155248e-01 2.629053006286e-01 2.535172141347e-01 2.440198144230e-01 2.344755637225e-01 2.249471785391e-01 2.155119633483e-01 2.062567188067e-01 1.972784714064e-01 1.886896093569e-01 1.806141057468e-01 1.731901479868e-01 1.665650146745e-01 1.608918153926e-01 1.563204561817e-01 1.529863958180e-01 1.510007192618e-01 1.504288133670e-01 1.512949548989e-01 1.535635419157e-01 1.571559793567e-01 1.619560618575e-01 1.678164403089e-01 1.745872443826e-01 1.821069887159e-01 1.902252639337e-01 1.988030457018e-01 2.077074720532e-01 2.168263042951e-01 2.260530689433e-01 2.352957223748e-01 2.444716099540e-01 2.535056639719e-01 2.623327047516e-01 2.708913298120e-01 2.791291925117e-01 2.869952203443e-01 2.944466899139e-01 3.014431217719e-01 3.079450915692e-01 3.139244544754e-01 3.193465038517e-01 3.241854164893e-01 3.284197689248e-01 3.320230131585e-01 3.349826908215e-01 3.372783017174e-01 3.388987359080e-01 3.398349739430e-01 3.400752423751e-01 3.396192503705e-01 3.384617387385e-01 3.366044465927e-01 3.340519979493e-01 3.308088468819e-01 3.268873498396e-01 3.222986243687e-01 3.170601157663e-01 3.111904820256e-01 3.047132640447e-01 2.976585413665e-01 2.900537665420e-01 2.819390666670e-01 2.733541528246e-01 2.643447408257e-01 2.549687687379e-01 2.452829269142e-01 2.353604056371e-01 2.252791566595e-01 2.151305533081e-01 2.050223640176e-01 1.950737067922e-01 1.854262847570e-01 1.762400259624e-01 1.676971814349e-01 1.599998140213e-01 1.533619819382e-01 1.480051193027e-01 1.441298276923e-01 1.419052266318e-01 1.414311302044e-01 1.427344172054e-01 1.457551409784e-01 1.503591313111e-01 1.563676255626e-01 1.635633420540e-01 1.717335431658e-01 1.806675870480e-01 1.901730350963e-01 2.000838853885e-01 2.102464536095e-01 2.205356681357e-01 2.308365660913e-01 2.410544302123e-01 2.511073412991e-01 2.609191908172e-01 2.704310806379e-01 2.795853205189e-01 2.883363833908e-01 2.966420302223e-01 3.044649205422e-01 3.117776402304e-01 3.185493861700e-01 3.247605974913e-01 3.303928025278e-01 3.354281309383e-01 3.398591269598e-01 3.436741453641e-01 3.468704129304e-01 3.494467036393e-01 3.514021919316e-01 3.527459107001e-01 3.534817413593e-01 3.536245675442e-01 3.531867604007e-01 3.521881025736e-01 3.506527468057e-01 3.486020573509e-01 3.460709650129e-01 3.430920657307e-01 3.397041908596e-01 3.359535616000e-01 3.318858715067e-01 3.275592051391e-01 3.230311840479e-01 3.183679130031e-01 3.136411624768e-01 3.089256738960e-01 3.043052018860e-01 2.998638494814e-01 2.956905761330e-01 2.918753511773e-01 2.885077325440e-01 2.856763855806e-01 2.834602254033e-01 2.819341767831e-01 2.811589467716e-01 2.811802857413e-01 2.820295898661e-01 2.837162411899e-01 2.862345275279e-01 2.895560587301e-01 2.936376949646e-01 2.984199621458e-01 3.038282315136e-01 3.097818244401e-01 3.161891689391e-01 3.229563985539e-01 3.299863060779e-01 3.371812315535e-01 3.444480084289e-01 3.516930959794e-01 3.588284928694e-01 3.657728136919e-01 3.724481167590e-01 3.787839076615e-01 3.847157648420e-01 3.901870223199e-01 3.951457963283e-01 3.995497160973e-01 4.033637960390e-01 4.065569741321e-01 4.091102884311e-01 4.110080479139e-01 4.122445753815e-01 4.128215694069e-01 4.127442102333e-01 4.120318682492e-01 4.107053485895e-01 4.087948349011e-01 4.063391618668e-01 4.033822785811e-01 3.999764996158e-01 3.961805265280e-01 3.920611571588e-01 3.876905501751e-01 3.831472084675e-01 3.785186225956e-01 3.738937990772e-01 3.693694681629e-01 3.650438893721e-01 3.610191424570e-01 3.573970803748e-01 3.542764100213e-01 3.517548589746e-01 3.499179846140e-01 3.488449408445e-01 3.485985284247e-01 3.492250206078e-01 3.507540194317e-01 3.531892538143e-01 3.565196954201e-01 3.607075686725e-01 3.656967351817e-01 3.714127722653e-01 3.777630654530e-01 3.846456698031e-01 3.919440260671e-01 3.995374159758e-01 4.072988607668e-01 4.150999056065e-01 4.228137627561e-01 4.303156808542e-01 4.374869056857e-01 4.442147262807e-01 4.503963134250e-01 4.559403931154e-01 4.607625926489e-01 4.647996261482e-01 4.679970034363e-01 4.703188719979e-01 4.717475690160e-01 4.722810247602e-01 4.719381276686e-01 4.707573574809e-01 4.687944472816e-01 4.661281826146e-01 4.628514245664e-01 4.590768755001e-01 4.549306819001e-01 4.505516494708e-01 4.460858110657e-01 4.416828240759e-01 4.374893508303e-01 4.336442270356e-01 4.302720311662e-01 4.274768617815e-01 4.253361333814e-01 4.238995655820e-01 4.231824263857e-01 4.231704129907e-01 4.238176414017e-01 4.250523110197e-01 4.267820166092e-01 4.288998010581e-01 4.312913612220e-01 4.338426522088e-01 4.364431188313e-01 4.389967202520e-01 4.414177637747e-01 4.436424873182e-01 4.456232504294e-01 4.473321335940e-01 4.487588398932e-01 4.499084767824e-01 4.507969296556e-01 4.514486302688e-01 4.518899612977e-01 4.521476574645e-01 4.522395705583e-01 4.521762775357e-01 4.519531519564e-01 4.515513920221e-01 4.509380293521e-01 4.500643625467e-01 4.488730349778e-01 4.472984413805e-01 4.452730249359e-01 4.427356631208e-01 4.396353005931e-01 4.359423903238e-01 4.316501968213e-01 4.267881347364e-01 4.214218329457e-01 4.156584716435e-01 4.096554043709e-01 4.036100147952e-01 3.977636083611e-01 3.923915986941e-01 3.877877127088e-01 3.842512752590e-01 3.820545375780e-01 3.814282096936e-01 3.825283203334e-01 3.854166350872e-01 3.900543533958e-01 3.962949984553e-01 4.038998437021e-01 4.125497554737e-01 4.218757659972e-01 4.314783300023e-01 4.409479088107e-01 4.498921694834e-01 4.579433065560e-01 4.647756286995e-01 4.701159082106e-01 4.737466765025e-01 4.755203404307e-01 4.753546173966e-01 4.732431208305e-01 4.692590886387e-01 4.635502625886e-01 4.563480382958e-01 4.479579239440e-01 4.387630403958e-01 4.292094147019e-01 4.197930322898e-01 4.110435262471e-01 4.034881855167e-01 3.976197056424e-01 3.938539602686e-01 3.924893319391e-01 3.936826529632e-01 3.974280017312e-01 4.035751670827e-01 4.118460770153e-01 4.218749126157e-01 4.332495295069e-01 4.455346240696e-01 4.583098839152e-01 4.711706505122e-01 4.837409914192e-01 4.956772256738e-01 5.066533392187e-01 5.163751798674e-01 5.245609999841e-01 5.309533610146e-01 5.353210485713e-01 5.374607548224e-01 5.372211840764e-01 5.345073029991e-01 5.293045163328e-01 5.216975610383e-01 5.118871109916e-01 5.002158897536e-01 4.871689834407e-01 4.733892124843e-01 4.596599790815e-01 4.468687524491e-01 4.359523050272e-01 4.277846553469e-01 4.230716116938e-01 4.222257879359e-01 4.252826318598e-01 4.319035401449e-01 4.414229059685e-01 4.529738744394e-01 4.656090415401e-01 4.784109275089e-01 4.905750679443e-01 5.014477527704e-01 5.105571290665e-01 5.175997097669e-01 5.224361175419e-01 5.250670843493e-01 5.255945344712e-01 5.242049790821e-01 5.211245738912e-01 5.166019428263e-01 5.108804435531e-01 5.041822058864e-01 4.967108598707e-01 4.886414133545e-01 4.801376599610e-01 4.722886514014e-01 4.628256806275e-01 4.534749363141e-01 4.459379852744e-01 4.407495952524e-01 4.369407757111e-01 4.327922723049e-01 4.271136171922e-01 4.201514330317e-01 4.135239633773e-01 4.092127974225e-01 4.082203121585e-01 4.098906219160e-01 4.124639767081e-01 4.144212592737e-01 4.155935097921e-01 4.172964551218e-01 4.214192100449e-01 4.290529919689e-01 4.396612608754e-01 4.514492286215e-01 4.626138598709e-01 4.724696513771e-01 4.817427938935e-01 4.919016439366e-01 5.039532838431e-01 5.175577014194e-01 5.310991458232e-01 5.426357224277e-01 5.510036877715e-01 5.563923602093e-01 5.600798290505e-01 5.634874131936e-01 5.671622989281e-01 5.703861884888e-01 5.716840534062e-01 5.698739368379e-01 5.649710871632e-01 5.583610111864e-01 5.521314600665e-01 5.479039684298e-01 5.459423296420e-01 5.451692038302e-01 5.441212847733e-01 5.421174988734e-01 5.398358691718e-01 5.389016340804e-01 5.407685738335e-01 5.456056046897e-01 5.520648718895e-01 5.581012611133e-01 5.622348729786e-01 5.643735305499e-01 5.657404659703e-01 5.679477500637e-01 5.717895548640e-01 5.765569982767e-01 5.803947081768e-01 5.813895834458e-01 5.787082725764e-01 5.731832913746e-01 5.671410455236e-01 5.636472075731e-01 5.650413109735e-01 5.551896595979e-01 5.345566023244e-01 5.022984595668e-01 4.795960940262e-01 4.787567987723e-01 4.942481464708e-01 5.106150735999e-01 5.175283045783e-01 5.166907771308e-01 5.188353115392e-01 5.333836860930e-01 5.582723064527e-01 5.808060002785e-01 5.877916279965e-01 5.745773486335e-01 5.485181769839e-01 5.260670182936e-01 5.222268881871e-01 5.376263606311e-01 5.582922560513e-01 5.686852121431e-01 5.626586885850e-01 5.460889820878e-01 5.321182168263e-01 5.307003477221e-01 5.396474493002e-01 5.473076539522e-01 5.439698845538e-01 5.306877345086e-01 5.202052032387e-01 5.279046176117e-01 5.568098409871e-01 5.930888839524e-01 6.175693109878e-01 6.185075816719e-01 5.971701239248e-01 5.671793988166e-01 5.474700847673e-01 5.491630722087e-01 5.669422087156e-01 5.860750794259e-01 5.956233164574e-01 5.942498412245e-01 5.875487545643e-01 5.812250089897e-01 5.757022636345e-01 5.669688825208e-01 5.522831337469e-01 5.347061244789e-01 5.220337298848e-01 5.202050773017e-01 5.273181546849e-01 5.352763701169e-01 5.370840197950e-01 5.319460075025e-01 5.245177882445e-01 5.199325469449e-01 5.192975427548e-01 5.203452827067e-01 5.221015337565e-01 5.275937415055e-01 5.408849088524e-01 5.611806450390e-01 5.812965813741e-01 5.927566046578e-01 5.923179199846e-01 5.843971580048e-01 5.773205598005e-01 5.755913530167e-01 5.752659536963e-01 5.682173506795e-01 5.512283186510e-01 5.314696103024e-01 5.229057556627e-01 5.333783714156e-01 5.547964824879e-01 5.698247594425e-01 5.662600641506e-01 5.454576942954e-01 5.217214479108e-01 5.124115425737e-01 5.228476365210e-01 5.422561938561e-01 5.565255590626e-01 5.605944107614e-01 5.596007116925e-01 5.607201991905e-01 5.637971122739e-01 5.609336559080e-01 5.459651066613e-01 5.245444016587e-01 5.151447018212e-01 5.344258288693e-01 5.773510767048e-01 6.199311254344e-01 6.394885114591e-01 6.282601300160e-01 5.967073410186e-01 5.683002515074e-01 5.635320654004e-01 5.816853243042e-01 6.035690624069e-01 6.116259934190e-01 6.026959604461e-01 6.115317406511e-01
 3.034116195032e-01 3.026889275443e-01 3.019271668324e-01 3.013425843581e-01 3.009605102788e-01 3.005738524293e-01 2.999571512134e-01 2.991128456378e-01 2.982675774131e-01 2.976260426065e-01 2.971673101686e-01 2.966771953255e-01 2.959654857649e-01 2.950485823764e-01 2.941344756066e-01 2.934202517801e-01 2.928835131546e-01 2.923008727816e-01 2.914864470990e-01 2.904860259528e-01 2.895201514931e-01 2.887511734898e-01 2.881284970576e-01 2.874515075478e-01 2.865673086483e-01 2.855179768195e-01 2.845001304623e-01 2.836650786815e-01 2.829609770041e-01 2.821906127429e-01 2.812177574023e-01 2.801030814794e-01 2.790325469000e-01 2.781312134564e-01 2.773427809712e-01 2.764843618383e-01 2.754250088045e-01 2.742217469470e-01 2.730649287138e-01 2.720811690966e-01 2.712062926109e-01 2.702621462885e-01 2.691412089561e-01 2.679018636730e-01 2.666968659910e-01 2.656258178507e-01 2.646490963012e-01 2.636350029825e-01 2.624906069017e-01 2.612463744509e-01 2.600151888550e-01 2.588765692577e-01 2.578097055350e-01 2.567186492822e-01 2.555169418212e-01 2.542125497862e-01 2.529090320263e-01 2.517077521504e-01 2.505877677695e-01 2.494097894723e-01 2.480623695358e-01 2.465905917693e-01 2.451653701264e-01 2.439098937628e-01 2.427523403497e-01 2.414791370825e-01 2.399560548560e-01 2.382930925881e-01 2.367451676090e-01 2.354384439282e-01 2.342287333747e-01 2.328525030081e-01 2.311980531593e-01 2.294261443676e-01 2.278046936540e-01 2.264321936647e-01 2.251399527343e-01 2.236731997203e-01 2.219571046922e-01 2.201579881602e-01 2.185005010571e-01 2.170464010250e-01 2.156487303805e-01 2.141117091165e-01 2.123815847468e-01 2.105869068740e-01 2.088954494055e-01 2.073504307739e-01 2.058472873429e-01 2.042502114177e-01 2.025172941053e-01 2.007271494913e-01 1.989937720128e-01 1.973591078656e-01 1.957624631323e-01 1.941107240882e-01 1.923655412001e-01 1.905688734586e-01 1.887944602819e-01 1.870823446461e-01 1.854062649954e-01 1.837026411428e-01 1.819335980431e-01 1.801178161439e-01 1.783061585932e-01 1.765340274109e-01 1.747919527222e-01 1.730373370508e-01 1.712342810488e-01 1.693876923390e-01 1.675382861208e-01 1.657209734910e-01 1.639296500896e-01 1.621253425429e-01 1.602758320322e-01 1.583888499490e-01 1.565081600267e-01 1.546650977388e-01 1.528415687992e-01 1.509902189980e-01 1.490898023443e-01 1.471689185484e-01 1.452763745890e-01 1.434285790512e-01 1.415895945084e-01 1.397067927762e-01 1.377738995659e-01 1.358408015121e-01 1.339586976197e-01 1.321272431929e-01 1.302929641814e-01 1.284067425965e-01 1.264763631666e-01 1.245617366957e-01 1.227133779685e-01 1.209160684736e-01 1.191119260734e-01 1.172614927433e-01 1.153831518441e-01 1.135318678634e-01 1.117419673609e-01 1.099957797897e-01 1.082487312993e-01 1.064806767724e-01 1.047090057346e-01 1.029634571097e-01 1.012576589093e-01 9.958405977217e-02 9.792841974386e-02 9.628769704497e-02 9.466677898594e-02 9.306481466494e-02 9.148184289125e-02 8.992598071697e-02 8.841166669576e-02 8.694441089833e-02 8.551409351050e-02 8.410511122361e-02 8.271501994431e-02 8.136199415462e-02 8.006787956507e-02 7.883750047820e-02 7.765818476619e-02 7.652085396411e-02 7.543070387288e-02 7.439891315097e-02 7.343536041540e-02 7.253906761190e-02 7.170681529543e-02 7.094753700490e-02 7.027019706198e-02 6.967341386701e-02 6.914910023863e-02 6.869484115686e-02 6.831898040280e-02 6.803364268214e-02 6.784434773186e-02 6.774283823051e-02 6.771953145718e-02 6.777348241795e-02 6.791308246593e-02 6.814088468463e-02 6.845532745557e-02 6.885033062880e-02 6.932597502455e-02 6.988336496782e-02 7.052108610057e-02 7.123342094984e-02 7.201543674142e-02 7.286848718260e-02 7.379465835460e-02 7.479049610691e-02 7.584833108696e-02 7.696488739435e-02 7.813964649924e-02 7.937327271656e-02 8.065979156506e-02 8.199151206440e-02 8.336590671617e-02 8.478674349432e-02 8.625441879645e-02 8.776242250531e-02 8.930110527540e-02 9.086877445587e-02 9.246916394795e-02 9.410473340009e-02 9.577052799691e-02 9.745868312309e-02 9.916827468703e-02 1.009017540811e-01 1.026591989852e-01 1.044373534494e-01 1.062317337412e-01 1.080424864055e-01 1.098708623224e-01 1.117150428642e-01 1.135705870919e-01 1.154347467562e-01 1.173103772347e-01 1.191988436773e-01 1.210967886289e-01 1.229991433847e-01 1.249043546187e-01 1.268142669856e-01 1.287328296407e-01 1.306576723057e-01 1.325827220270e-01 1.345062892246e-01 1.364301288219e-01 1.383565685611e-01 1.402855808290e-01 1.422143728154e-01 1.441387674057e-01 1.460591852454e-01 1.479783348746e-01 1.498964060287e-01 1.518112848770e-01 1.537212906164e-01 1.556250377683e-01 1.575244228058e-01 1.594193475235e-01 1.613076605918e-01 1.631887186761e-01 1.650630671798e-01 1.669294599416e-01 1.687870945871e-01 1.706358414599e-01 1.724761062737e-01 1.743077363181e-01 1.761288566554e-01 1.779384364623e-01 1.797361082681e-01 1.815241576218e-01 1.833025113637e-01 1.850677923719e-01 1.868202715655e-01 1.885601622249e-01 1.902874975346e-01 1.920029852986e-01 1.937038848790e-01 1.953897768434e-01 1.970617189549e-01 1.987204036177e-01 2.003628839269e-01 2.019897746691e-01 2.035998992079e-01 2.051940836611e-01 2.067720420564e-01 2.083328983442e-01 2.098760460228e-01 2.114019968982e-01 2.129107884188e-01 2.144002878173e-01 2.158717677572e-01 2.173247418337e-01 2.187577592365e-01 2.201719564209e-01 2.215662008460e-01 2.229407129160e-01 2.242949797617e-01 2.256278882392e-01 2.269391796758e-01 2.282299875939e-01 2.294990182906e-01 2.307470940653e-01 2.319733294449e-01 2.331761074858e-01 2.343565693719e-01 2.355141078107e-01 2.366484385266e-01 2.377591763348e-01 2.388470812943e-01 2.399108847013e-01 2.409492552402e-01 2.419633154295e-01 2.429523944118e-01 2.439165033359e-01 2.448563249443e-01 2.457701474110e-01 2.466569026786e-01 2.475181526700e-01 2.483522119063e-01 2.491603062747e-01 2.499423324102e-01 2.506963933133e-01 2.514234436872e-01 2.521217223149e-01 2.527925772848e-01 2.534354783040e-01 2.540504631963e-01 2.546370997046e-01 2.551942660625e-01 2.557219194427e-01 2.562207526944e-01 2.566904406130e-01 2.571299073936e-01 2.575395663410e-01 2.579184383508e-01 2.582677849093e-01 2.585861725811e-01 2.588743764833e-01 2.591319433847e-01 2.593577020573e-01 2.595517979732e-01 2.597143623655e-01 2.598456324233e-01 2.599456957879e-01 2.600142034372e-01 2.600501076550e-01 2.600540729559e-01 2.600245814127e-01 2.599621609699e-01 2.598676282271e-01 2.597405360221e-01 2.595809236127e-01 2.593881313970e-01 2.591618043223e-01 2.589007169182e-01 2.586058050638e-01 2.582776219596e-01 2.579159026109e-01 2.575223992082e-01 2.570936303254e-01 2.566296901228e-01 2.561303552511e-01 2.555965283538e-01 2.550291233924e-01 2.544284722233e-01 2.537938912307e-01 2.531236477473e-01 2.524175587320e-01 2.516750447062e-01 2.508979828473e-01 2.500874633217e-01 2.492432423340e-01 2.483651825957e-01 2.474510257772e-01 2.465003531407e-01 2.455133781391e-01 2.444921325185e-01 2.434376499256e-01 2.423511108685e-01 2.412298329723e-01 2.400720141951e-01 2.388779715903e-01 2.376488814935e-01 2.363871944405e-01 2.350940264587e-01 2.337680139643e-01 2.324071082123e-01 2.310106578592e-01 2.295786243100e-01 2.281142832097e-01 2.266200785323e-01 2.250943687065e-01 2.235367190418e-01 2.219443344021e-01 2.203176834144e-01 2.186594884627e-01 2.169716560126e-01 2.152549131099e-01 2.135086795914e-01 2.117303578938e-01 2.099201063737e-01 2.080797682959e-01 2.062114766935e-01 2.043174898854e-01 2.023959257174e-01 2.004459850094e-01 1.984671504331e-01 1.964620924231e-01 1.944320866919e-01 1.923795718407e-01 1.903033605500e-01 1.882033337302e-01 1.860790427465e-01 1.839327012307e-01 1.817689746082e-01 1.795857623313e-01 1.773852295025e-01 1.751662605038e-01 1.729304335006e-01 1.706809483862e-01 1.684205081907e-01 1.661481515885e-01 1.638665879760e-01 1.615754234769e-01 1.592769834209e-01 1.569775032150e-01 1.546757646490e-01 1.523750906282e-01 1.500763703658e-01 1.477805446366e-01 1.454941289561e-01 1.432199992651e-01 1.409607455386e-01 1.387190087443e-01 1.364954558286e-01 1.342970265441e-01 1.321285266298e-01 1.299933360347e-01 1.278972299583e-01 1.258419608350e-01 1.238325110527e-01 1.218769499310e-01 1.199795573616e-01 1.181468237432e-01 1.163842248300e-01 1.146973267979e-01 1.130940221954e-01 1.115798889669e-01 1.101618783653e-01 1.088481512206e-01 1.076442539003e-01 1.065582147045e-01 1.055960024316e-01 1.047631784596e-01 1.040662419891e-01 1.035127061566e-01 1.031070358420e-01 1.028544635777e-01 1.027568631055e-01 1.028185555686e-01 1.030417568798e-01 1.034293541571e-01 1.039834069768e-01 1.047001474342e-01 1.055796570538e-01 1.066202827073e-01 1.078196267038e-01 1.091764294943e-01 1.106851204550e-01 1.123409394916e-01 1.141401213776e-01 1.160767408732e-01 1.181465186457e-01 1.203448745180e-01 1.226640428840e-01 1.250991511626e-01 1.276445049546e-01 1.302951937156e-01 1.330460100165e-01 1.358900144092e-01 1.388240367972e-01 1.418416301137e-01 1.449373776383e-01 1.481089349272e-01 1.513498490512e-01 1.546571848682e-01 1.580259223635e-01 1.614513673513e-01 1.649316222477e-01 1.684616822564e-01 1.720386688529e-01 1.756598517223e-01 1.793200244894e-01 1.830184239456e-01 1.867512750667e-01 1.905161568735e-01 1.943110561478e-01 1.981307703820e-01 2.019754388383e-01 2.058423978499e-01 2.097284091253e-01 2.136329353926e-01 2.175509449644e-01 2.214832305222e-01 2.254273884295e-01 2.293796045700e-01 2.333415175319e-01 2.373075762376e-01 2.412771185804e-01 2.452509713949e-01 2.492232661330e-01 2.531964955300e-01 2.571665428490e-01 2.611313560738e-01 2.650918189604e-01 2.690435742361e-01 2.729882928089e-01 2.769222392657e-01 2.808431126806e-01 2.847533533899e-01 2.886467265099e-01 2.925257270448e-01 2.963883557809e-01 3.002299933368e-01 3.040537383309e-01 3.078549249973e-01 3.116339041411e-01 3.153901382573e-01 3.191196349214e-01 3.228234828759e-01 3.264987788437e-01 3.301463368128e-01 3.337640314494e-01 3.373481909101e-01 3.409018015012e-01 3.444201940224e-01 3.479039278641e-01 3.513517815733e-01 3.547606226138e-01 3.581325211504e-01 3.614634807510e-01 3.647539593241e-01 3.680024897590e-01 3.712064864423e-01 3.743676888143e-01 3.774821724634e-01 3.805497853838e-01 3.835704435960e-01 3.865405394522e-01 3.894617098140e-01 3.923310814064e-01 3.951486503327e-01 3.979125931536e-01 4.006216710682e-01 4.032756965920e-01 4.058717567351e-01 4.084119068285e-01 4.108926685822e-01 4.133130056935e-01 4.156738138757e-01 4.179720116351e-01 4.202078138837e-01 4.223794198798e-01 4.244863846562e-01 4.265283155646e-01 4.285028077621e-01 4.304104726933e-01 4.322487015225e-01 4.340181777816e-01 4.357174459574e-01 4.373451548755e-01 4.389016256123e-01 4.403841491529e-01 4.417929774514e-01 4.431276461948e-01 4.443870311086e-01 4.455702710800e-01 4.466753720066e-01 4.477045634712e-01 4.486542313298e-01 4.495246207958e-01 4.503164759765e-01 4.510255046114e-01 4.516551110299e-01 4.522028505740e-01 4.526669833552e-01 4.530497480265e-01 4.533472622062e-01 4.535624279021e-01 4.536913412214e-01 4.537359195041e-01 4.536951771544e-01 4.535669607304e-01 4.533547924299e-01 4.530541078032e-01 4.526663633755e-01 4.521920727609e-01 4.516274837136e-01 4.509783802865e-01 4.502379030670e-01 4.494104732403e-01 4.484943713773e-01 4.474872480414e-01 4.463947073645e-01 4.452103630187e-01 4.439381023511e-01 4.425770260223e-01 4.411252770067e-01 4.395872121121e-01 4.379578202916e-01 4.362409610722e-01 4.344360203627e-01 4.325414223806e-01 4.305614777419e-01 4.284904005714e-01 4.263352710272e-01 4.240920639494e-01 4.217618869488e-01 4.193484513589e-01 4.168457921999e-01 4.142630390479e-01 4.115935003947e-01 4.088415324612e-01 4.060097023708e-01 4.030916576556e-01 4.000983346314e-01 3.970224802785e-01 3.938689892407e-01 3.906401693466e-01 3.873316891803e-01 3.839530030148e-01 3.804974457534e-01 3.769722675722e-01 3.733772746476e-01 3.697109334030e-01 3.659825310800e-01 3.621843928504e-01 3.583261919303e-01 3.544074449945e-01 3.504271143276e-01 3.463949755871e-01 3.423042228562e-01 3.381648772088e-01 3.339768713841e-01 3.297405453302e-01 3.254658205232e-01 3.211466218303e-01 3.167944925664e-01 3.124086519895e-01 3.079922560081e-01 3.035544126186e-01 2.990917453054e-01 2.946155378209e-01 2.901253835887e-01 2.856281838180e-01 2.811311012144e-01 2.766335298594e-01 2.721499475588e-01 2.676774061916e-01 2.632287537419e-01 2.588086069148e-01 2.544211166771e-01 2.500798649231e-01 2.457866418696e-01 2.415540196874e-01 2.373882942390e-01 2.332978956853e-01 2.292960070031e-01 2.253860393324e-01 2.215857798161e-01 2.179001058671e-01 2.143417628018e-01 2.109235931726e-01 2.076528865152e-01 2.045460888132e-01 2.016106342757e-01 1.988616181924e-01 1.963082038986e-01 1.939621530224e-01 1.918347439804e-01 1.899340799853e-01 1.882733699252e-01 1.868565625713e-01 1.856949953973e-01 1.847923490118e-01 1.841542104038e-01 1.837858468003e-01 1.836853067694e-01 1.838570886412e-01 1.842957343156e-01 1.850025106455e-01 1.859699803518e-01 1.871923735240e-01 1.886666471786e-01 1.903775568247e-01 1.923230026364e-01 1.944876689737e-01 1.968622542429e-01 1.994373610355e-01 2.021959397259e-01 2.051324833647e-01 2.082285675429e-01 2.114766394134e-01 2.148623998473e-01 2.183718768608e-01 2.219989789443e-01 2.257248908907e-01 2.295438018803e-01 2.334428805481e-01 2.374093402235e-01 2.414384234425e-01 2.455132784046e-01 2.496316553477e-01 2.537786955559e-01 2.579483306985e-01 2.621334719047e-01 2.663214070528e-01 2.705104760961e-01 2.746879816728e-01 2.788489755284e-01 2.829893244159e-01 2.870965790629e-01 2.911708484721e-01 2.952011152835e-01 2.991848874645e-01 3.031144086698e-01 3.069841081639e-01 3.107930090671e-01 3.145294878276e-01 3.181947117086e-01 3.217812374871e-01 3.252839011027e-01 3.287024845133e-01 3.320263247914e-01 3.352583685724e-01 3.383898608645e-01 3.414188346800e-01 3.443428976343e-01 3.471553958293e-01 3.498576205914e-01 3.524414176869e-01 3.549079212417e-01 3.572524672045e-01 3.594705805387e-01 3.615641021974e-01 3.635246358642e-01 3.653551949830e-01 3.670492714363e-01 3.686066257231e-01 3.700262722685e-01 3.713023624214e-01 3.724380605152e-01 3.734265066013e-01 3.742695102355e-01 3.749650032964e-01 3.755092290659e-01 3.759056242751e-01 3.761473394666e-01 3.762368921112e-01 3.761728476555e-01 3.759519583074e-01 3.755782106310e-01 3.750444729478e-01 3.743570086226e-01 3.735109855591e-01 3.725064403651e-01 3.713466885289e-01 3.700263433247e-01 3.685509513576e-01 3.669167648931e-01 3.651258403829e-01 3.631800907720e-01 3.610753503462e-01 3.588193630759e-01 3.564072958189e-01 3.538424027539e-01 3.511278434429e-01 3.482598808692e-01 3.452469029952e-01 3.420848565151e-01 3.387782551869e-01 3.353308480502e-01 3.317402221896e-01 3.280152436113e-01 3.241521191645e-01 3.201588652931e-01 3.160365351018e-01 3.117872741867e-01 3.074185167695e-01 3.029294913475e-01 2.983294560668e-01 2.936191590258e-01 2.888045611012e-01 2.838929504080e-01 2.788861779649e-01 2.737950089135e-01 2.686215386395e-01 2.633748391275e-01 2.580633873144e-01 2.526926311837e-01 2.472746269460e-01 2.418158055229e-01 2.363294352630e-01 2.308241394826e-01 2.253120581796e-01 2.198089656013e-01 2.143242442032e-01 2.088786263723e-01 2.034846297716e-01 1.981612470728e-01 1.929299109960e-01 1.878078269867e-01 1.828226894444e-01 1.779948914321e-01 1.733524206948e-01 1.689237414676e-01 1.647354901026e-01 1.608226140774e-01 1.572115340185e-01 1.539391115634e-01 1.510329286466e-01 1.485243450957e-01 1.464430635920e-01 1.448118811709e-01 1.436546878534e-01 1.429852274119e-01 1.428152823315e-01 1.431484510241e-01 1.439811984915e-01 1.453061421207e-01 1.471060826660e-01 1.493638691480e-01 1.520532612003e-01 1.551467856818e-01 1.586158314788e-01 1.624272710110e-01 1.665521511534e-01 1.709556197530e-01 1.756096244100e-01 1.804835501854e-01 1.855478727828e-01 1.907772464765e-01 1.961437852915e-01 2.016266593189e-01 2.072009266441e-01 2.128469355514e-01 2.185455006101e-01 2.242758604804e-01 2.300251940256e-01 2.357730357510e-01 2.415078123289e-01 2.472139424337e-01 2.528773518938e-01 2.584885058367e-01 2.640315940861e-01 2.694995043019e-01 2.748788781420e-01 2.801595354340e-01 2.853353053831e-01 2.903921350547e-01 2.953258386712e-01 3.001246496589e-01 3.047821266673e-01 3.092921573371e-01 3.136436823772e-01 3.178340085308e-01 3.218519257046e-01 3.256943318400e-01 3.293547596049e-01 3.328248146665e-01 3.361029382725e-01 3.391800003383e-01 3.420525972973e-01 3.447166962058e-01 3.471650447058e-01 3.493971279865e-01 3.514050786205e-01 3.531878256492e-01 3.547412828264e-01 3.560605341341e-01 3.571455427538e-01 3.579912707596e-01 3.585974447585e-01 3.589607398094e-01 3.590798629197e-01 3.589543670057e-01 3.585813279264e-01 3.579635820275e-01 3.570971938141e-01 3.559850697986e-01 3.546274165577e-01 3.530236034723e-01 3.511778949054e-01 3.490907323775e-01 3.467659690147e-01 3.442056098028e-01 3.414142608605e-01 3.383962578431e-01 3.351561017743e-01 3.317008228398e-01 3.280355431243e-01 3.241683252199e-01 3.201077117222e-01 3.158609908931e-01 3.114416044218e-01 3.068569106873e-01 3.021217193399e-01 2.972496155526e-01 2.922538114312e-01 2.871524064650e-01 2.819619842288e-01 2.767027045744e-01 2.713961398497e-01 2.660636741100e-01 2.607326301132e-01 2.554289945178e-01 2.501825715683e-01 2.450250663703e-01 2.399889479869e-01 2.351130358914e-01 2.304339007084e-01 2.259912253145e-01 2.218276125655e-01 2.179842913223e-01 2.145044988615e-01 2.114304012386e-01 2.088023323179e-01 2.066586666850e-01 2.050341905401e-01 2.039571032801e-01 2.034515059793e-01 2.035325786672e-01 2.042093793226e-01 2.054834176683e-01 2.073437822763e-01 2.097776573372e-01 2.127618718474e-01 2.162681567733e-01 2.202630616281e-01 2.247079134090e-01 2.295633403339e-01 2.347877761208e-01 2.403367779291e-01 2.461682415885e-01 2.522373317412e-01 2.585039134344e-01 2.649253046354e-01 2.714632046411e-01 2.780781576324e-01 2.847336995001e-01 2.913954247204e-01 2.980292704898e-01 3.046043125564e-01 3.110889663841e-01 3.174551738561e-01 3.236742327881e-01 3.297206264006e-01 3.355703124251e-01 3.411962152545e-01 3.465797818134e-01 3.516961804681e-01 3.565252842461e-01 3.610503236556e-01 3.652484337086e-01 3.691059757667e-01 3.726046975682e-01 3.757286034856e-01 3.784647878680e-01 3.807975922519e-01 3.827166538613e-01 3.842099601585e-01 3.852650552514e-01 3.858752097396e-01 3.860300891667e-01 3.857237005550e-01 3.849485530728e-01 3.837007021423e-01 3.819764486427e-01 3.797731352058e-01 3.770895411337e-01 3.739251941721e-01 3.702830955926e-01 3.661643210747e-01 3.615751736553e-01 3.565209740799e-01 3.510092412251e-01 3.450518738770e-01 3.386573269853e-01 3.318413022183e-01 3.246207464343e-01 3.170111293876e-01 3.090379712768e-01 3.007213546370e-01 2.920899982309e-01 2.831767589823e-01 2.740132574075e-01 2.646444854551e-01 2.551111334194e-01 2.454673802574e-01 2.357730127379e-01 2.260918454098e-01 2.165052874248e-01 2.070977712815e-01 1.979713517137e-01 1.892394587256e-01 1.810298186806e-01 1.734830902828e-01 1.667497198315e-01 1.609894916250e-01 1.563526595467e-01 1.529823116077e-01 1.509880934989e-01 1.504379742203e-01 1.513549941288e-01 1.536974118838e-01 1.573860549023e-01 1.622943965423e-01 1.682732645770e-01 1.751653839453e-01 1.828043400277e-01 1.910404450170e-01 1.997260422839e-01 2.087323065407e-01 2.179408640000e-01 2.272462016663e-01 2.365564556730e-01 2.457851838522e-01 2.548611116812e-01 2.637144743336e-01 2.722870625630e-01 2.805254616993e-01 2.883767558725e-01 2.958028313758e-01 3.027574365720e-01 3.092066187235e-01 3.151203584724e-01 3.204619262961e-01 3.252135257258e-01 3.293446273837e-01 3.328369189865e-01 3.356747541770e-01 3.378385562845e-01 3.393212253506e-01 3.401099978488e-01 3.401990708889e-01 3.395860782519e-01 3.382682403958e-01 3.362499899686e-01 3.335351110801e-01 3.301325862682e-01 3.260545992500e-01 3.213148988017e-01 3.159345250144e-01 3.099322082613e-01 3.033380556578e-01 2.961799093808e-01 2.884929264206e-01 2.803205239668e-01 2.717036595544e-01 2.626984458221e-01 2.533619698908e-01 2.437606071113e-01 2.339747524038e-01 2.240871983828e-01 2.142022111421e-01 2.044321457765e-01 1.949079091566e-01 1.857811677884e-01 1.772184359767e-01 1.694081534840e-01 1.625488685984e-01 1.568486924813e-01 1.525032069281e-01 1.496830717043e-01 1.485109998812e-01 1.490404015835e-01 1.512554388906e-01 1.550622302930e-01 1.603169871808e-01 1.668342505232e-01 1.744120700979e-01 1.828532294077e-01 1.919622842159e-01 2.015693658052e-01 2.115185247897e-01 2.216716830477e-01 2.319128803386e-01 2.421359405779e-01 2.522535169673e-01 2.621852508017e-01 2.718638898011e-01 2.812302956118e-01 2.902303511429e-01 2.988225548747e-01 3.069622845919e-01 3.146181154638e-01 3.217604391276e-01 3.283607896690e-01 3.344012742120e-01 3.398613886294e-01 3.447275496757e-01 3.489895855540e-01 3.526376436882e-01 3.556704137455e-01 3.580829516559e-01 3.598803349875e-01 3.610664340829e-01 3.616490559268e-01 3.616422259894e-01 3.610583741403e-01 3.599193166479e-01 3.582453374810e-01 3.560640307827e-01 3.534083113485e-01 3.503103887454e-01 3.468147693404e-01 3.429633002652e-01 3.388089445735e-01 3.344072910365e-01 3.298197837516e-01 3.251160826356e-01 3.203666724002e-01 3.156519833046e-01 3.110555514304e-01 3.066623730875e-01 3.025658237624e-01 2.988536638512e-01 2.956174060094e-01 2.929422454910e-01 2.909074289646e-01 2.895840049362e-01 2.890274514765e-01 2.892800685558e-01 2.903652243206e-01 2.922885716839e-01 2.950355844941e-01 2.985721210400e-01 3.028517379685e-01 3.078057099060e-01 3.133587203859e-01 3.194254775987e-01 3.259104720032e-01 3.327200643700e-01 3.397535204181e-01 3.469160034487e-01 3.541102018481e-01 3.612447231944e-01 3.682349874293e-01 3.749965510142e-01 3.814572199136e-01 3.875460582063e-01 3.932029214766e-01 3.983717362949e-01 4.030062459848e-01 4.070667584057e-01 4.105190515790e-01 4.133400532515e-01 4.155118594554e-01 4.170232285286e-01 4.178734144356e-01 4.180665126787e-01 4.176157285433e-01 4.165417403927e-01 4.148706366025e-01 4.126394817044e-01 4.098891809798e-01 4.066715941859e-01 4.030417773593e-01 3.990664198120e-01 3.948167169829e-01 3.903697629883e-01 3.858129281287e-01 3.812379354980e-01 3.767403541065e-01 3.724229004613e-01 3.683894432994e-01 3.647454427720e-01 3.615961471952e-01 3.590425378561e-01 3.571775443580e-01 3.560850639505e-01 3.558353923281e-01 3.564801856645e-01 3.580529435749e-01 3.605641547621e-01 3.640021542136e-01 3.683331954911e-01 3.734986326378e-01 3.794244156981e-01 3.860137302992e-01 3.931592536530e-01 4.007411403518e-01 4.086311026056e-01 4.166982115116e-01 4.248057744792e-01 4.328221059577e-01 4.406173583553e-01 4.480672370127e-01 4.550561862144e-01 4.614771002686e-01 4.672357186955e-01 4.722498460196e-01 4.764522416677e-01 4.797922494405e-01 4.822338141873e-01 4.837627579330e-01 4.843809764172e-01 4.841103070197e-01 4.829943937188e-01 4.810938147927e-01 4.784905946582e-01 4.752831590032e-01 4.715864374907e-01 4.675310142035e-01 4.632529155572e-01 4.588977751062e-01 4.546117315498e-01 4.505353584623e-01 4.468007295826e-01 4.435226481362e-01 4.407945417020e-01 4.386834848550e-01 4.372275117078e-01 4.364345543332e-01 4.362808045053e-01 4.367174878451e-01 4.376710153748e-01 4.390507134727e-01 4.407558816718e-01 4.426800683083e-01 4.447203318989e-01 4.467796854286e-01 4.487770912246e-01 4.506430588268e-01 4.523273209037e-01 4.538004841513e-01 4.550464777983e-01 4.560676681860e-01 4.568796791630e-01 4.575027305865e-01 4.579653086602e-01 4.582916634047e-01 4.585020397202e-01 4.586060812862e-01 4.585992574129e-01 4.584635388877e-01 4.581610503777e-01 4.576410152149e-01 4.568374184101e-01 4.556774077659e-01 4.540809775427e-01 4.519735299449e-01 4.492885907826e-01 4.459775633803e-01 4.420160132138e-01 4.374119163964e-01 4.322114541809e-01 4.265058838332e-01 4.204315154440e-01 4.141764519084e-01 4.079743170614e-01 4.021005708479e-01 3.968621150566e-01 3.925789769765e-01 3.895631263018e-01 3.880920913210e-01 3.883767798155e-01 3.905454545531e-01 3.946140082405e-01 4.004885427781e-01 4.079664490884e-01 4.167520826217e-01 4.264818703811e-01 4.367461680740e-01 4.471205901224e-01 4.571810494206e-01 4.665275299753e-01 4.747983316964e-01 4.816775866586e-01 4.869092206953e-01 4.902986019811e-01 4.917243481623e-01 4.911374764235e-01 4.885629547916e-01 4.841076919744e-01 4.779564834318e-01 4.703702004545e-01 4.616866878451e-01 4.523082653161e-01 4.426985738438e-01 4.333553043938e-01 4.247965709505e-01 4.175281662102e-01 4.120030229080e-01 4.085941511175e-01 4.075518831138e-01 4.089932503113e-01 4.128861280711e-01 4.190676053652e-01 4.272694462065e-01 4.371450751408e-01 4.483094822647e-01 4.603587624417e-01 4.728918293985e-01 4.855233236415e-01 4.978802692944e-01 5.096113716932e-01 5.203763711527e-01 5.298528824249e-01 5.377341785142e-01 5.437330207324e-01 5.475978095567e-01 5.491157240623e-01 5.481366479615e-01 5.445915744297e-01 5.385060950662e-01 5.300328984613e-01 5.194550343585e-01 5.072136088579e-01 4.939051963301e-01 4.802706854183e-01 4.671779531888e-01 4.555510569826e-01 4.462959766229e-01 4.401808503289e-01 4.377195405131e-01 4.390846856314e-01 4.440661070624e-01 4.521220920465e-01 4.624648582088e-01 4.741878036288e-01 4.863880718406e-01 4.982386462363e-01 5.090621037945e-01 5.183469038375e-01 5.257536883809e-01 5.311087837447e-01 5.343720632182e-01 5.356185515807e-01 5.349974802207e-01 5.327067663477e-01 5.289621413257e-01 5.239742264490e-01 5.179425970570e-01 5.110390814147e-01 5.034208886291e-01 4.960235131337e-01 4.867889442763e-01 4.774734662745e-01 4.698015188210e-01 4.643136651189e-01 4.600317844725e-01 4.552109298077e-01 4.486308382927e-01 4.405177903147e-01 4.325057640080e-01 4.266382794367e-01 4.240086895313e-01 4.240398848076e-01 4.249924166998e-01 4.253181175496e-01 4.248187634786e-01 4.248318782529e-01 4.273359582891e-01 4.335351668473e-01 4.429642579345e-01 4.538361832056e-01 4.643213169845e-01 4.737413580934e-01 4.828901628779e-01 4.933374820808e-01 5.061619822186e-01 5.210151851682e-01 5.362042179780e-01 5.496995944675e-01 5.602871194801e-01 5.681490376018e-01 5.745586338840e-01 5.808866566889e-01 5.875591780283e-01 5.936905301895e-01 5.976314710512e-01 5.980617345507e-01 5.948880537452e-01 5.894177456550e-01 5.836741966509e-01 5.792466362628e-01 5.764124003047e-01 5.741447283260e-01 5.710455410956e-01 5.665105907361e-01 5.613352840851e-01 5.573430509965e-01 5.562524496836e-01 5.585076276068e-01 5.629390488155e-01 5.675579188926e-01 5.708534092016e-01 5.727045148628e-01 5.743516760335e-01 5.774758953583e-01 5.829415102420e-01 5.900696099918e-01 5.969486983780e-01 6.014919601932e-01 6.025120244110e-01 6.002433998018e-01 5.961802238049e-01 5.923361077243e-01 5.821646045072e-01 5.626073628631e-01 5.242748549765e-01 4.912458218133e-01 4.852637442386e-01 5.056244621672e-01 5.310359489469e-01 5.411169449168e-01 5.305064734864e-01 5.110125773336e-01 5.043780266792e-01 5.245379961049e-01 5.632069725601e-01 5.983518583823e-01 6.120694287964e-01 5.999337268682e-01 5.720630508724e-01 5.478892311625e-01 5.436013145431e-01 5.588141197581e-01 5.783455818940e-01 5.869135771994e-01 5.798559117305e-01 5.645437683551e-01 5.540740799436e-01 5.561687881428e-01 5.659223389897e-01 5.706916628322e-01 5.614919614777e-01 5.407651396842e-01 5.227935057488e-01 5.246130849058e-01 5.505265000288e-01 5.870746910785e-01 6.150623011341e-01 6.226255143225e-01 6.100986574068e-01 5.883305677518e-01 5.718398053083e-01 5.690201158170e-01 5.771084744723e-01 5.874362245358e-01 5.943448445675e-01 5.984918305560e-01 6.032260462732e-01 6.087718955965e-01 6.103323592520e-01 6.021772559129e-01 5.835385250582e-01 5.611486608349e-01 5.456979455493e-01 5.433736483576e-01 5.502634892482e-01 5.565229870177e-01 5.553918697015e-01 5.478934148669e-01 5.403393492164e-01 5.374787666605e-01 5.377556850910e-01 5.360060147435e-01 5.305078163923e-01 5.266839635397e-01 5.330469114177e-01 5.520754265672e-01 5.762425369816e-01 5.943391160607e-01 6.005187466314e-01 5.979553940602e-01 5.950483111374e-01 5.969407631485e-01 5.999809526601e-01 5.955461612196e-01 5.793849297327e-01 5.577320801232e-01 5.447065881961e-01 5.502148253222e-01 5.689577791176e-01 5.849268175204e-01 5.854931113330e-01 5.703166032568e-01 5.507222506537e-01 5.406227949506e-01 5.444346977555e-01 5.545522469372e-01 5.617061811224e-01 5.648607360979e-01 5.706122967922e-01 5.833512131406e-01 5.969297594262e-01 5.981902578036e-01 5.788484126233e-01 5.456635534259e-01 5.218362860226e-01 5.315744805376e-01 5.737908820047e-01 6.217451121344e-01 6.485870931790e-01 6.441814795041e-01 6.180126771038e-01 5.927402148095e-01 5.879054772130e-01 6.029412538501e-01 6.202827212356e-01 6.244858162670e-01 6.144436475982e-01 6.262931457218e-01
 3.033298466623e-01 3.027154870034e-01 3.020679402326e-01 3.015937974390e-01 3.013109243643e-01 3.010173087545e-01 3.004986222916e-01 2.997633628363e-01 2.990323333615e-01 2.984998232895e-01 2.981381017551e-01 2.977391659731e-01 2.971235773556e-01 2.963148402351e-01 2.955153210539e-01 2.949091357148e-01 2.944672170794e-01 2.939733883361e-01 2.932553884159e-01 2.923643298468e-01 2.915116563651e-01 2.908468141996e-01 2.903155362979e-01 2.897272248015e-01 2.889411011480e-01 2.880011816521e-01 2.870942379806e-01 2.863591228920e-01 2.857439648182e-01 2.850613496493e-01 2.841871347301e-01 2.831810182799e-01 2.822176585107e-01 2.814126207362e-01 2.807117295180e-01 2.799405928385e-01 2.789779978065e-01 2.778800160514e-01 2.768280286130e-01 2.759393494880e-01 2.751505316287e-01 2.742925695390e-01 2.732669048974e-01 2.721303178801e-01 2.710255983540e-01 2.700453574232e-01 2.691533989251e-01 2.682260900975e-01 2.671770129861e-01 2.660330156998e-01 2.648962506401e-01 2.638417888442e-01 2.628548172979e-01 2.618488625516e-01 2.607414802649e-01 2.595341456629e-01 2.583215440437e-01 2.572003459574e-01 2.561547499023e-01 2.550558022597e-01 2.537975967437e-01 2.524203799536e-01 2.510858968691e-01 2.499100047031e-01 2.488228658090e-01 2.476205962373e-01 2.461790382207e-01 2.446083330613e-01 2.431527930133e-01 2.419255084830e-01 2.407831175652e-01 2.394715579655e-01 2.378934535616e-01 2.362101263964e-01 2.346778698647e-01 2.333834478766e-01 2.321560058519e-01 2.307514811141e-01 2.291069297542e-01 2.273904702348e-01 2.258164017766e-01 2.244355636832e-01 2.231015420594e-01 2.216253895461e-01 2.199629235500e-01 2.182427499106e-01 2.166260322659e-01 2.151494330252e-01 2.137071685359e-01 2.121685903793e-01 2.104979989788e-01 2.087739815602e-01 2.071076356525e-01 2.055353719939e-01 2.039960362635e-01 2.023986101739e-01 2.007093441345e-01 1.989709592337e-01 1.972550749548e-01 1.955990496265e-01 1.939740014338e-01 1.923187259108e-01 1.905979943274e-01 1.888317704658e-01 1.870702814700e-01 1.853457755011e-01 1.836469128035e-01 1.819327592760e-01 1.801689608211e-01 1.783624738614e-01 1.765543029119e-01 1.747763650924e-01 1.730180285360e-01 1.712422784715e-01 1.694201964336e-01 1.675636111398e-01 1.657153648583e-01 1.639008924302e-01 1.620975386719e-01 1.602601239341e-01 1.583737724248e-01 1.564718789876e-01 1.546002113521e-01 1.527676355531e-01 1.509328116027e-01 1.490462480264e-01 1.471117205247e-01 1.451828216770e-01 1.433064004709e-01 1.414720122392e-01 1.396222667230e-01 1.377131505151e-01 1.357614152626e-01 1.338321557594e-01 1.319682502324e-01 1.301448082058e-01 1.283009245193e-01 1.264040856232e-01 1.244811238094e-01 1.225881436521e-01 1.207529837620e-01 1.189495602020e-01 1.171343215566e-01 1.152919668963e-01 1.134442092184e-01 1.116202133365e-01 1.098285437188e-01 1.080596482033e-01 1.062995874456e-01 1.045478162899e-01 1.028072041894e-01 1.010769791665e-01 9.935666114508e-02 9.765577775905e-02 9.598876778988e-02 9.435813204753e-02 9.274969394145e-02 9.114916011612e-02 8.955683105068e-02 8.799291989577e-02 8.647868987195e-02 8.501290043978e-02 8.358111863059e-02 8.217627065861e-02 8.080572469114e-02 7.948184688980e-02 7.821177685809e-02 7.699166681017e-02 7.582301351347e-02 7.471493881278e-02 7.367525316247e-02 7.270101115880e-02 7.178526853932e-02 7.092824842187e-02 7.014272247237e-02 6.944111571309e-02 6.882710333877e-02 6.829192596608e-02 6.782902330753e-02 6.744267788155e-02 6.714282031268e-02 6.693291705306e-02 6.681030877526e-02 6.677350046929e-02 6.682404438589e-02 6.696480927442e-02 6.719439988263e-02 6.750861000417e-02 6.790491935762e-02 6.838668486111e-02 6.895655047534e-02 6.960948639577e-02 7.033887130704e-02 7.114305942878e-02 7.202278706909e-02 7.297668944641e-02 7.399822086522e-02 7.508037632802e-02 7.622179314513e-02 7.742593089820e-02 7.869168289295e-02 8.000905881450e-02 8.137069589872e-02 8.277543875924e-02 8.422668922340e-02 8.572511169208e-02 8.726395704870e-02 8.883606341847e-02 9.044050288392e-02 9.207971067070e-02 9.375206169385e-02 9.545330753961e-02 9.717981092705e-02 9.893134155501e-02 1.007084411033e-01 1.025083490222e-01 1.043259861046e-01 1.061597423392e-01 1.080120002023e-01 1.098831110146e-01 1.117684517204e-01 1.136642036326e-01 1.155676125560e-01 1.174824071780e-01 1.194104113698e-01 1.213484237616e-01 1.232911172315e-01 1.252367550064e-01 1.271866158544e-01 1.291432043647e-01 1.311069978359e-01 1.330735813676e-01 1.350388142664e-01 1.370040134012e-01 1.389718022611e-01 1.409415279496e-01 1.429108862709e-01 1.448780855509e-01 1.468427435610e-01 1.488056861966e-01 1.507665411984e-01 1.527234766658e-01 1.546761178626e-01 1.566250066682e-01 1.585680870576e-01 1.605050298675e-01 1.624352331398e-01 1.643593268494e-01 1.662770619818e-01 1.681873408164e-01 1.700877923807e-01 1.719784730624e-01 1.738616812319e-01 1.757372195540e-01 1.776022770521e-01 1.794562907869e-01 1.812994141713e-01 1.831327164003e-01 1.849558178273e-01 1.867658746347e-01 1.885628211864e-01 1.903490433088e-01 1.921228224241e-01 1.938821406874e-01 1.956279312260e-01 1.973588772072e-01 1.990753261648e-01 2.007779102449e-01 2.024647604313e-01 2.041355674044e-01 2.057913917473e-01 2.074309361871e-01 2.090534350607e-01 2.106593558653e-01 2.122482223127e-01 2.138189688212e-01 2.153725697443e-01 2.169083193377e-01 2.184243226434e-01 2.199229817467e-01 2.214013029913e-01 2.228595633509e-01 2.242988464632e-01 2.257183432086e-01 2.271180003861e-01 2.284966733593e-01 2.298539270698e-01 2.311899059863e-01 2.325047887377e-01 2.337977690454e-01 2.350687192324e-01 2.363175988331e-01 2.375439507834e-01 2.387463286074e-01 2.399261778241e-01 2.410814842987e-01 2.422136703365e-01 2.433225557806e-01 2.444062862397e-01 2.454651882406e-01 2.464989765245e-01 2.475069798483e-01 2.484904970028e-01 2.494486744878e-01 2.503805870423e-01 2.512856172393e-01 2.521638600282e-01 2.530156524096e-01 2.538403645752e-01 2.546382876549e-01 2.554083197354e-01 2.561500105689e-01 2.568641339327e-01 2.575499476519e-01 2.582067260435e-01 2.588349719965e-01 2.594340667613e-01 2.600038226759e-01 2.605437764767e-01 2.610552667876e-01 2.615358477605e-01 2.619869450180e-01 2.624071488509e-01 2.627965389383e-01 2.631556349485e-01 2.634833546755e-01 2.637805117488e-01 2.640470301940e-01 2.642814097734e-01 2.644844487714e-01 2.646546213313e-01 2.647925429329e-01 2.648986779394e-01 2.649730451272e-01 2.650148035984e-01 2.650243986792e-01 2.649999927736e-01 2.649415724148e-01 2.648501346217e-01 2.647249111267e-01 2.645680265986e-01 2.643776932316e-01 2.641525652610e-01 2.638930540777e-01 2.635982431483e-01 2.632685943008e-01 2.629056990621e-01 2.625095325911e-01 2.620786729458e-01 2.616130794315e-01 2.611108951855e-01 2.605726128582e-01 2.599996817107e-01 2.593927796901e-01 2.587518584458e-01 2.580767258598e-01 2.573647305648e-01 2.566160029887e-01 2.558307973436e-01 2.550101051404e-01 2.541572919895e-01 2.532705318668e-01 2.523480598089e-01 2.513887857001e-01 2.503922968180e-01 2.493595313555e-01 2.482938797705e-01 2.471954182873e-01 2.460627612540e-01 2.448944886062e-01 2.436886479920e-01 2.424468907594e-01 2.411713781566e-01 2.398640156159e-01 2.385237045000e-01 2.371494487263e-01 2.357391238675e-01 2.342925678048e-01 2.328131789692e-01 2.313013389602e-01 2.297591163699e-01 2.281844473600e-01 2.265751389897e-01 2.249316624346e-01 2.232552994117e-01 2.215482489010e-01 2.198125570205e-01 2.180462719361e-01 2.162485367297e-01 2.144183986140e-01 2.125578210211e-01 2.106685684382e-01 2.087532699352e-01 2.068092642455e-01 2.048370349852e-01 2.028357612094e-01 2.008090405156e-01 1.987577869756e-01 1.966822954722e-01 1.945825090167e-01 1.924586098907e-01 1.903113685489e-01 1.881434355829e-01 1.859565957999e-01 1.837508462579e-01 1.815265521843e-01 1.792833581525e-01 1.770245611044e-01 1.747536463855e-01 1.724705472105e-01 1.701773263784e-01 1.678729235299e-01 1.655589343028e-01 1.632409862573e-01 1.609201746575e-01 1.585989530577e-01 1.562780380541e-01 1.539586941748e-01 1.516448559630e-01 1.493405869195e-01 1.470486876448e-01 1.447730248531e-01 1.425136987494e-01 1.402757996341e-01 1.380636124825e-01 1.358809112785e-01 1.337327488248e-01 1.316231951081e-01 1.295558673813e-01 1.275371142625e-01 1.255709844356e-01 1.236641445054e-01 1.218221409440e-01 1.200508517364e-01 1.183575336461e-01 1.167474928934e-01 1.152260600700e-01 1.138019239807e-01 1.124809239414e-01 1.112707254897e-01 1.101792721249e-01 1.092104277721e-01 1.083701103862e-01 1.076661395306e-01 1.071050297146e-01 1.066916449567e-01 1.064299055428e-01 1.063229168815e-01 1.063744410963e-01 1.065872620633e-01 1.069641565956e-01 1.075057250023e-01 1.082096716645e-01 1.090770089793e-01 1.101051929532e-01 1.112937260883e-01 1.126390610654e-01 1.141358875604e-01 1.157817915316e-01 1.175708863630e-01 1.194996976936e-01 1.215629762768e-01 1.237542658390e-01 1.260693615136e-01 1.285015475099e-01 1.310456110464e-01 1.336977580406e-01 1.364495384159e-01 1.392983389464e-01 1.422376832170e-01 1.452615817991e-01 1.483673072995e-01 1.515485043706e-01 1.548014627010e-01 1.581227607482e-01 1.615050937433e-01 1.649476090346e-01 1.684449545393e-01 1.719934589820e-01 1.755913301572e-01 1.792325137910e-01 1.829154588626e-01 1.866371532047e-01 1.903936969381e-01 1.941839562065e-01 1.980028520790e-01 2.018492826394e-01 2.057219513894e-01 2.096151266346e-01 2.135295718600e-01 2.174615944934e-01 2.214086971697e-01 2.253709402061e-01 2.293429759330e-01 2.333265273906e-01 2.373166721396e-01 2.413117018052e-01 2.453127942450e-01 2.493138035245e-01 2.533167674800e-01 2.573190632967e-01 2.613171592542e-01 2.653122296416e-01 2.692990452897e-01 2.732806337504e-01 2.772530369089e-01 2.812123174525e-01 2.851619190442e-01 2.890956724330e-01 2.930160201786e-01 2.969208726981e-01 3.008042252495e-01 3.046718659899e-01 3.085167693537e-01 3.123405900650e-01 3.161408727910e-01 3.199149856022e-01 3.236653321007e-01 3.273862681407e-01 3.310793533779e-01 3.347432645501e-01 3.383741388701e-01 3.419745910757e-01 3.455394710355e-01 3.490698246964e-01 3.525647874526e-01 3.560208034109e-01 3.594394019545e-01 3.628170982193e-01 3.661540884650e-01 3.694490744397e-01 3.726996396943e-01 3.759066369973e-01 3.790668367923e-01 3.821798055562e-01 3.852455037586e-01 3.882600978196e-01 3.912261422014e-01 3.941398853882e-01 3.970003562083e-01 3.998073319921e-01 4.025581634127e-01 4.052545477373e-01 4.078924916619e-01 4.104726637117e-01 4.129934625388e-01 4.154534632515e-01 4.178530284428e-01 4.201892277845e-01 4.224621243357e-01 4.246708811526e-01 4.268134381936e-01 4.288905822907e-01 4.308995185598e-01 4.328405286772e-01 4.347108789771e-01 4.365119102165e-01 4.382419215084e-01 4.398990641252e-01 4.414842800530e-01 4.429942246499e-01 4.444301374855e-01 4.457900766922e-01 4.470734453855e-01 4.482803725207e-01 4.494085052311e-01 4.504587662560e-01 4.514282639875e-01 4.523178518865e-01 4.531275257673e-01 4.538536304652e-01 4.544991730939e-01 4.550604060936e-01 4.555387443182e-01 4.559330799263e-01 4.562414235286e-01 4.564664988282e-01 4.566036329979e-01 4.566551106538e-01 4.566204666447e-01 4.564966135057e-01 4.562881639656e-01 4.559886724371e-01 4.556021789441e-01 4.551270826589e-01 4.545608260589e-01 4.539088621751e-01 4.531634457205e-01 4.523303925720e-01 4.514068345279e-01 4.503922015004e-01 4.492892935472e-01 4.480940990393e-01 4.468100124303e-01 4.454347109978e-01 4.439685584129e-01 4.424142554379e-01 4.407670525216e-01 4.390328397786e-01 4.372066484394e-01 4.352914052844e-01 4.332896579667e-01 4.311946797326e-01 4.290153335028e-01 4.267458727819e-01 4.243887398464e-01 4.219469700136e-01 4.194152014594e-01 4.168021694459e-01 4.141011483669e-01 4.113169236698e-01 4.084509975313e-01 4.054993872217e-01 4.024705230233e-01 3.993578191338e-01 3.961673474277e-01 3.929007569965e-01 3.895535493845e-01 3.861357868386e-01 3.826394237497e-01 3.790739028686e-01 3.754370760225e-01 3.717290879418e-01 3.679580835443e-01 3.641170934273e-01 3.602159313761e-01 3.562530488395e-01 3.522296301330e-01 3.481535465441e-01 3.440182838200e-01 3.398364750764e-01 3.356031675018e-01 3.313241614778e-01 3.270058745233e-01 3.226425723212e-01 3.182497633637e-01 3.138205433284e-01 3.093638124301e-01 3.048853264211e-01 3.003827576023e-01 2.958690431108e-01 2.913410311497e-01 2.868090943174e-01 2.822770174766e-01 2.777473278477e-01 2.732330764706e-01 2.687317776452e-01 2.642571797023e-01 2.598124447575e-01 2.554046198499e-01 2.510446481810e-01 2.467350740843e-01 2.424910486099e-01 2.383152749092e-01 2.342204012672e-01 2.302163824764e-01 2.263096181959e-01 2.225163198069e-01 2.188412148475e-01 2.152998138892e-01 2.119011170511e-01 2.086568225422e-01 2.055808359141e-01 2.026806273116e-01 1.999728502128e-01 1.974645010315e-01 1.951688819355e-01 1.930973183281e-01 1.912570541763e-01 1.896602606978e-01 1.883124059771e-01 1.872235134564e-01 1.863962478180e-01 1.858367570418e-01 1.855482256015e-01 1.855306139705e-01 1.857852567208e-01 1.863080466924e-01 1.870989371355e-01 1.881494683562e-01 1.894552989133e-01 1.910094847584e-01 1.928005081765e-01 1.948226298738e-01 1.970613776476e-01 1.995074147635e-01 2.021500093717e-01 2.049737530910e-01 2.079717738193e-01 2.111250641174e-01 2.144271802773e-01 2.178624618598e-01 2.214189776472e-01 2.250879258526e-01 2.288526638088e-01 2.327069266524e-01 2.366356267557e-01 2.406303603373e-01 2.446822915913e-01 2.487763107457e-01 2.529106984072e-01 2.570700414337e-01 2.612481293529e-01 2.654379674694e-01 2.696268218022e-01 2.738140552233e-01 2.779853508820e-01 2.821375842484e-01 2.862639249489e-01 2.903552994658e-01 2.944101879380e-01 2.984160015856e-01 3.023729536135e-01 3.062725070638e-01 3.101090181661e-01 3.138799630352e-01 3.175765242904e-01 3.211984753514e-01 3.247374032999e-01 3.281901824612e-01 3.315547037673e-01 3.348217111299e-01 3.379937476081e-01 3.410610716189e-01 3.440242250070e-01 3.468778425666e-01 3.496172841330e-01 3.522438305486e-01 3.547487447856e-01 3.571335509526e-01 3.593923396126e-01 3.615231590286e-01 3.635248039653e-01 3.653918496580e-01 3.671258473412e-01 3.687204935974e-01 3.701760534945e-01 3.714908465645e-01 3.726598040110e-01 3.736857846245e-01 3.745620395117e-01 3.752910609442e-01 3.758692188619e-01 3.762949976790e-01 3.765699661015e-01 3.766879720505e-01 3.766527213998e-01 3.764610466918e-01 3.761117451521e-01 3.756074824450e-01 3.749417687297e-01 3.741209452353e-01 3.731396839625e-01 3.719998561105e-01 3.707029220275e-01 3.692443577354e-01 3.676307139592e-01 3.658564773137e-01 3.639252070088e-01 3.618388044411e-01 3.595934955468e-01 3.571971533383e-01 3.546436861401e-01 3.519389757615e-01 3.490844685995e-01 3.460774409433e-01 3.429261557196e-01 3.396266556033e-01 3.361849261518e-01 3.326024369841e-01 3.288800223306e-01 3.250243707986e-01 3.210335935893e-01 3.169154908655e-01 3.126704313474e-01 3.083034746468e-01 3.038201997118e-01 2.992211698580e-01 2.945154291017e-01 2.897042352597e-01 2.847957471695e-01 2.797956155397e-01 2.747070972061e-01 2.695415786506e-01 2.643018947075e-01 2.589990840661e-01 2.536405113055e-01 2.482337198105e-01 2.427924872817e-01 2.373215765701e-01 2.318381538015e-01 2.263510676778e-01 2.208743700687e-01 2.154242215050e-01 2.100128453067e-01 2.046621364120e-01 1.993861234068e-01 1.942075814067e-01 1.891480176939e-01 1.842284915845e-01 1.794770617622e-01 1.749166844218e-01 1.705785247773e-01 1.664903244956e-01 1.626829691606e-01 1.591894104625e-01 1.560374505218e-01 1.532618652936e-01 1.508889311426e-01 1.489478912011e-01 1.474616116213e-01 1.464485797214e-01 1.459254491811e-01 1.458984262434e-01 1.463717842130e-01 1.473406068745e-01 1.487937615113e-01 1.507175076895e-01 1.530893169141e-01 1.558870775149e-01 1.590807662126e-01 1.626427652804e-01 1.665412720724e-01 1.707441586613e-01 1.752225669208e-01 1.799436103556e-01 1.848813418475e-01 1.900042194310e-01 1.952883153236e-01 2.007080291116e-01 2.062374449265e-01 2.118589573328e-01 2.175469784006e-01 2.232868875100e-01 2.290568609112e-01 2.348405140786e-01 2.406246819983e-01 2.463905358234e-01 2.521271720325e-01 2.578192755650e-01 2.634554463831e-01 2.690246516616e-01 2.745125919801e-01 2.799134535287e-01 2.852116660543e-01 2.904010598073e-01 2.954731997227e-01 3.004144024202e-01 3.052228587133e-01 3.098850346693e-01 3.143958232786e-01 3.187483863798e-01 3.229321623453e-01 3.269456258039e-01 3.307766556946e-01 3.344234815048e-01 3.378784395506e-01 3.411339924281e-01 3.441889005400e-01 3.470337095333e-01 3.496672925102e-01 3.520818244174e-01 3.542740264335e-01 3.562419985112e-01 3.579779453270e-01 3.594825042252e-01 3.607495554363e-01 3.617765499219e-01 3.625639798426e-01 3.631051866888e-01 3.634012494007e-01 3.634494671753e-01 3.632489645423e-01 3.627994399563e-01 3.620989702476e-01 3.611499849343e-01 3.599504799594e-01 3.585026936946e-01 3.568080455807e-01 3.548668261930e-01 3.526843432085e-01 3.502610151214e-01 3.476013196312e-01 3.447093997133e-01 3.415894734615e-01 3.382487351072e-01 3.346902387009e-01 3.309249784556e-01 3.269579664865e-01 3.227990850199e-01 3.184584880370e-01 3.139451231466e-01 3.092741940093e-01 3.044558261830e-01 2.995067536156e-01 2.944414654117e-01 2.892767795015e-01 2.840344330584e-01 2.787320475493e-01 2.733943073385e-01 2.680447004061e-01 2.627104573161e-01 2.574211292764e-01 2.522055355358e-01 2.470981402506e-01 2.421347448627e-01 2.373520990342e-01 2.327904379728e-01 2.284893946850e-01 2.244931189522e-01 2.208416617753e-01 2.175801969437e-01 2.147481997165e-01 2.123855271376e-01 2.105291494652e-01 2.092089366517e-01 2.084509634271e-01 2.082743388836e-01 2.086916201029e-01 2.097065464299e-01 2.113137800527e-01 2.135025786600e-01 2.162524207774e-01 2.195391350243e-01 2.233295798241e-01 2.275888701672e-01 2.322786728411e-01 2.373548347354e-01 2.427773160941e-01 2.485008139763e-01 2.544823800620e-01 2.606783736294e-01 2.670474266282e-01 2.735484026344e-01 2.801424690674e-01 2.867915062899e-01 2.934582343741e-01 3.001102840317e-01 3.067120391061e-01 3.132327564861e-01 3.196437064678e-01 3.259135039618e-01 3.320176864310e-01 3.379273587318e-01 3.436189916487e-01 3.490699818624e-01 3.542544476701e-01 3.591553008151e-01 3.637490845306e-01 3.680170318379e-01 3.719435556101e-01 3.755076133504e-01 3.786956087531e-01 3.814911300828e-01 3.838801596689e-01 3.858511193556e-01 3.873891997260e-01 3.884856982734e-01 3.891306118535e-01 3.893134341787e-01 3.890284018079e-01 3.882682931512e-01 3.870277350706e-01 3.853026846967e-01 3.830910857629e-01 3.803899186571e-01 3.772009380939e-01 3.735253986482e-01 3.693643363601e-01 3.647254193615e-01 3.596119383732e-01 3.540333582172e-01 3.479998219252e-01 3.415212993275e-01 3.346148788354e-01 3.272931047119e-01 3.195776608846e-01 3.114898948020e-01 3.030514805204e-01 2.942937958388e-01 2.852457151816e-01 2.759445481576e-01 2.664318239868e-01 2.567509510181e-01 2.469587798270e-01 2.371110295896e-01 2.272793484433e-01 2.175417532875e-01 2.079861839062e-01 1.987180911001e-01 1.898508531688e-01 1.815171798854e-01 1.738600182291e-01 1.670355673416e-01 1.612057659302e-01 1.565259879333e-01 1.531420995792e-01 1.511626474916e-01 1.506616761512e-01 1.516507206829e-01 1.540914650741e-01 1.578950230277e-01 1.629278993003e-01 1.690401844571e-01 1.760632584345e-01 1.838319007916e-01 1.921908365720e-01 2.009893820408e-01 2.100996984950e-01 2.193986975179e-01 2.287832785432e-01 2.381583383452e-01 2.474389758570e-01 2.565522505299e-01 2.654288979981e-01 2.740123173981e-01 2.822442262402e-01 2.900788720167e-01 2.974717094348e-01 3.043798289085e-01 3.107721329323e-01 3.166110831542e-01 3.218706406927e-01 3.265255254961e-01 3.305488270186e-01 3.339262403452e-01 3.366355439867e-01 3.386651352545e-01 3.400049340712e-01 3.406438796355e-01 3.405807381966e-01 3.398095794840e-01 3.383332372586e-01 3.361557648598e-01 3.332826705492e-01 3.297263049515e-01 3.254979408636e-01 3.206187040117e-01 3.151063033286e-01 3.089871488773e-01 3.022926135020e-01 2.950519595950e-01 2.873092279791e-01 2.791055797526e-01 2.704912872721e-01 2.615266130436e-01 2.522718571491e-01 2.428053326163e-01 2.332067726784e-01 2.235744376054e-01 2.140162869422e-01 2.046536521111e-01 1.956300935944e-01 1.870986843399e-01 1.792339113845e-01 1.722219400051e-01 1.662557354077e-01 1.615248979872e-01 1.581964725586e-01 1.564066940963e-01 1.562310497085e-01 1.576860897343e-01 1.607194926466e-01 1.652182853868e-01 1.710331719872e-01 1.779806548951e-01 1.858761424364e-01 1.945335877878e-01 2.037774293204e-01 2.134528578019e-01 2.234144594941e-01 2.335409313747e-01 2.437193382392e-01 2.538546384102e-01 2.638633931114e-01 2.736700041079e-01 2.832124664216e-01 2.924311525831e-01 3.012787484951e-01 3.097106694147e-01 3.176874219661e-01 3.251794270795e-01 3.321522184498e-01 3.385857324889e-01 3.444568295952e-01 3.497474764806e-01 3.544458859925e-01 3.585393737844e-01 3.620213295503e-01 3.648877270083e-01 3.671370237746e-01 3.687713545155e-01 3.697952323456e-01 3.702188389087e-01 3.700527714187e-01 3.693134023494e-01 3.680208315876e-01 3.661963360928e-01 3.638701575696e-01 3.610724719985e-01 3.578406886088e-01 3.542182448739e-01 3.502491861235e-01 3.459897895376e-01 3.414952082893e-01 3.368321101110e-01 3.320698009029e-01 3.272828988365e-01 3.225554949574e-01 3.179695007162e-01 3.136170047211e-01 3.095879614911e-01 3.059738649025e-01 3.028664985391e-01 3.003471306949e-01 2.984957257713e-01 2.973763429755e-01 2.970424870594e-01 2.975298985026e-01 2.988550899876e-01 3.010181848366e-01 3.039953471051e-01 3.077507015530e-01 3.122265512494e-01 3.173510361588e-01 3.230471101843e-01 3.292204417348e-01 3.357778378172e-01 3.426204703537e-01 3.496483586832e-01 3.567651032183e-01 3.638745403993e-01 3.708872489249e-01 3.777154413500e-01 3.842821696429e-01 3.905139135839e-01 3.963424576373e-01 4.017116512183e-01 4.065674752132e-01 4.108678511304e-01 4.145749754439e-01 4.176595444464e-01 4.201034786077e-01 4.218895882845e-01 4.230142659965e-01 4.234801159154e-01 4.232943115785e-01 4.224764040906e-01 4.210503916029e-01 4.190488286611e-01 4.165128128741e-01 4.134892752094e-01 4.100340475588e-01 4.062102785690e-01 4.020898980175e-01 3.977498395172e-01 3.932761476427e-01 3.887614358645e-01 3.843039540635e-01 3.800081676543e-01 3.759809617806e-01 3.723326254257e-01 3.691716608933e-01 3.666050349059e-01 3.647314395025e-01 3.636400640865e-01 3.634073112155e-01 3.640904841241e-01 3.657271738964e-01 3.683319323690e-01 3.718957036659e-01 3.763835655753e-01 3.817386329093e-01 3.878816978708e-01 3.947162710275e-01 4.021270936673e-01 4.099904836252e-01 4.181719304821e-01 4.265329298455e-01 4.349342941667e-01 4.432361947448e-01 4.513045428475e-01 4.590106771278e-01 4.662357296490e-01 4.728707882763e-01 4.788179543686e-01 4.839970736653e-01 4.883388042537e-01 4.917950675914e-01 4.943332708379e-01 4.959400086115e-01 4.966238453236e-01 4.964094843104e-01 4.953452906663e-01 4.934980155807e-01 4.909514482196e-01 4.878107657527e-01 4.841909133934e-01 4.802238897683e-01 4.760467648585e-01 4.718019195656e-01 4.676308587731e-01 4.636678610068e-01 4.600355612915e-01 4.568383698420e-01 4.541598101938e-01 4.520553660166e-01 4.505521798587e-01 4.496501209279e-01 4.493189386398e-01 4.495068671915e-01 4.501391348717e-01 4.511290804828e-01 4.523834390295e-01 4.538050321019e-01 4.553036164830e-01 4.567989621606e-01 4.582215061206e-01 4.595234239201e-01 4.606686052162e-01 4.616426987853e-01 4.624459740544e-01 4.630900469626e-01 4.635989796658e-01 4.639991244175e-01 4.643179793750e-01 4.645770185950e-01 4.647891674300e-01 4.649508082527e-01 4.650420392345e-01 4.650272704994e-01 4.648503740260e-01 4.644409042411e-01 4.637164482868e-01 4.625869775637e-01 4.609635213393e-01 4.587639977955e-01 4.559208475857e-01 4.523909666601e-01 4.481587415032e-01 4.432509382904e-01 4.377344551137e-01 4.317281071489e-01 4.254014778420e-01 4.189750864740e-01 4.127213664836e-01 4.069487557706e-01 4.019934647711e-01 3.981964513146e-01 3.958758284451e-01 3.953022440764e-01 3.966606880402e-01 4.000338508830e-01 4.053881885160e-01 4.125665462020e-01 4.213081580882e-01 4.312636685303e-01 4.420260301217e-01 4.531554964832e-01 4.642058045638e-01 4.747465920479e-01 4.843768519140e-01 4.927448299057e-01 4.995507964098e-01 5.045600045765e-01 5.076072840707e-01 5.085971055986e-01 5.075153809989e-01 5.044218927775e-01 4.994557814915e-01 4.928377465787e-01 4.848563401791e-01 4.758759820278e-01 4.663151725544e-01 4.566432916453e-01 4.473568998563e-01 4.389538162595e-01 4.319125107035e-01 4.266485505365e-01 4.234922108085e-01 4.226596753032e-01 4.242340013028e-01 4.281750728581e-01 4.343203244842e-01 4.424189751893e-01 4.521514825455e-01 4.631570649379e-01 4.750597309256e-01 4.874703953802e-01 5.000076834265e-01 5.122917343664e-01 5.239459454174e-01 5.346063588810e-01 5.439119346943e-01 5.515267839839e-01 5.571365799319e-01 5.604709128170e-01 5.613211291358e-01 5.595544646956e-01 5.551430576694e-01 5.481770356623e-01 5.388887868775e-01 5.276657541048e-01 5.150518365224e-01 5.017511132595e-01 4.885909175523e-01 4.764840922340e-01 4.663437064052e-01 4.589811379923e-01 4.550013432860e-01 4.546856461921e-01 4.579625573593e-01 4.644131634514e-01 4.733472990936e-01 4.839263681056e-01 4.952673203866e-01 5.065509321532e-01 5.170791667279e-01 5.263120915876e-01 5.338822149068e-01 5.395787257962e-01 5.433343833518e-01 5.451904735788e-01 5.452657240945e-01 5.437286830209e-01 5.407630805937e-01 5.365534427038e-01 5.312654172397e-01 5.250470987511e-01 5.185431877048e-01 5.100243190765e-01 5.012776830250e-01 4.940413416560e-01 4.888382817337e-01 4.846567345910e-01 4.797145509756e-01 4.727576562046e-01 4.639964717664e-01 4.550715638564e-01 4.480664498616e-01 4.441362734888e-01 4.427597491253e-01 4.422207458607e-01 4.409508545435e-01 4.387283349409e-01 4.369104204705e-01 4.375540773048e-01 4.419816026555e-01 4.498142547164e-01 4.592853122531e-01 4.685401030252e-01 4.768989494867e-01 4.852228131937e-01 4.952013587836e-01 5.080243987345e-01 5.233765211515e-01 5.395190375204e-01 5.543462756630e-01 5.665994655650e-01 5.764662962696e-01 5.852420368290e-01 5.942813914789e-01 6.039193500519e-01 6.131148642520e-01 6.200536059658e-01 6.232690669980e-01 6.225614446280e-01 6.191486682221e-01 6.149683350715e-01 6.115321581451e-01 6.090563209441e-01 6.064854117291e-01 6.024148853394e-01 5.962546030062e-01 5.888537787355e-01 5.821647153326e-01 5.781309052592e-01 5.774693153976e-01 5.792490555700e-01 5.816094469408e-01 5.830760571442e-01 5.835330304587e-01 5.842580668455e-01 5.870283066008e-01 5.928369536860e-01 6.011204095608e-01 6.100313079314e-01 6.174479338140e-01 6.219796220314e-01 6.233704662597e-01 6.223050836148e-01 6.196866117940e-01 5.979817746561e-01 5.600953801810e-01 5.097773058182e-01 4.823388410322e-01 4.973029886171e-01 5.378251453628e-01 5.707539167605e-01 5.745060863417e-01 5.482373625527e-01 5.113864802376e-01 4.949451296822e-01 5.173176087765e-01 5.649245301746e-01 6.084190448158e-01 6.270908336126e-01 6.173473293401e-01 5.913574171448e-01 5.696822197113e-01 5.674731966946e-01 5.825010667702e-01 5.994154438400e-01 6.046461014392e-01 5.958818515043e-01 5.821054412767e-01 5.759669394348e-01 5.825715726235e-01 5.944434649448e-01 5.982996606791e-01 5.859155673158e-01 5.604759127354e-01 5.363001962760e-01 5.304561474765e-01 5.486553682453e-01 5.799058416780e-01 6.070808589517e-01 6.192972053753e-01 6.161727217130e-01 6.052956859851e-01 5.957642624818e-01 5.916969255029e-01 5.910750333170e-01 5.906714735205e-01 5.912648104364e-01 5.972998497806e-01 6.110905527247e-01 6.278854970189e-01 6.378140499513e-01 6.330284653932e-01 6.137648518754e-01 5.893690430129e-01 5.727582166880e-01 5.703517241890e-01 5.767349876854e-01 5.808381710199e-01 5.763537555696e-01 5.662289242452e-01 5.586964160643e-01 5.584458208956e-01 5.613461534806e-01 5.589640564567e-01 5.478227918625e-01 5.343533086002e-01 5.309440693328e-01 5.444660070426e-01 5.687400606446e-01 5.906808782564e-01 6.019197399622e-01 6.041527890707e-01 6.055624904152e-01 6.117646180956e-01 6.193979317160e-01 6.194281538629e-01 6.065278928407e-01 5.855398784459e-01 5.697143488523e-01 5.700061412738e-01 5.840899869439e-01 5.986300702144e-01 6.019197407307e-01 5.927516738164e-01 5.796448185388e-01 5.723230526101e-01 5.724271762198e-01 5.735657502833e-01 5.708571989375e-01 5.686061924570e-01 5.770953461567e-01 5.997650402495e-01 6.251732247549e-01 6.346365705600e-01 6.166502815547e-01 5.770269101883e-01 5.406348209483e-01 5.374542123973e-01 5.729096015711e-01 6.210149419506e-01 6.520846296369e-01 6.537258455606e-01 6.341864729663e-01 6.147158594363e-01 6.127447234526e-01 6.265230583595e-01 6.395178786868e-01 6.386720952391e-01 6.256844335276e-01 6.389908672898e-01
 3.025410513936e-01 3.020374905373e-01 3.015063270302e-01 3.011429499846e-01 3.009595482808e-01 3.007598339974e-01 3.003405691097e-01 2.997169330850e-01 2.991027460154e-01 2.986794982316e-01 2.984150164810e-01 2.981078900410e-01 2.975917297979e-01 2.968942271540e-01 2.962110896546e-01 2.957135837873e-01 2.953669007018e-01 2.949633825969e-01 2.943447226165e-01 2.935663232317e-01 2.928296926465e-01 2.922696675054e-01 2.918306846742e-01 2.913330817652e-01 2.906477374439e-01 2.898202195211e-01 2.890263090216e-01 2.883924441013e-01 2.878674810289e-01 2.872757866818e-01 2.865037481775e-01 2.856090746324e-01 2.847547321279e-01 2.840481630796e-01 2.834363895758e-01 2.827558786892e-01 2.818925351565e-01 2.809033172004e-01 2.799586442709e-01 2.791674764073e-01 2.784669169791e-01 2.776982867932e-01 2.767717597612e-01 2.757409657011e-01 2.747394477003e-01 2.738532207916e-01 2.730481988510e-01 2.722109654485e-01 2.712607703442e-01 2.702203379208e-01 2.691811880032e-01 2.682141645205e-01 2.673105627168e-01 2.663934757088e-01 2.653842434675e-01 2.642782898331e-01 2.631593385795e-01 2.621214391962e-01 2.611541734515e-01 2.601385475396e-01 2.589736250656e-01 2.576957249587e-01 2.564558965797e-01 2.553627827117e-01 2.543497374739e-01 2.532230454946e-01 2.518688359689e-01 2.503958519541e-01 2.490365324627e-01 2.478924051264e-01 2.468205075665e-01 2.455788794708e-01 2.440829574206e-01 2.424945247567e-01 2.410567152789e-01 2.398439123101e-01 2.386849004576e-01 2.373482869079e-01 2.357824557609e-01 2.341552670768e-01 2.326692160845e-01 2.313664071393e-01 2.301002035168e-01 2.286911255329e-01 2.271030235369e-01 2.254637886444e-01 2.239281049810e-01 2.225250104321e-01 2.211493447838e-01 2.196758450682e-01 2.180745894097e-01 2.164238650599e-01 2.148308120352e-01 2.133272083771e-01 2.118515761510e-01 2.103151371956e-01 2.086892852362e-01 2.070169009418e-01 2.053670931580e-01 2.037738236073e-01 2.022072819573e-01 2.006082051195e-01 1.989441873791e-01 1.972364949801e-01 1.955334301367e-01 1.938644068001e-01 1.922171051144e-01 1.905516663021e-01 1.888359972630e-01 1.870794790925e-01 1.853229569760e-01 1.835929901463e-01 1.818776117689e-01 1.801401740052e-01 1.783564588148e-01 1.765418377861e-01 1.747367503535e-01 1.729615256333e-01 1.711893882210e-01 1.693777788804e-01 1.675187773442e-01 1.656490093524e-01 1.638111276684e-01 1.620065710330e-01 1.601886527012e-01 1.583138149922e-01 1.563936589723e-01 1.544850073610e-01 1.526298747136e-01 1.508082616079e-01 1.489593653230e-01 1.470448455417e-01 1.450923360145e-01 1.431680936247e-01 1.413076004256e-01 1.394776377482e-01 1.376151446480e-01 1.356954251597e-01 1.337524621329e-01 1.318426862875e-01 1.299865263214e-01 1.281523573713e-01 1.262970760245e-01 1.244097939025e-01 1.225170952818e-01 1.206453644809e-01 1.188008502851e-01 1.169707987011e-01 1.151432899254e-01 1.133182744568e-01 1.114982206743e-01 1.096811033755e-01 1.078660248804e-01 1.060655486522e-01 1.042930948428e-01 1.025474780206e-01 1.008129445758e-01 9.907456073440e-02 9.733570835980e-02 9.561948272154e-02 9.394408728282e-02 9.230388784032e-02 9.068294995989e-02 8.907643036938e-02 8.749246911592e-02 8.594475932038e-02 8.443545494841e-02 8.296140223005e-02 8.152534437674e-02 8.013625387375e-02 7.880076086187e-02 7.751388767840e-02 7.626796770948e-02 7.506752142303e-02 7.392667157749e-02 7.285810436988e-02 7.186158038925e-02 7.092806235921e-02 7.005322192383e-02 6.924700326126e-02 6.851879443960e-02 6.787220148565e-02 6.730531472956e-02 6.681941776337e-02 6.641830735016e-02 6.610625540533e-02 6.588304857515e-02 6.574601823156e-02 6.569662518917e-02 6.574127210932e-02 6.588218344120e-02 6.611455751601e-02 6.643479367248e-02 6.684348898966e-02 6.734246196246e-02 6.792981745395e-02 6.860035401856e-02 6.934686993724e-02 7.017042081870e-02 7.107482429137e-02 7.205597286431e-02 7.310409807696e-02 7.421262937801e-02 7.538150949030e-02 7.661321567859e-02 7.790674332258e-02 7.925438759528e-02 8.064870568412e-02 8.208994801708e-02 8.357899437211e-02 8.511354933786e-02 8.668827217639e-02 8.829959448189e-02 8.994698050955e-02 9.163014340796e-02 9.334574042715e-02 9.508805802931e-02 9.685522279864e-02 9.864980224106e-02 1.004713430946e-01 1.023138646342e-01 1.041731710344e-01 1.060476123108e-01 1.079400438525e-01 1.098518827502e-01 1.117796444206e-01 1.137168925936e-01 1.156621396444e-01 1.176175993821e-01 1.195852169859e-01 1.215640939539e-01 1.235490664474e-01 1.255376420388e-01 1.275308219027e-01 1.295304458443e-01 1.315354879754e-01 1.335439097973e-01 1.355536852786e-01 1.375647402951e-01 1.395765614680e-01 1.415899819362e-01 1.436030046881e-01 1.456142990061e-01 1.476246850741e-01 1.496323563323e-01 1.516358748210e-01 1.536362717185e-01 1.556335180387e-01 1.576266998601e-01 1.596144453905e-01 1.615944820094e-01 1.635674408322e-01 1.655364716337e-01 1.674992851174e-01 1.694538446418e-01 1.713997368745e-01 1.733369126365e-01 1.752664153650e-01 1.771877583338e-01 1.790985808351e-01 1.809980691720e-01 1.828887078652e-01 1.847687117975e-01 1.866370013565e-01 1.884928915610e-01 1.903364511941e-01 1.921674010716e-01 1.939862218491e-01 1.957911374001e-01 1.975818051939e-01 1.993595319717e-01 2.011227265221e-01 2.028703834689e-01 2.046034986880e-01 2.063208228241e-01 2.080227557611e-01 2.097088072876e-01 2.113774851712e-01 2.130298244121e-01 2.146653801526e-01 2.162824144414e-01 2.178813321402e-01 2.194625744753e-01 2.210259298970e-01 2.225707284643e-01 2.240960723999e-01 2.256017322637e-01 2.270876340363e-01 2.285537875968e-01 2.299995774537e-01 2.314248719680e-01 2.328298018157e-01 2.342129574696e-01 2.355741315939e-01 2.369138058817e-01 2.382304653977e-01 2.395256270866e-01 2.407989052518e-01 2.420478671804e-01 2.432738123512e-01 2.444751565329e-01 2.456530556434e-01 2.468075235022e-01 2.479371950876e-01 2.490426855437e-01 2.501222862163e-01 2.511762928320e-01 2.522047894330e-01 2.532074859175e-01 2.541847237356e-01 2.551351666851e-01 2.560586682413e-01 2.569553466381e-01 2.578243911553e-01 2.586662782341e-01 2.594806781726e-01 2.602661292717e-01 2.610241124129e-01 2.617532719548e-01 2.624538150899e-01 2.631255477393e-01 2.637685616089e-01 2.643812993400e-01 2.649643932154e-01 2.655175033171e-01 2.660403188312e-01 2.665338517406e-01 2.669968250131e-01 2.674288446890e-01 2.678301888692e-01 2.681992621753e-01 2.685368085960e-01 2.688435659617e-01 2.691187029000e-01 2.693620439128e-01 2.695740398118e-01 2.697519238534e-01 2.698971875385e-01 2.700094669708e-01 2.700889884647e-01 2.701363934586e-01 2.701508782157e-01 2.701314387756e-01 2.700774783723e-01 2.699886776026e-01 2.698655890609e-01 2.697093289886e-01 2.695199643138e-01 2.692963164861e-01 2.690380594571e-01 2.687431301589e-01 2.684121167068e-01 2.680464560827e-01 2.676466780637e-01 2.672134466084e-01 2.667454845886e-01 2.662404391417e-01 2.656985930510e-01 2.651202830636e-01 2.645062399860e-01 2.638594531948e-01 2.631779941586e-01 2.624605941736e-01 2.617066763542e-01 2.609138028804e-01 2.600852592156e-01 2.592226294780e-01 2.583266632946e-01 2.573964567576e-01 2.564285323463e-01 2.554225513266e-01 2.543798399529e-01 2.533028765345e-01 2.521920516341e-01 2.510482991071e-01 2.498684592686e-01 2.486515728335e-01 2.473973934639e-01 2.461079046401e-01 2.447855307152e-01 2.434308507012e-01 2.420414705960e-01 2.406163330967e-01 2.391548090712e-01 2.376582802955e-01 2.361296218327e-01 2.345694047343e-01 2.329765089572e-01 2.313485819440e-01 2.296869433932e-01 2.279914772182e-01 2.262653801221e-01 2.245091488109e-01 2.227217876419e-01 2.209020593158e-01 2.190506024722e-01 2.171687707332e-01 2.152580670665e-01 2.133207190810e-01 2.113536234072e-01 2.093581113407e-01 2.073337183146e-01 2.052843956454e-01 2.032103395573e-01 2.011112676892e-01 1.989875953673e-01 1.968389381887e-01 1.946682027573e-01 1.924773669565e-01 1.902675173707e-01 1.880383017111e-01 1.857891975060e-01 1.835225990578e-01 1.812416613024e-01 1.789478260538e-01 1.766426743290e-01 1.743263695678e-01 1.719986691503e-01 1.696637542968e-01 1.673242744290e-01 1.649828463153e-01 1.626413012115e-01 1.602997979551e-01 1.579610002615e-01 1.556294095922e-01 1.533068503034e-01 1.509979663024e-01 1.487047147743e-01 1.464292144170e-01 1.441765446932e-01 1.419497330879e-01 1.397530494928e-01 1.375918758181e-01 1.354693258351e-01 1.333911401722e-01 1.313624177979e-01 1.293863226670e-01 1.274702103749e-01 1.256188925948e-01 1.238403310463e-01 1.221400637900e-01 1.205227023726e-01 1.189948017416e-01 1.175643960635e-01 1.162376436415e-01 1.150227538779e-01 1.139256524923e-01 1.129504629835e-01 1.121051462555e-01 1.113950719399e-01 1.108279754277e-01 1.104077390915e-01 1.101376831129e-01 1.100229596770e-01 1.100656921436e-01 1.102704793636e-01 1.106382013051e-01 1.111690373321e-01 1.118638910213e-01 1.127208580417e-01 1.137394584632e-01 1.149181316589e-01 1.162528925608e-01 1.177414142882e-01 1.193784936076e-01 1.211603747747e-01 1.230829825647e-01 1.251399560619e-01 1.273275188635e-01 1.296402090586e-01 1.320701076643e-01 1.346150525856e-01 1.372677144608e-01 1.400232835709e-01 1.428772858106e-01 1.458214242114e-01 1.488537839860e-01 1.519688401378e-01 1.551609587804e-01 1.584278092159e-01 1.617613592302e-01 1.651593134561e-01 1.686192875326e-01 1.721338969792e-01 1.757029427079e-01 1.793196599754e-01 1.829826898319e-01 1.866885471401e-01 1.904327122351e-01 1.942151314250e-01 1.980294298397e-01 2.018747596574e-01 2.057490281835e-01 2.096466295557e-01 2.135688143449e-01 2.175118083146e-01 2.214714939439e-01 2.254489941002e-01 2.294383050262e-01 2.334415825428e-01 2.374540795539e-01 2.414730884128e-01 2.454989615028e-01 2.495276074981e-01 2.535603935107e-01 2.575927187874e-01 2.616225656089e-01 2.656510494121e-01 2.696729960728e-01 2.736898729400e-01 2.776988276016e-01 2.816964268811e-01 2.856849481293e-01 2.896587959602e-01 2.936194241582e-01 2.975652801916e-01 3.014917808662e-01 3.054014722952e-01 3.092896523968e-01 3.131567747320e-01 3.170021473830e-01 3.208214601504e-01 3.246165819886e-01 3.283833472963e-01 3.321223588329e-01 3.358324579692e-01 3.395100939386e-01 3.431569127654e-01 3.467687307254e-01 3.503460779291e-01 3.538880265505e-01 3.573906432726e-01 3.608562012108e-01 3.642809591081e-01 3.676643780683e-01 3.710058836190e-01 3.743025581801e-01 3.775553815834e-01 3.807613736056e-01 3.839199003911e-01 3.870301051307e-01 3.900898020555e-01 3.931003113259e-01 3.960573408748e-01 3.989615598013e-01 4.018114877321e-01 4.046048178560e-01 4.073429539799e-01 4.100224815541e-01 4.126434998699e-01 4.152044233886e-01 4.177036067371e-01 4.201417792109e-01 4.225161079925e-01 4.248263866603e-01 4.270709704313e-01 4.292498024383e-01 4.313614081908e-01 4.334034408501e-01 4.353774738944e-01 4.372806350741e-01 4.391126242482e-01 4.408723974003e-01 4.425587716324e-01 4.441716675528e-01 4.457089149272e-01 4.471710558259e-01 4.485556662204e-01 4.498635336528e-01 4.510933533424e-01 4.522425330642e-01 4.533136851704e-01 4.543031487188e-01 4.552108072367e-01 4.560372312504e-01 4.567792978267e-01 4.574398909050e-01 4.580142471247e-01 4.585055038849e-01 4.589104593367e-01 4.592288210857e-01 4.594621803621e-01 4.596062998339e-01 4.596645075936e-01 4.596340320624e-01 4.595142138606e-01 4.593073132242e-01 4.590081635056e-01 4.586214966317e-01 4.581442490600e-01 4.575752137035e-01 4.569181336680e-01 4.561664682230e-01 4.553263384467e-01 4.543941437628e-01 4.533697520984e-01 4.522560140484e-01 4.510472724785e-01 4.497501591187e-01 4.483591184369e-01 4.468771697312e-01 4.453046550559e-01 4.436381789676e-01 4.418840057541e-01 4.400357618523e-01 4.380983663000e-01 4.360716766794e-01 4.339516786248e-01 4.317462447153e-01 4.294477815157e-01 4.270627391887e-01 4.245907875543e-01 4.220277051985e-01 4.193829789647e-01 4.166476678101e-01 4.138299957867e-01 4.109279960842e-01 4.079401793035e-01 4.048746314374e-01 4.017232769043e-01 3.984952097279e-01 3.951874094864e-01 3.918003178772e-01 3.883416850472e-01 3.848028767462e-01 3.811959305952e-01 3.775147600968e-01 3.737637655885e-01 3.699492361270e-01 3.660629934966e-01 3.621190598310e-01 3.581098955477e-01 3.540417633747e-01 3.499207690709e-01 3.457406859046e-01 3.415142342896e-01 3.372354045737e-01 3.329134738712e-01 3.285502455598e-01 3.241441629405e-01 3.197083838418e-01 3.152364523922e-01 3.107399880968e-01 3.062201419163e-01 3.016789722166e-01 2.971274545713e-01 2.925621889935e-01 2.879967452735e-01 2.834310694577e-01 2.788712374206e-01 2.743272700619e-01 2.697997034372e-01 2.653015365505e-01 2.608340234911e-01 2.564086067055e-01 2.520326241349e-01 2.477109004929e-01 2.434586294581e-01 2.392776853076e-01 2.351824370392e-01 2.311812389974e-01 2.272829876604e-01 2.235019168383e-01 2.198439512309e-01 2.163249769600e-01 2.129533968110e-01 2.097425276320e-01 2.067035842465e-01 2.038469490470e-01 2.011874527575e-01 1.987333500321e-01 1.964974286059e-01 1.944890482788e-01 1.927184197931e-01 1.911946605611e-01 1.899240342203e-01 1.889158960452e-01 1.881726307655e-01 1.877003939782e-01 1.874996223538e-01 1.875722514612e-01 1.879181933181e-01 1.885317866399e-01 1.894138496667e-01 1.905536157898e-01 1.919485319202e-01 1.935885035892e-01 1.954637279016e-01 1.975670969172e-01 1.998836543847e-01 2.024059442256e-01 2.051186813380e-01 2.080111895529e-01 2.110720931698e-01 2.142856557593e-01 2.176432894191e-01 2.211304953485e-01 2.247346930237e-01 2.284467413725e-01 2.322501618882e-01 2.361403908897e-01 2.400994002221e-01 2.441218297436e-01 2.481963858705e-01 2.523100424015e-01 2.564596575203e-01 2.606300146503e-01 2.648155831313e-01 2.690092710054e-01 2.731982468272e-01 2.773808331586e-01 2.815440936738e-01 2.856861288393e-01 2.897970451213e-01 2.938698061215e-01 2.979022881378e-01 3.018825061174e-01 3.058107078777e-01 3.096767084279e-01 3.134773492118e-01 3.172086161867e-01 3.208611822092e-01 3.244369416695e-01 3.279250711378e-01 3.313252020291e-01 3.346316990919e-01 3.378389930865e-01 3.409470983280e-01 3.439475152101e-01 3.468410660093e-01 3.496211633956e-01 3.522847036266e-01 3.548313223936e-01 3.572529263421e-01 3.595520296613e-01 3.617214231861e-01 3.637610793244e-01 3.656678172643e-01 3.674367704034e-01 3.690706829421e-01 3.705617812157e-01 3.719122373179e-01 3.731179928752e-01 3.741761542727e-01 3.750883047921e-01 3.758484815321e-01 3.764591435750e-01 3.769171055424e-01 3.772194964954e-01 3.773702571426e-01 3.773606689583e-01 3.771979693609e-01 3.768755474501e-01 3.763943910259e-01 3.757560956062e-01 3.749556022966e-01 3.739978972350e-01 3.728786999259e-01 3.716004443289e-01 3.701635342268e-01 3.685640716816e-01 3.668094024885e-01 3.648928918706e-01 3.628204680268e-01 3.605910546385e-01 3.582037646015e-01 3.556648315754e-01 3.529691105694e-01 3.501241081335e-01 3.471276500167e-01 3.439818474090e-01 3.406919252083e-01 3.372549391349e-01 3.336789520940e-01 3.299622538671e-01 3.261100981965e-01 3.221255744010e-01 3.180094835106e-01 3.137697647655e-01 3.094057082826e-01 3.049251443467e-01 3.003317450965e-01 2.956280245672e-01 2.908231160805e-01 2.859191284085e-01 2.809237081437e-01 2.758444503992e-01 2.706853304203e-01 2.654571721667e-01 2.601648369965e-01 2.548204258526e-01 2.494303312152e-01 2.440053819977e-01 2.385594521365e-01 2.330987038052e-01 2.276417295853e-01 2.221976776343e-01 2.167850605858e-01 2.114189994640e-01 2.061144624689e-01 2.008955688591e-01 1.957778397868e-01 1.907863871133e-01 1.859445522462e-01 1.812755852060e-01 1.768094505940e-01 1.725706731575e-01 1.685927073851e-01 1.649032625452e-01 1.615336186233e-01 1.585171111635e-01 1.558794217133e-01 1.536530779893e-01 1.518597707639e-01 1.505250292975e-01 1.496654661623e-01 1.492920314394e-01 1.494148144261e-01 1.500315084915e-01 1.511393182524e-01 1.527246857787e-01 1.547727126029e-01 1.572618690094e-01 1.601668693044e-01 1.634628507960e-01 1.671161924692e-01 1.711009691740e-01 1.753827894332e-01 1.799338172851e-01 1.847240032372e-01 1.897230373087e-01 1.949060857144e-01 2.002439245895e-01 2.057149708947e-01 2.112943749528e-01 2.169594230405e-01 2.226929938182e-01 2.284713640305e-01 2.342811228068e-01 2.401017197869e-01 2.459180150726e-01 2.517185178354e-01 2.574837744421e-01 2.632057474776e-01 2.688679583157e-01 2.744598968602e-01 2.799721987799e-01 2.853895809465e-01 2.907075396140e-01 2.959111079289e-01 3.009939649357e-01 3.059475606333e-01 3.107594718283e-01 3.154276414199e-01 3.199382867651e-01 3.242880947353e-01 3.284690541301e-01 3.324710806929e-01 3.362929098877e-01 3.399226119084e-01 3.433582248880e-01 3.465932773403e-01 3.496194116802e-01 3.524366442707e-01 3.550342693289e-01 3.574112522435e-01 3.595628770766e-01 3.614840048311e-01 3.631725066855e-01 3.646219754851e-01 3.658329187429e-01 3.667996039717e-01 3.675206814458e-01 3.679945437111e-01 3.682173028501e-01 3.681900805735e-01 3.679091358618e-01 3.673758697777e-01 3.665904741259e-01 3.655501342310e-01 3.642589683195e-01 3.627150928799e-01 3.609219966997e-01 3.588819993034e-01 3.565958987697e-01 3.540683655415e-01 3.513030962174e-01 3.483045764017e-01 3.450772245511e-01 3.416281179771e-01 3.379643946139e-01 3.340908924257e-01 3.300206716963e-01 3.257590724303e-01 3.213186692725e-01 3.167110771912e-01 3.119480160365e-01 3.070450601643e-01 3.020159803562e-01 2.968796270973e-01 2.916536646753e-01 2.863576653734e-01 2.810157253666e-01 2.756494909436e-01 2.702873988384e-01 2.649562954646e-01 2.596855916846e-01 2.545103471267e-01 2.494634742972e-01 2.445821325273e-01 2.399055802184e-01 2.354738796950e-01 2.313287474124e-01 2.275141952682e-01 2.240713360470e-01 2.210425070958e-01 2.184686950055e-01 2.163858665969e-01 2.148285753637e-01 2.138241725193e-01 2.133944358372e-01 2.135555332455e-01 2.143130674596e-01 2.156677690281e-01 2.176099631410e-01 2.201242762167e-01 2.231873571735e-01 2.267701045371e-01 2.308389146451e-01 2.353549868781e-01 2.402783021232e-01 2.455669391590e-01 2.511763195680e-01 2.570625619635e-01 2.631814562964e-01 2.694919626595e-01 2.759508302260e-01 2.825179805160e-01 2.891541307824e-01 2.958223140360e-01 3.024862713633e-01 3.091105823102e-01 3.156640302782e-01 3.221144215309e-01 3.284317660296e-01 3.345886567144e-01 3.405550908652e-01 3.463089706831e-01 3.518228603766e-01 3.570745601221e-01 3.620420891040e-01 3.667013943451e-01 3.710367448401e-01 3.750270648600e-01 3.786530727762e-01 3.819005358577e-01 3.847511336972e-01 3.871919355683e-01 3.892083048554e-01 3.907882422622e-01 3.919202981631e-01 3.925932905656e-01 3.928000288397e-01 3.925301032633e-01 3.917781618393e-01 3.905379576739e-01 3.888054245908e-01 3.865780483097e-01 3.838526702058e-01 3.806321056489e-01 3.769142552894e-01 3.727049341425e-01 3.680071656423e-01 3.628261653336e-01 3.571736612298e-01 3.510553792915e-01 3.444860734359e-01 3.374799090407e-01 3.300499364070e-01 3.222213489993e-01 3.140099430866e-01 3.054442308415e-01 2.965528835188e-01 2.873650586278e-01 2.779215914014e-01 2.682601253853e-01 2.584303373348e-01 2.484853538197e-01 2.384857904577e-01 2.285036996529e-01 2.186171540819e-01 2.089190094870e-01 1.995140032301e-01 1.905220581823e-01 1.820759615461e-01 1.743237988783e-01 1.674273055711e-01 1.615475027640e-01 1.568501801053e-01 1.534773061873e-01 1.515416896910e-01 1.511139673145e-01 1.522019195494e-01 1.547641441255e-01 1.587020520190e-01 1.638790689558e-01 1.701374661967e-01 1.773034563259e-01 1.852110260904e-01 1.936973189781e-01 2.026151462134e-01 2.118296128277e-01 2.212215309961e-01 2.306841637725e-01 2.401221974676e-01 2.494532061013e-01 2.585993734743e-01 2.674971936491e-01 2.760843800149e-01 2.843073206718e-01 2.921197760134e-01 2.994730224394e-01 3.063316114376e-01 3.126589909055e-01 3.184203034924e-01 3.235921963333e-01 3.281438327139e-01 3.320565450673e-01 3.353124561754e-01 3.378910728576e-01 3.397841912780e-01 3.409783873081e-01 3.414689164638e-01 3.412515352660e-01 3.403243287812e-01 3.386926910583e-01 3.363588633002e-01 3.333351350979e-01 3.296316725107e-01 3.252658342238e-01 3.202580101619e-01 3.146294868498e-01 3.084134301354e-01 3.016380479149e-01 2.943425328031e-01 2.865711481934e-01 2.783691101977e-01 2.697969581619e-01 2.609127108720e-01 2.517883366987e-01 2.425064858272e-01 2.331545067097e-01 2.238391426964e-01 2.146734350987e-01 2.057900533018e-01 1.973352872514e-01 1.894682707038e-01 1.823639070214e-01 1.762004592211e-01 1.711589832948e-01 1.674029665624e-01 1.650730387051e-01 1.642626996865e-01 1.650116225964e-01 1.673040708157e-01 1.710593125064e-01 1.761611499451e-01 1.824509235577e-01 1.897586750964e-01 1.979132210629e-01 2.067394350464e-01 2.160835678265e-01 2.257976671771e-01 2.357529548544e-01 2.458346267345e-01 2.559394590051e-01 2.659798180709e-01 2.758735204696e-01 2.855532563109e-01 2.949572444718e-01 3.040291717341e-01 3.127248385728e-01 3.209983099015e-01 3.288155675402e-01 3.361428800166e-01 3.429511672359e-01 3.492196787472e-01 3.549224498012e-01 3.600471097102e-01 3.645773921071e-01 3.685021478316e-01 3.718170390169e-01 3.745141665599e-01 3.765952581224e-01 3.780601984880e-01 3.789148688499e-01 3.791693937013e-01 3.788332134161e-01 3.779251930310e-01 3.764643175472e-01 3.744741296530e-01 3.719854115061e-01 3.690282319900e-01 3.656440973712e-01 3.618749598874e-01 3.577708529420e-01 3.533859167979e-01 3.487812228976e-01 3.440259055960e-01 3.391890139129e-01 3.343526142948e-01 3.295998004949e-01 3.250171453163e-01 3.206989242349e-01 3.167346299074e-01 3.132193142519e-01 3.102412433205e-01 3.078833141222e-01 3.062200649147e-01 3.053126959009e-01 3.052094478151e-01 3.059385056493e-01 3.075121319503e-01 3.099203588315e-01 3.131345524295e-01 3.171101324705e-01 3.217838132693e-01 3.270804981947e-01 3.329140619799e-01 3.391905569950e-01 3.458129510222e-01 3.526799494908e-01 3.596921164381e-01 3.667521409206e-01 3.737645505049e-01 3.806410009793e-01 3.872965168498e-01 3.936551801989e-01 3.996440798489e-01 4.052021275167e-01 4.102727551780e-01 4.148058743921e-01 4.187637332116e-01 4.221105272153e-01 4.248243422299e-01 4.268864639203e-01 4.282873149002e-01 4.290271687517e-01 4.291112106406e-01 4.285539502147e-01 4.273786448540e-01 4.256135490851e-01 4.232977916473e-01 4.204760153193e-01 4.172032923060e-01 4.135400402366e-01 4.095577658942e-01 4.053343746356e-01 4.009543030328e-01 3.965124729246e-01 3.921085441016e-01 3.878478356157e-01 3.838426966563e-01 3.802054030589e-01 3.770506780331e-01 3.744885533768e-01 3.726251602199e-01 3.715543681393e-01 3.713576047926e-01 3.720990310907e-01 3.738176664580e-01 3.765331051895e-01 3.802364908253e-01 3.848943754375e-01 3.904478434738e-01 3.968145755557e-01 4.038942126866e-01 4.115679644271e-01 4.197059914827e-01 4.281676504509e-01 4.368091289123e-01 4.454858600737e-01 4.540522874271e-01 4.623699906485e-01 4.703066979211e-01 4.777395898929e-01 4.845594945378e-01 4.906661338878e-01 4.959800298924e-01 5.004337456722e-01 5.039790031233e-01 5.065892488672e-01 5.082530288816e-01 5.089828034693e-01 5.088092841440e-01 5.077850946283e-01 5.059813034136e-01 5.034867835754e-01 5.004093775870e-01 4.968660317481e-01 4.929875237365e-01 4.889118834018e-01 4.847760960688e-01 4.807169193611e-01 4.768607382039e-01 4.733198289774e-01 4.701895699525e-01 4.675399263198e-01 4.654171546241e-01 4.638370364632e-01 4.627916026853e-01 4.622462520052e-01 4.621446309878e-01 4.624155995876e-01 4.629772708968e-01 4.637442392305e-01 4.646317475788e-01 4.655635333326e-01 4.664748568764e-01 4.673138677037e-01 4.680494344518e-01 4.686648469517e-01 4.691589527061e-01 4.695468188984e-01 4.698516646511e-01 4.701030303564e-01 4.703322432394e-01 4.705632375056e-01 4.708120504700e-01 4.710798133263e-01 4.713497595732e-01 4.715850016869e-01 4.717276895962e-01 4.717048289615e-01 4.714242149488e-01 4.707879755512e-01 4.696919216154e-01 4.680388838774e-01 4.657426154385e-01 4.627368594678e-01 4.589876282184e-01 4.544937044414e-01 4.493006551094e-01 4.435042888734e-01 4.372504678711e-01 4.307461603692e-01 4.242480828554e-01 4.180624881166e-01 4.125331158797e-01 4.080203304411e-01 4.048792045905e-01 4.034255480154e-01 4.039090219011e-01 4.064792865589e-01 4.111654619717e-01 4.178721064225e-01 4.263802571139e-01 4.363698215793e-01 4.474433475200e-01 4.591549452584e-01 4.710428926304e-01 4.826462812959e-01 4.935346195740e-01 5.033144202092e-01 5.116461122163e-01 5.182541542729e-01 5.229260857266e-01 5.255297629582e-01 5.260007805326e-01 5.243572662900e-01 5.206971406790e-01 5.151914515109e-01 5.080899455020e-01 4.997094031577e-01 4.904311584028e-01 4.806883479860e-01 4.709456762982e-01 4.616907301920e-01 4.534000059384e-01 4.465185913357e-01 4.414304548318e-01 4.384279789563e-01 4.377031145018e-01 4.393239705643e-01 4.432506191158e-01 4.493375711569e-01 4.573528559861e-01 4.670080257258e-01 4.779635874261e-01 4.898575218771e-01 5.023057996245e-01 5.149101344840e-01 5.272693523116e-01 5.389713750386e-01 5.496113984357e-01 5.587920512618e-01 5.661410738142e-01 5.713272707673e-01 5.740734408875e-01 5.741878805572e-01 5.715780630293e-01 5.662741529791e-01 5.584519635910e-01 5.484396460077e-01 5.367360935902e-01 5.239908811962e-01 5.109948611601e-01 4.986371739625e-01 4.878239581292e-01 4.793984139129e-01 4.740231928773e-01 4.720867253321e-01 4.736388258024e-01 4.783842921888e-01 4.857493463221e-01 4.949689031255e-01 5.052127193259e-01 5.156762640449e-01 5.256559160110e-01 5.346007226939e-01 5.421138639980e-01 5.479624003042e-01 5.520491484663e-01 5.543868382973e-01 5.550713235364e-01 5.542375989676e-01 5.520434869656e-01 5.486425733057e-01 5.441720307602e-01 5.388841877126e-01 5.314575765310e-01 5.237173873861e-01 5.174072680014e-01 5.130195556133e-01 5.094896303165e-01 5.049826779486e-01 4.982128599583e-01 4.893743293496e-01 4.801181558214e-01 4.725429098502e-01 4.678319844945e-01 4.654908301449e-01 4.638115992509e-01 4.612094646974e-01 4.574423308155e-01 4.538844025045e-01 4.526627476717e-01 4.552061065721e-01 4.612288702385e-01 4.689896951077e-01 4.766109066392e-01 4.834006067489e-01 4.902796619759e-01 4.990681944160e-01 5.111005859771e-01 5.261441716911e-01 5.424483600505e-01 5.578455707882e-01 5.710410255685e-01 5.822352649876e-01 5.927720901624e-01 6.040287013604e-01 6.162884301389e-01 6.283822282474e-01 6.383382042486e-01 6.445531609124e-01 6.467194771682e-01 6.459712753453e-01 6.441586053255e-01 6.426877363493e-01 6.416720344567e-01 6.399692322016e-01 6.361076329070e-01 6.294551100169e-01 6.208514636196e-01 6.123015472749e-01 6.058873413501e-01 6.025459368942e-01 6.015769890318e-01 6.012884825883e-01 6.002885827469e-01 5.984993042958e-01 5.972476051174e-01 5.984119973747e-01 6.031411321579e-01 6.110532368754e-01 6.204699851854e-01 6.294065778626e-01 6.364876586136e-01 6.412081001049e-01 6.432532742679e-01 6.343738546497e-01 6.078921772808e-01 5.516727796529e-01 4.959967488887e-01 4.807937705868e-01 5.169191401955e-01 5.723016220025e-01 6.084938367645e-01 6.059364947471e-01 5.678985798525e-01 5.187857027304e-01 4.949003904808e-01 5.166961258970e-01 5.670082750592e-01 6.128362675362e-01 6.331298397612e-01 6.259056141770e-01 6.047803698447e-01 5.895802748301e-01 5.921475632273e-01 6.074989018032e-01 6.208990682569e-01 6.217144022032e-01 6.107349510108e-01 5.985838737477e-01 5.969579614798e-01 6.080936541955e-01 6.224002526216e-01 6.266790835643e-01 6.138533163224e-01 5.875495507203e-01 5.607768182057e-01 5.484262337005e-01 5.562939161458e-01 5.769932415749e-01 5.978803200857e-01 6.109502298210e-01 6.159192741010e-01 6.169892155714e-01 6.172349728847e-01 6.155171876798e-01 6.088759026604e-01 5.978962224823e-01 5.896071687513e-01 5.936054019972e-01 6.128338996200e-01 6.386576743189e-01 6.566485406720e-01 6.567549400569e-01 6.395685196295e-01 6.161130675976e-01 6.006687819330e-01 5.994684615482e-01 6.057817271324e-01 6.076983375201e-01 5.995524717187e-01 5.863242003440e-01 5.785009809601e-01 5.812400094617e-01 5.882236366374e-01 5.877127246014e-01 5.737783070744e-01 5.524155762649e-01 5.383953963400e-01 5.430611689612e-01 5.632807782653e-01 5.855198713653e-01 5.992999871117e-01 6.046816344346e-01 6.093885807599e-01 6.194396388914e-01 6.319106187208e-01 6.375659268330e-01 6.300663286197e-01 6.125583188470e-01 5.965182577824e-01 5.926346682954e-01 6.009726371160e-01 6.117234218427e-01 6.155879486402e-01 6.117038395206e-01 6.063974172564e-01 6.050049258575e-01 6.051596703000e-01 5.996635045397e-01 5.864292034939e-01 5.750433139785e-01 5.813352727526e-01 6.103195637031e-01 6.467055030382e-01 6.665054794555e-01 6.545181948677e-01 6.144699063160e-01 5.704784325831e-01 5.549354116961e-01 5.795226644748e-01 6.223204995694e-01 6.532250905086e-01 6.584017985072e-01 6.450483485686e-01 6.328125290938e-01 6.362517966362e-01 6.511969495257e-01 6.611156527467e-01 6.549717996155e-01 6.375577307328e-01 6.505081386886e-01
 3.010396941645e-01 3.006486227945e-01 3.002349819984e-01 2.999828211890e-01 2.998992380584e-01 2.997938390269e-01 2.994759931141e-01 2.989662894975e-01 2.984703185076e-01 2.981567972922e-01 2.979899859664e-01 2.977762147203e-01 2.973609885033e-01 2.967770238861e-01 2.962118460233e-01 2.958238569947e-01 2.955730912727e-01 2.952610852288e-01 2.947444222710e-01 2.940813810325e-01 2.934617636723e-01 2.930071908338e-01 2.926618077205e-01 2.922569043791e-01 2.916754887736e-01 2.909633656625e-01 2.902835021730e-01 2.897525998088e-01 2.893189378938e-01 2.888205193969e-01 2.881533420343e-01 2.873725024962e-01 2.866294890217e-01 2.860227673719e-01 2.855019764447e-01 2.849140920539e-01 2.841541748948e-01 2.832762582541e-01 2.824411181254e-01 2.817491060308e-01 2.811391742868e-01 2.804631035144e-01 2.796387454609e-01 2.787162537431e-01 2.778200911560e-01 2.770305034738e-01 2.763155286082e-01 2.755714705434e-01 2.747238884305e-01 2.737896237286e-01 2.728511522180e-01 2.719740738153e-01 2.711563952755e-01 2.703319073359e-01 2.694250534435e-01 2.684229883294e-01 2.674009437132e-01 2.664496934390e-01 2.655640369914e-01 2.646353487957e-01 2.635677683150e-01 2.623935840842e-01 2.612526664838e-01 2.602451762080e-01 2.593091015334e-01 2.582622689690e-01 2.570001227423e-01 2.556298006087e-01 2.543705981474e-01 2.533135094680e-01 2.523149320064e-01 2.511483454905e-01 2.497407869097e-01 2.482524081774e-01 2.469127907940e-01 2.457853577601e-01 2.446992879153e-01 2.434356726387e-01 2.419548481579e-01 2.404218951155e-01 2.390287831985e-01 2.378080663072e-01 2.366142509665e-01 2.352787203076e-01 2.337705761637e-01 2.322183322282e-01 2.307692605525e-01 2.294445466994e-01 2.281401447273e-01 2.267380467366e-01 2.252115269918e-01 2.236411693683e-01 2.221274051430e-01 2.206989135876e-01 2.192917308586e-01 2.178231863817e-01 2.162675912133e-01 2.146684310121e-01 2.130918962182e-01 2.115677158158e-01 2.100660959544e-01 2.085298033375e-01 2.069298820814e-01 2.052881638995e-01 2.036514931682e-01 2.020453179230e-01 2.004574749487e-01 1.988484654887e-01 1.971893397109e-01 1.954921613624e-01 1.937951837269e-01 1.921213630948e-01 1.904573167817e-01 1.887674126002e-01 1.870317531786e-01 1.852687840140e-01 1.835168600796e-01 1.817906552250e-01 1.800595546360e-01 1.782841379229e-01 1.764635078632e-01 1.746377382770e-01 1.728454947460e-01 1.710797623896e-01 1.692901577835e-01 1.674395887698e-01 1.655472820541e-01 1.636729889145e-01 1.618523366526e-01 1.600562980368e-01 1.582221214324e-01 1.563187016997e-01 1.543820086060e-01 1.524788965913e-01 1.506382327442e-01 1.488173901712e-01 1.469542594617e-01 1.450311863238e-01 1.430887130910e-01 1.411824084848e-01 1.393254197755e-01 1.374813912196e-01 1.356078298626e-01 1.337002919314e-01 1.317882363444e-01 1.298953492465e-01 1.280241326344e-01 1.261603298609e-01 1.242945975409e-01 1.224267861059e-01 1.205595212500e-01 1.186884611407e-01 1.168146517824e-01 1.149510232120e-01 1.131110504995e-01 1.112904808882e-01 1.094714885063e-01 1.076387925557e-01 1.058003704455e-01 1.039806590627e-01 1.021938094172e-01 1.004311091472e-01 9.867562945159e-02 9.692414936110e-02 9.518734582715e-02 9.347620918946e-02 9.179160753510e-02 9.013022891585e-02 8.849406764706e-02 8.689338893660e-02 8.533263517405e-02 8.380422181960e-02 8.230030280842e-02 8.082898392166e-02 7.940551283659e-02 7.803973546206e-02 7.672782238137e-02 7.546069674685e-02 7.423704340449e-02 7.306865274242e-02 7.196455166079e-02 7.092657421982e-02 6.995382717944e-02 6.904853228389e-02 6.821750706364e-02 6.746458460258e-02 6.679078634922e-02 6.619465264295e-02 6.568190982368e-02 6.526103482217e-02 6.493372796500e-02 6.469740808789e-02 6.455228059285e-02 6.450143602469e-02 6.454816470990e-02 6.469217393700e-02 6.492845044071e-02 6.525340143493e-02 6.567098820642e-02 6.618525761933e-02 6.679040181754e-02 6.747824549050e-02 6.824339351456e-02 6.908688879559e-02 7.001253998850e-02 7.101616290365e-02 7.208988221206e-02 7.322746005915e-02 7.442918269910e-02 7.569607711802e-02 7.702315944285e-02 7.840535336316e-02 7.983835162280e-02 8.132239669974e-02 8.285562805205e-02 8.443313909477e-02 8.604929746723e-02 8.770229125402e-02 8.939449352157e-02 9.112333392570e-02 9.288299216501e-02 9.466779472493e-02 9.647736205044e-02 9.831340442686e-02 1.001775054351e-01 1.020638756268e-01 1.039666299792e-01 1.058842215221e-01 1.078192850201e-01 1.097728152593e-01 1.117420699722e-01 1.137234616037e-01 1.157136995955e-01 1.177137928778e-01 1.197254677428e-01 1.217469920150e-01 1.237759885567e-01 1.258109153005e-01 1.278506469650e-01 1.298959837533e-01 1.319464061800e-01 1.339992932582e-01 1.360545746824e-01 1.381123462008e-01 1.401706378921e-01 1.422277914681e-01 1.442849759382e-01 1.463418134751e-01 1.483979059097e-01 1.504511582709e-01 1.524991826225e-01 1.545435924808e-01 1.565863955495e-01 1.586258858621e-01 1.606586074998e-01 1.626853155312e-01 1.647064319923e-01 1.667221624868e-01 1.687319415658e-01 1.707325378890e-01 1.727253339913e-01 1.747114992202e-01 1.766885402263e-01 1.786560380528e-01 1.806136521807e-01 1.825604124114e-01 1.844971070042e-01 1.864231096129e-01 1.883374857318e-01 1.902400785290e-01 1.921314795913e-01 1.940095744873e-01 1.958743504758e-01 1.977267423045e-01 1.995653046568e-01 2.013895792864e-01 2.032000421466e-01 2.049952649290e-01 2.067760220046e-01 2.085416253918e-01 2.102901409313e-01 2.120222993731e-01 2.137388110447e-01 2.154386583101e-01 2.171218716849e-01 2.187874156347e-01 2.204347698433e-01 2.220639393204e-01 2.236746646239e-01 2.252671302562e-01 2.268403167288e-01 2.283950942693e-01 2.299291324993e-01 2.314432400980e-01 2.329365006062e-01 2.344094194582e-01 2.358616602541e-01 2.372931579177e-01 2.387026306317e-01 2.400895592199e-01 2.414540281134e-01 2.427962493709e-01 2.441162128868e-01 2.454133405914e-01 2.466870102459e-01 2.479363127326e-01 2.491615654845e-01 2.503624350779e-01 2.515388050709e-01 2.526910061560e-01 2.538181270440e-01 2.549186971324e-01 2.559938436462e-01 2.570430358517e-01 2.580657657046e-01 2.590624424034e-01 2.600317861562e-01 2.609736316403e-01 2.618890422413e-01 2.627758654682e-01 2.636358566598e-01 2.644674600234e-01 2.652700473167e-01 2.660441454339e-01 2.667892179237e-01 2.675050875503e-01 2.681926204139e-01 2.688504730835e-01 2.694784949974e-01 2.700760760590e-01 2.706427320732e-01 2.711783597358e-01 2.716844473904e-01 2.721593941936e-01 2.726037673655e-01 2.730168148367e-01 2.733971680574e-01 2.737453455757e-01 2.740608032658e-01 2.743444153503e-01 2.745960664660e-01 2.748165378659e-01 2.750029642543e-01 2.751556781869e-01 2.752735343475e-01 2.753577052624e-01 2.754096569080e-01 2.754280564641e-01 2.754135737995e-01 2.753637607488e-01 2.752776213532e-01 2.751563390094e-01 2.750007775214e-01 2.748111064110e-01 2.745881718609e-01 2.743302189500e-01 2.740354574882e-01 2.737040692541e-01 2.733352587712e-01 2.729321776877e-01 2.724957538134e-01 2.720246504177e-01 2.715176310545e-01 2.709733143754e-01 2.703896742854e-01 2.697710019544e-01 2.691177923342e-01 2.684305330296e-01 2.677080055412e-01 2.669473694406e-01 2.661487222911e-01 2.653126186434e-01 2.644415542962e-01 2.635363820191e-01 2.625966680693e-01 2.616204327804e-01 2.606053645148e-01 2.595529961756e-01 2.584642082851e-01 2.573417887813e-01 2.561854224106e-01 2.549932130490e-01 2.537634123510e-01 2.524959304544e-01 2.511920320876e-01 2.498550902074e-01 2.484843325470e-01 2.470791251158e-01 2.456376944608e-01 2.441596223164e-01 2.426456160366e-01 2.410995258460e-01 2.395201934289e-01 2.379079265215e-01 2.362600545726e-01 2.345780144223e-01 2.328628240074e-01 2.311168254712e-01 2.293391885901e-01 2.275295003844e-01 2.256875810790e-01 2.238134053145e-01 2.219098995501e-01 2.199780421590e-01 2.180167929643e-01 2.160264312033e-01 2.140062593291e-01 2.119582201415e-01 2.098860947805e-01 2.077880860734e-01 2.056649943972e-01 2.035169050736e-01 2.013438904598e-01 1.991495467558e-01 1.969351366404e-01 1.947009952952e-01 1.924478401303e-01 1.901742282362e-01 1.878843176515e-01 1.855806432089e-01 1.832637888333e-01 1.809350869794e-01 1.785955131115e-01 1.762459254059e-01 1.738902720166e-01 1.715299512010e-01 1.691675976215e-01 1.668044697280e-01 1.644427648425e-01 1.620855134496e-01 1.597350318562e-01 1.573946943262e-01 1.550675563621e-01 1.527567919172e-01 1.504659312283e-01 1.481985337852e-01 1.459572297673e-01 1.437465235007e-01 1.415717263112e-01 1.394371515613e-01 1.373486155486e-01 1.353084541347e-01 1.333229484009e-01 1.313974146567e-01 1.295377386319e-01 1.277526503247e-01 1.260448836426e-01 1.244212772729e-01 1.228882953987e-01 1.214520352088e-01 1.201218849182e-01 1.189024581691e-01 1.177996743702e-01 1.168201290165e-01 1.159702203295e-01 1.152560854113e-01 1.146847589203e-01 1.142589776398e-01 1.139835901104e-01 1.138631457291e-01 1.139000280419e-01 1.140984405046e-01 1.144583665369e-01 1.149821362624e-01 1.156689182957e-01 1.165181020726e-01 1.175294440346e-01 1.187000699010e-01 1.200281847289e-01 1.215093097490e-01 1.231395133224e-01 1.249165606752e-01 1.268334562544e-01 1.288869640539e-01 1.310726707610e-01 1.333820526592e-01 1.358129023374e-01 1.383587240363e-01 1.410138501333e-01 1.437748024491e-01 1.466325196979e-01 1.495851425944e-01 1.526267208752e-01 1.557510755796e-01 1.589565695097e-01 1.622340996932e-01 1.655828499675e-01 1.689984976216e-01 1.724735239715e-01 1.760089935471e-01 1.795962362096e-01 1.832339689035e-01 1.869200890958e-01 1.906473953634e-01 1.944175604359e-01 1.982233995630e-01 2.020631043442e-01 2.059358757812e-01 2.098346676198e-01 2.137618673763e-01 2.177120591516e-01 2.216818659539e-01 2.256723611611e-01 2.296772629156e-01 2.336975538081e-01 2.377300302447e-01 2.417704713018e-01 2.458207904620e-01 2.498747735290e-01 2.539346650060e-01 2.579960123614e-01 2.620566118535e-01 2.661170653297e-01 2.701716124747e-01 2.742229992826e-01 2.782680980721e-01 2.823026335695e-01 2.863292829845e-01 2.903419236920e-01 2.943421879239e-01 2.983289011897e-01 3.022964476374e-01 3.062486758665e-01 3.101800642631e-01 3.140908841345e-01 3.179801965301e-01 3.218432279876e-01 3.256842417008e-01 3.294964929886e-01 3.332815030475e-01 3.370375568735e-01 3.407611660890e-01 3.444548415235e-01 3.481129680145e-01 3.517371367533e-01 3.553255953545e-01 3.588750240509e-01 3.623878515038e-01 3.658584583532e-01 3.692891046770e-01 3.726767356936e-01 3.760192425654e-01 3.793184677005e-01 3.825695214957e-01 3.857737281992e-01 3.889290495790e-01 3.920333919522e-01 3.950882615983e-01 3.980890171761e-01 4.010366982979e-01 4.039289202665e-01 4.067648098789e-01 4.095452587504e-01 4.122656530630e-01 4.149269573741e-01 4.175284092886e-01 4.200661465420e-01 4.225423346479e-01 4.249548108224e-01 4.273016814124e-01 4.295825621328e-01 4.317961504881e-01 4.339419467078e-01 4.360177130223e-01 4.380241612760e-01 4.399582881135e-01 4.418207576622e-01 4.436105988469e-01 4.453256767538e-01 4.469657476576e-01 4.485295627452e-01 4.500171154997e-01 4.514264948542e-01 4.527574384120e-01 4.540090420372e-01 4.551795025221e-01 4.562702971257e-01 4.572780775949e-01 4.582039553813e-01 4.590459981241e-01 4.598034653871e-01 4.604774279940e-01 4.610649686332e-01 4.615673217098e-01 4.619820834490e-01 4.623090770923e-01 4.625494911343e-01 4.626998700960e-01 4.627627528000e-01 4.627356536839e-01 4.626173327993e-01 4.624111609289e-01 4.621115468569e-01 4.617232883499e-01 4.612421204469e-01 4.606686027243e-01 4.600045346467e-01 4.592462436307e-01 4.583975379973e-01 4.574545086833e-01 4.564192683125e-01 4.552917961050e-01 4.540691043490e-01 4.527571524519e-01 4.513481076619e-01 4.498483715728e-01 4.482562921533e-01 4.465682795506e-01 4.447925377039e-01 4.429202357765e-01 4.409585954223e-01 4.389051642169e-01 4.367579734688e-01 4.345244418642e-01 4.321955661998e-01 4.297811365879e-01 4.272758526461e-01 4.246805259963e-01 4.220013972331e-01 4.192305173386e-01 4.163771107404e-01 4.134373829176e-01 4.104117154889e-01 4.073073392527e-01 4.041151520495e-01 4.008473339713e-01 3.974971630223e-01 3.940684485538e-01 3.905661781676e-01 3.869841506004e-01 3.833334000686e-01 3.796073476294e-01 3.758123555823e-01 3.719508380935e-01 3.680196878382e-01 3.640300214881e-01 3.599740450069e-01 3.558616916269e-01 3.516929008975e-01 3.474669565790e-01 3.431957216299e-01 3.388706095223e-01 3.345043260477e-01 3.300959372269e-01 3.256466592821e-01 3.211683656805e-01 3.166536496416e-01 3.121170965032e-01 3.075563195030e-01 3.029770217688e-01 2.983890087596e-01 2.937876699424e-01 2.891891257150e-01 2.845910366968e-01 2.800025085771e-01 2.754314938345e-01 2.708792580227e-01 2.663597716319e-01 2.618735642691e-01 2.574329361080e-01 2.530445298014e-01 2.487155223583e-01 2.444580039799e-01 2.402764041908e-01 2.361864658616e-01 2.321932225915e-01 2.283090022107e-01 2.245456224520e-01 2.209113561222e-01 2.174217219142e-01 2.140843964537e-01 2.109137511006e-01 2.079204330448e-01 2.051157587169e-01 2.025132934667e-01 2.001209537504e-01 1.979537522736e-01 1.960176648999e-01 1.943249669523e-01 1.928836019978e-01 1.916991467994e-01 1.907806446101e-01 1.901297088639e-01 1.897528416859e-01 1.896487627968e-01 1.898195403003e-01 1.902633152762e-01 1.909753970326e-01 1.919541613851e-01 1.931902880672e-01 1.946787599940e-01 1.964107573040e-01 1.983749257236e-01 2.005641360547e-01 2.029629375453e-01 2.055634995095e-01 2.083505803641e-01 2.113135976053e-01 2.144407201378e-01 2.177158520315e-01 2.211316950821e-01 2.246711252765e-01 2.283239373150e-01 2.320803194808e-01 2.359234116488e-01 2.398486440398e-01 2.438392287961e-01 2.478887404139e-01 2.519857440301e-01 2.561177793842e-01 2.602819324009e-01 2.644619114660e-01 2.686545466865e-01 2.728490290884e-01 2.770366163007e-01 2.812146734859e-01 2.853680425714e-01 2.894971431077e-01 2.935903980942e-01 2.976433221132e-01 3.016502747778e-01 3.056023236432e-01 3.094990934921e-01 3.133285036395e-01 3.170906749571e-01 3.207784586219e-01 3.243855292488e-01 3.279112515014e-01 3.313457244230e-01 3.346894271113e-01 3.379350399567e-01 3.410793641278e-01 3.441200458060e-01 3.470500778393e-01 3.498699041626e-01 3.525723870541e-01 3.551561094625e-01 3.576187035163e-01 3.599539290763e-01 3.621637131182e-01 3.642402109348e-01 3.661842017618e-01 3.679923935275e-01 3.696601810512e-01 3.711899903745e-01 3.725735316534e-01 3.738146635393e-01 3.749072841735e-01 3.758508820637e-01 3.766459548272e-01 3.772862046628e-01 3.777753018343e-01 3.781080506674e-01 3.782852021381e-01 3.783071847823e-01 3.781677769952e-01 3.778732276156e-01 3.774162628023e-01 3.768003088056e-01 3.760248040110e-01 3.750859917647e-01 3.739898469604e-01 3.727290672028e-01 3.713107673238e-01 3.697305313142e-01 3.679887439153e-01 3.660909933478e-01 3.640302564943e-01 3.618140645157e-01 3.594407279612e-01 3.569099940667e-01 3.542272245734e-01 3.513892373344e-01 3.484021941816e-01 3.452646187590e-01 3.419795332228e-01 3.385517915876e-01 3.349792346266e-01 3.312695073223e-01 3.274212891903e-01 3.234404390650e-01 3.193304069546e-01 3.150924160918e-01 3.107347872345e-01 3.062576345532e-01 3.016685853757e-01 2.969710355445e-01 2.921701855640e-01 2.872746956522e-01 2.822864232283e-01 2.772159908820e-01 2.720680442652e-01 2.668513163406e-01 2.615750592135e-01 2.562451197430e-01 2.508758417838e-01 2.454737429316e-01 2.400523033113e-01 2.346235902385e-01 2.291988816607e-01 2.237959831339e-01 2.184257245087e-01 2.131099476495e-01 2.078630761120e-01 2.027044436253e-01 1.976586731056e-01 1.927434522509e-01 1.879865889398e-01 1.834121486966e-01 1.790470121844e-01 1.749215596502e-01 1.710612405519e-01 1.675007702299e-01 1.642671656325e-01 1.613923035158e-01 1.589046000520e-01 1.568301589770e-01 1.551961236444e-01 1.540177786117e-01 1.533168535858e-01 1.531008790337e-01 1.533752435561e-01 1.541407537021e-01 1.553888422082e-01 1.571085687715e-01 1.592816002251e-01 1.618876037853e-01 1.649022358111e-01 1.682976177847e-01 1.720454757528e-01 1.761139077254e-01 1.804760066322e-01 1.850996879631e-01 1.899571766578e-01 1.950199871720e-01 2.002602703544e-01 2.056547528957e-01 2.111755001205e-01 2.168032084747e-01 2.225148215211e-01 2.282896562938e-01 2.341104833018e-01 2.399565814032e-01 2.458150305460e-01 2.516666652436e-01 2.574981498650e-01 2.632958182619e-01 2.690433501234e-01 2.747337754237e-01 2.803489395718e-01 2.858817090407e-01 2.913200287655e-01 2.966522932141e-01 3.018722481692e-01 3.069653216582e-01 3.119269488052e-01 3.167465941874e-01 3.214145446544e-01 3.259274023807e-01 3.302724202071e-01 3.344453073819e-01 3.384380495003e-01 3.422436108397e-01 3.458574280005e-01 3.492699006362e-01 3.524797949694e-01 3.554778428058e-01 3.582594000357e-01 3.608218862356e-01 3.631565986984e-01 3.652635182477e-01 3.671349682854e-01 3.687687988445e-01 3.701625120217e-01 3.713094639354e-01 3.722108995311e-01 3.728616734847e-01 3.732607456792e-01 3.734064923802e-01 3.732964133687e-01 3.729312114080e-01 3.723083290288e-01 3.714300312699e-01 3.702942239967e-01 3.689028544306e-01 3.672582539017e-01 3.653599597179e-01 3.632122819353e-01 3.608171596435e-01 3.581785906241e-01 3.553016463617e-01 3.521890778467e-01 3.488490406008e-01 3.452860026928e-01 3.415088822050e-01 3.375254808005e-01 3.333433262197e-01 3.289754471248e-01 3.244312249863e-01 3.197237010092e-01 3.148670349384e-01 3.098748543953e-01 3.047664859107e-01 2.995579425457e-01 2.942699148483e-01 2.889237834121e-01 2.835429055862e-01 2.781541049174e-01 2.727829360939e-01 2.674603725840e-01 2.622187751776e-01 2.570913287493e-01 2.521151588853e-01 2.473280252570e-01 2.427705706288e-01 2.384836264292e-01 2.345107455999e-01 2.308928795547e-01 2.276744761251e-01 2.248948063027e-01 2.225930304693e-01 2.208048440482e-01 2.195592422216e-01 2.188817889030e-01 2.187895349372e-01 2.192938421343e-01 2.203973565378e-01 2.220933767890e-01 2.243708365576e-01 2.272079814939e-01 2.305795271549e-01 2.344528197820e-01 2.387909461314e-01 2.435554441847e-01 2.487039235545e-01 2.541922423800e-01 2.599774545997e-01 2.660142943441e-01 2.722594362429e-01 2.786705438514e-01 2.852051566308e-01 2.918231854308e-01 2.984871646236e-01 3.051584803967e-01 3.118011748873e-01 3.183826097915e-01 3.248682220321e-01 3.312298413631e-01 3.374344698020e-01 3.434558116940e-01 3.492674119202e-01 3.548409690692e-01 3.601559493739e-01 3.651850129189e-01 3.699083070856e-01 3.743060025940e-01 3.783546184005e-01 3.820399940345e-01 3.853414371950e-01 3.882430338997e-01 3.907305381862e-01 3.927880128769e-01 3.944042115979e-01 3.955660205104e-01 3.962630153386e-01 3.964856057451e-01 3.962251382952e-01 3.954742823309e-01 3.942272205432e-01 3.924804542528e-01 3.902294566969e-01 3.874732858822e-01 3.842117531234e-01 3.804453720083e-01 3.761786625118e-01 3.714133856046e-01 3.661592056827e-01 3.604221669210e-01 3.542117303170e-01 3.475438004757e-01 3.404277421659e-01 3.328848309582e-01 3.249323147343e-01 3.165919494686e-01 3.078926999205e-01 2.988598272094e-01 2.895283345283e-01 2.799359066575e-01 2.701232008073e-01 2.601411036592e-01 2.500417260650e-01 2.398908841531e-01 2.297583248394e-01 2.197268780744e-01 2.098919125327e-01 2.003590968486e-01 1.912527793292e-01 1.827085266518e-01 1.748802054121e-01 1.679302227633e-01 1.620267200046e-01 1.573369007349e-01 1.540023951112e-01 1.521411734010e-01 1.518140185212e-01 1.530301305474e-01 1.557385140672e-01 1.598317361554e-01 1.651721474784e-01 1.715894459476e-01 1.789114400344e-01 1.869648833607e-01 1.955850065373e-01 2.046244220587e-01 2.139456136916e-01 2.234303039107e-01 2.329694593868e-01 2.424700305142e-01 2.518473410730e-01 2.610249202237e-01 2.699394777562e-01 2.785272095279e-01 2.867371586095e-01 2.945200379001e-01 3.018306599088e-01 3.086342333804e-01 3.148901906007e-01 3.205717227549e-01 3.256487156445e-01 3.300952006052e-01 3.338942255921e-01 3.370236948992e-01 3.394712724240e-01 3.412250770346e-01 3.422749308635e-01 3.426167527946e-01 3.422478379310e-01 3.411693551188e-01 3.393857632652e-01 3.369041563728e-01 3.337376434804e-01 3.298986609381e-01 3.254095308018e-01 3.202885556115e-01 3.145654086058e-01 3.082730549382e-01 3.014430250980e-01 2.941218132007e-01 2.863537298308e-01 2.781929923805e-01 2.697010124048e-01 2.609436747203e-01 2.520014267429e-01 2.429576243891e-01 2.339124531912e-01 2.249754869957e-01 2.162681791627e-01 2.079292435703e-01 2.001056353631e-01 1.929604601215e-01 1.866603821127e-01 1.813755282925e-01 1.772656659158e-01 1.744685491551e-01 1.730934258879e-01 1.731959334218e-01 1.747879606596e-01 1.778240743941e-01 1.822120274685e-01 1.878278957058e-01 1.945175735006e-01 2.021244924555e-01 2.104844735143e-01 2.194414390856e-01 2.288526727230e-01 2.385824442395e-01 2.485142995075e-01 2.585382766717e-01 2.685620166120e-01 2.785000621999e-01 2.882761943817e-01 2.978274664170e-01 3.070915234481e-01 3.160197672117e-01 3.245639766986e-01 3.326824745524e-01 3.403426847973e-01 3.475086234615e-01 3.541557950587e-01 3.602590033691e-01 3.657970138204e-01 3.707553072194e-01 3.751160764568e-01 3.788721694915e-01 3.820143663569e-01 3.845374210372e-01 3.864425422794e-01 3.877280230465e-01 3.884040630634e-01 3.884749560587e-01 3.879562775951e-01 3.868638877034e-01 3.852171492799e-01 3.830440732813e-01 3.803721301437e-01 3.772366363327e-01 3.736789318872e-01 3.697441856125e-01 3.654840482471e-01 3.609557909384e-01 3.562247371728e-01 3.513598509100e-01 3.464371812178e-01 3.415405511331e-01 3.367550913864e-01 3.321725784135e-01 3.278866629249e-01 3.239903229817e-01 3.205784969750e-01 3.177373843042e-01 3.155498896400e-01 3.140859549242e-01 3.134027389024e-01 3.135418921847e-01 3.145252390472e-01 3.163577061900e-01 3.190196020042e-01 3.224785893233e-01 3.266795919318e-01 3.315527091368e-01 3.370202972897e-01 3.429890971610e-01 3.493636451547e-01 3.560438496199e-01 3.629267472710e-01 3.699141279950e-01 3.769062174974e-01 3.838110322269e-01 3.905397965072e-01 3.970106564282e-01 4.031487727953e-01 4.088854618403e-01 4.141621152315e-01 4.189236884557e-01 4.231271524987e-01 4.267356334204e-01 4.297186140843e-01 4.320579467179e-01 4.337378768562e-01 4.347555770086e-01 4.351136585357e-01 4.348226334989e-01 4.339034328118e-01 4.323810827806e-01 4.302920167530e-01 4.276802109530e-01 4.245972434932e-01 4.211046776385e-01 4.172700911691e-01 4.131724102083e-01 4.088979240153e-01 4.045400887473e-01 4.002022251803e-01 3.959910823866e-01 3.920227889545e-01 3.884126982843e-01 3.852802245000e-01 3.827413880149e-01 3.809058095212e-01 3.798744332234e-01 3.797317292538e-01 3.805484304419e-01 3.823660598832e-01 3.852060971269e-01 3.890612313094e-01 3.938968980839e-01 3.996544118306e-01 4.062464224239e-01 4.135683713766e-01 4.214983214481e-01 4.298984285405e-01 4.386256640296e-01 4.475283009540e-01 4.564577454084e-01 4.652629024999e-01 4.738021261382e-01 4.819394545804e-01 4.895496968946e-01 4.965217411497e-01 5.027561903462e-01 5.081728179056e-01 5.127086100414e-01 5.163160501328e-01 5.189726362846e-01 5.206716284694e-01 5.214291870272e-01 5.212821266758e-01 5.202869539923e-01 5.185195469120e-01 5.160727944833e-01 5.130546705499e-01 5.095873561269e-01 5.057986939679e-01 5.018241609871e-01 4.977960900139e-01 4.938449247429e-01 4.900881083255e-01 4.866272969237e-01 4.835462410204e-01 4.809043307415e-01 4.787344455759e-01 4.770455798282e-01 4.758205551402e-01 4.750216104682e-01 4.745906419200e-01 4.744615862491e-01 4.745579320880e-01 4.748044033128e-01 4.751301549320e-01 4.754740710702e-01 4.757890002399e-01 4.760431978633e-01 4.762200500610e-01 4.763236763753e-01 4.763678547207e-01 4.763794071089e-01 4.763933602038e-01 4.764437495421e-01 4.765624036113e-01 4.767707438574e-01 4.770738799575e-01 4.774600948205e-01 4.778947299754e-01 4.783221916083e-01 4.786631542442e-01 4.788232798181e-01 4.786923184661e-01 4.781558888228e-01 4.770990195908e-01 4.754171345985e-01 4.730238435237e-01 4.698592589107e-01 4.658991881027e-01 4.611626066569e-01 4.557172170992e-01 4.496879692232e-01 4.432558903893e-01 4.366622605611e-01 4.302033801781e-01 4.242191001754e-01 4.190840242118e-01 4.151760239397e-01 4.128557644622e-01 4.124272580647e-01 4.141057059426e-01 4.179937853826e-01 4.240603686760e-01 4.321442159426e-01 4.419627321446e-01 4.531420148815e-01 4.652417129777e-01 4.777864503462e-01 4.902981105135e-01 5.023112093926e-01 5.133979892462e-01 5.231815754147e-01 5.313398186975e-01 5.376221267044e-01 5.418476125357e-01 5.439117374384e-01 5.437894044305e-01 5.415307263012e-01 5.372666754698e-01 5.312019927082e-01 5.236116499647e-01 5.148356294358e-01 5.052650456241e-01 4.953378662388e-01 4.855117699096e-01 4.762575135624e-01 4.680284222168e-01 4.612363820510e-01 4.562390443054e-01 4.533056351538e-01 4.526121471702e-01 4.542302020118e-01 4.581293940418e-01 4.641898513738e-01 4.722046073555e-01 4.819079102231e-01 4.929756844010e-01 5.050414204022e-01 5.177100708352e-01 5.305517426326e-01 5.431237459039e-01 5.549705521460e-01 5.656375566759e-01 5.746921271168e-01 5.817325653636e-01 5.864197827487e-01 5.884903452704e-01 5.877864087833e-01 5.842788113490e-01 5.780764636309e-01 5.694546482703e-01 5.588529774372e-01 5.468739337616e-01 5.342667093172e-01 5.218807151761e-01 5.106153218204e-01 5.013209159437e-01 4.947092575356e-01 4.912510071153e-01 4.911008937464e-01 4.940948360923e-01 4.997663113966e-01 5.074492327576e-01 5.163755971420e-01 5.257738190342e-01 5.349592638194e-01 5.433679602740e-01 5.505964249346e-01 5.563901279456e-01 5.606306240507e-01 5.633117415263e-01 5.644983500894e-01 5.643063527863e-01 5.628630492885e-01 5.602944977493e-01 5.564011633758e-01 5.503013923443e-01 5.438674486013e-01 5.388506030611e-01 5.357031944546e-01 5.332901553522e-01 5.297152729514e-01 5.236584429447e-01 5.153110127681e-01 5.063296065884e-01 4.988175500650e-01 4.939531585911e-01 4.912333379704e-01 4.889334741643e-01 4.854498683571e-01 4.805262583003e-01 4.755497095978e-01 4.727056837672e-01 4.735119358559e-01 4.777638365684e-01 4.837460062349e-01 4.895543367749e-01 4.944739854581e-01 4.994680034351e-01 5.064847805822e-01 5.170295654230e-01 5.309938112433e-01 5.466540271784e-01 5.618028339874e-01 5.751107120261e-01 5.868036928552e-01 5.982967205374e-01 6.110303097350e-01 6.252851666695e-01 6.398012495138e-01 6.524698493415e-01 6.615570135878e-01 6.666567422357e-01 6.688287862087e-01 6.698419991183e-01 6.709982820154e-01 6.722808659945e-01 6.724262401408e-01 6.698563232083e-01 6.638540075662e-01 6.552009347342e-01 6.458868925644e-01 6.380438039768e-01 6.327387320813e-01 6.294502016676e-01 6.266437108923e-01 6.230306506763e-01 6.185872788392e-01 6.146897518395e-01 6.132950160420e-01 6.156904519688e-01 6.216806996844e-01 6.298249761123e-01 6.384161411306e-01 6.463552499259e-01 6.533508183282e-01 6.593213888017e-01 6.425696682565e-01 6.043051456864e-01 5.395853227329e-01 4.886647911038e-01 4.907883823516e-01 5.432843357207e-01 6.050814047305e-01 6.391984138444e-01 6.303599574867e-01 5.857220344475e-01 5.323620717995e-01 5.067756560066e-01 5.267944726471e-01 5.733594931308e-01 6.145682799577e-01 6.320276062502e-01 6.263794545334e-01 6.121421335069e-01 6.065024444676e-01 6.159616683743e-01 6.322018554611e-01 6.417452547987e-01 6.377628312044e-01 6.246100288152e-01 6.143020990809e-01 6.169095561025e-01 6.316432786576e-01 6.475531510710e-01 6.525403376075e-01 6.413723925877e-01 6.181426923347e-01 5.936018053235e-01 5.784989434847e-01 5.765782520246e-01 5.835091139095e-01 5.927486940070e-01 6.015457168299e-01 6.113582966840e-01 6.234839437187e-01 6.348099823668e-01 6.384884523762e-01 6.294084758889e-01 6.100489019298e-01 5.922308612773e-01 5.909008473618e-01 6.112943028874e-01 6.426169111735e-01 6.668782038460e-01 6.720220625327e-01 6.585950785680e-01 6.385477650355e-01 6.266730940681e-01 6.284425270600e-01 6.357626971665e-01 6.360657378236e-01 6.243603646319e-01 6.076169543295e-01 5.988184260629e-01 6.042478948882e-01 6.160929139823e-01 6.196177872488e-01 6.061567834298e-01 5.801977189588e-01 5.571175376379e-01 5.515949790684e-01 5.644377073218e-01 5.833603151416e-01 5.966302981009e-01 6.027023542903e-01 6.086352068732e-01 6.208563125947e-01 6.371859077425e-01 6.485682407667e-01 6.478577793003e-01 6.363657151351e-01 6.231009595052e-01 6.171918317927e-01 6.199362279566e-01 6.251170385879e-01 6.270677341213e-01 6.267388935638e-01 6.292979349845e-01 6.360181357830e-01 6.399289178576e-01 6.315048460797e-01 6.094519484652e-01 5.871749822124e-01 5.865597243728e-01 6.168480096975e-01 6.612657747998e-01 6.913645847047e-01 6.882137346392e-01 6.529681655880e-01 6.076105201382e-01 5.838175090965e-01 5.968583722871e-01 6.302442155183e-01 6.562034523464e-01 6.610627410175e-01 6.517414751899e-01 6.466019444261e-01 6.570383432638e-01 6.755173660420e-01 6.843476382827e-01 6.736711473280e-01 6.510653722385e-01 6.619509906459e-01
 2.988213590382e-01 2.985444156388e-01 2.982494613096e-01 2.981084725115e-01 2.981242319975e-01 2.981132147435e-01 2.978985897417e-01 2.975050980810e-01 2.971280654255e-01 2.969245574656e-01 2.968554896671e-01 2.967354334695e-01 2.964230873859e-01 2.959544757062e-01 2.955092794113e-01 2.952312813606e-01 2.950759786279e-01 2.948571754053e-01 2.944447764243e-01 2.938993602527e-01 2.933982460196e-01 2.930505738496e-01 2.927988375783e-01 2.924878056248e-01 2.920121088195e-01 2.914175575043e-01 2.908541794792e-01 2.904267850813e-01 2.900860684915e-01 2.896824022247e-01 2.891230114560e-01 2.884589910393e-01 2.878285705674e-01 2.873227473402e-01 2.868944521692e-01 2.864015628696e-01 2.857478718443e-01 2.849835788856e-01 2.842600688407e-01 2.836692010515e-01 2.831517132378e-01 2.825710902261e-01 2.818504522240e-01 2.810395915020e-01 2.802521894130e-01 2.795608312510e-01 2.789379624763e-01 2.782902642605e-01 2.775472750337e-01 2.767219993279e-01 2.758868109987e-01 2.751027611913e-01 2.743744887330e-01 2.736454757580e-01 2.728429586753e-01 2.719478810383e-01 2.710268462611e-01 2.701649485822e-01 2.693635268716e-01 2.685248073359e-01 2.675594224441e-01 2.664929106128e-01 2.654529438197e-01 2.645342473277e-01 2.636780590372e-01 2.627153594466e-01 2.615497759754e-01 2.602871525035e-01 2.591321584561e-01 2.581639064376e-01 2.572422652963e-01 2.561550870826e-01 2.548414723871e-01 2.534580434767e-01 2.522212498163e-01 2.511817486395e-01 2.501721540498e-01 2.489861799826e-01 2.475958210260e-01 2.461627752296e-01 2.448672879755e-01 2.437323803300e-01 2.426154079862e-01 2.413570038134e-01 2.399347860979e-01 2.384761795741e-01 2.371182235516e-01 2.358767780272e-01 2.346484412684e-01 2.333222535001e-01 2.318775204961e-01 2.303930600950e-01 2.289647457976e-01 2.276160562959e-01 2.262827220172e-01 2.248876372933e-01 2.234086603838e-01 2.218892522953e-01 2.203921343097e-01 2.189429233534e-01 2.175120309160e-01 2.160454955592e-01 2.145165904703e-01 2.129485652397e-01 2.113848116012e-01 2.098485693186e-01 2.083264474195e-01 2.067805310001e-01 2.051863239219e-01 2.035560087972e-01 2.019263232691e-01 2.003165705598e-01 1.987110974951e-01 1.970763198086e-01 1.953977928674e-01 1.936957563949e-01 1.920063659525e-01 1.903370051039e-01 1.886549661055e-01 1.869252858389e-01 1.851535295031e-01 1.833826561020e-01 1.816458549010e-01 1.799275959392e-01 1.781769224742e-01 1.763617287255e-01 1.745091975714e-01 1.726817336601e-01 1.709072624324e-01 1.691477451246e-01 1.673399797751e-01 1.654613548294e-01 1.635540401611e-01 1.616868752942e-01 1.598797623669e-01 1.580818736816e-01 1.562332254769e-01 1.543225955240e-01 1.523980032953e-01 1.505120921371e-01 1.486708029117e-01 1.468342525282e-01 1.449616446251e-01 1.430548406302e-01 1.411434371431e-01 1.392499828239e-01 1.373728371219e-01 1.354985334485e-01 1.336180240172e-01 1.317332312638e-01 1.298444383282e-01 1.279464875967e-01 1.260418561002e-01 1.241451072952e-01 1.222685115024e-01 1.204051763286e-01 1.185344132181e-01 1.166431572278e-01 1.147428761901e-01 1.128583456387e-01 1.110005694749e-01 1.091573146062e-01 1.073121011086e-01 1.054625869705e-01 1.036225953420e-01 1.017997583156e-01 9.999399138518e-02 9.820058171560e-02 9.642279830462e-02 9.467214337032e-02 9.294946758648e-02 9.124453952262e-02 8.955159181699e-02 8.788053261166e-02 8.624655316936e-02 8.465645317461e-02 8.310388127788e-02 8.157844992460e-02 8.008272706714e-02 7.862777881740e-02 7.722191842164e-02 7.586494757899e-02 7.455574824655e-02 7.329807801897e-02 7.209884556199e-02 7.096136727927e-02 6.988534269820e-02 6.887205770883e-02 6.792914475112e-02 6.706608505603e-02 6.628387136411e-02 6.558208789269e-02 6.496252405278e-02 6.443250149556e-02 6.399700137772e-02 6.365605443312e-02 6.340619118762e-02 6.324891275158e-02 6.319224475163e-02 6.323948076627e-02 6.338596105444e-02 6.362465644265e-02 6.395415962465e-02 6.437886678355e-02 6.490158786342e-02 6.551866267524e-02 6.622209859086e-02 6.700746716791e-02 6.787660300928e-02 6.882916626917e-02 6.986027712588e-02 7.096348997725e-02 7.213644930098e-02 7.337848524057e-02 7.468680460205e-02 7.605488847906e-02 7.747677911820e-02 7.895138804438e-02 8.048093292006e-02 8.206000472447e-02 8.368192787184e-02 8.534147621238e-02 8.703801538111e-02 8.877313531294e-02 9.054652573021e-02 9.235103101406e-02 9.418057667530e-02 9.603515130590e-02 9.791577957265e-02 9.982249342445e-02 1.017530204463e-01 1.037022507559e-01 1.056663647556e-01 1.076475994628e-01 1.096465008046e-01 1.116609030181e-01 1.136879630482e-01 1.157267117524e-01 1.177749544473e-01 1.198339090149e-01 1.219018274209e-01 1.239766496860e-01 1.260589668688e-01 1.281476036499e-01 1.302398366458e-01 1.323350569179e-01 1.344340824099e-01 1.365363445176e-01 1.386411158217e-01 1.407457227896e-01 1.428486222258e-01 1.449516293037e-01 1.470554303680e-01 1.491582704505e-01 1.512575961348e-01 1.533543370078e-01 1.554477765774e-01 1.575381059381e-01 1.596250786026e-01 1.617056404779e-01 1.637808075032e-01 1.658511954370e-01 1.679155048094e-01 1.699720876209e-01 1.720214651315e-01 1.740618783346e-01 1.760945369120e-01 1.781187391662e-01 1.801335564144e-01 1.821387536871e-01 1.841344824820e-01 1.861190951086e-01 1.880924159160e-01 1.900553657447e-01 1.920066731943e-01 1.939455932104e-01 1.958721302046e-01 1.977858511047e-01 1.996864537732e-01 2.015739621374e-01 2.034460814767e-01 2.053039549956e-01 2.071478191241e-01 2.089773187860e-01 2.107912883200e-01 2.125894963363e-01 2.143709122333e-01 2.161361117031e-01 2.178849878847e-01 2.196169304116e-01 2.213317209813e-01 2.230289169411e-01 2.247077198378e-01 2.263676282474e-01 2.280085271338e-01 2.296305480272e-01 2.312339768310e-01 2.328180811989e-01 2.343811913837e-01 2.359235729247e-01 2.374456031982e-01 2.389463424409e-01 2.404259399699e-01 2.418849136992e-01 2.433211145265e-01 2.447348464635e-01 2.461259866994e-01 2.474939766034e-01 2.488392490302e-01 2.501617231969e-01 2.514594070425e-01 2.527328519669e-01 2.539824263442e-01 2.552068478527e-01 2.564068635181e-01 2.575809243316e-01 2.587296957395e-01 2.598519791265e-01 2.609489656405e-01 2.620192532216e-01 2.630631223168e-01 2.640802752264e-01 2.650692631487e-01 2.660307668162e-01 2.669646859662e-01 2.678705380484e-01 2.687489228186e-01 2.695990815331e-01 2.704197630960e-01 2.712117406885e-01 2.719734397669e-01 2.727053899166e-01 2.734084927861e-01 2.740812110631e-01 2.747250421878e-01 2.753374864291e-01 2.759186248471e-01 2.764679727447e-01 2.769860348749e-01 2.774722579731e-01 2.779291060939e-01 2.783540569648e-01 2.787452394046e-01 2.791040731282e-01 2.794287552498e-01 2.797200643044e-01 2.799801585009e-01 2.802074971064e-01 2.804018585428e-01 2.805616883342e-01 2.806857089883e-01 2.807751072146e-01 2.808304026508e-01 2.808524277070e-01 2.808413895957e-01 2.807952975958e-01 2.807129153630e-01 2.805940239384e-01 2.804385686851e-01 2.802492773972e-01 2.800259913104e-01 2.797683913241e-01 2.794750945497e-01 2.791433720950e-01 2.787736964107e-01 2.783683711213e-01 2.779288025283e-01 2.774550933381e-01 2.769458273900e-01 2.763982143665e-01 2.758120677715e-01 2.751886057565e-01 2.745290182862e-01 2.738359829378e-01 2.731072624027e-01 2.723414617463e-01 2.715365310617e-01 2.706933979900e-01 2.698134978009e-01 2.688991519131e-01 2.679496082087e-01 2.669634717324e-01 2.659391087437e-01 2.648758900139e-01 2.637756966218e-01 2.626405364541e-01 2.614707630118e-01 2.602645800858e-01 2.590214880238e-01 2.577391082187e-01 2.564212560238e-01 2.550677722623e-01 2.536809167217e-01 2.522578442153e-01 2.507982241959e-01 2.493022570714e-01 2.477705934513e-01 2.462062777882e-01 2.446072046682e-01 2.429740924494e-01 2.413054848899e-01 2.396028169111e-01 2.378674880420e-01 2.361003769675e-01 2.343006146359e-01 2.324682370981e-01 2.306025470267e-01 2.287059202029e-01 2.267805544595e-01 2.248250610069e-01 2.228407537844e-01 2.208260993041e-01 2.187809066128e-01 2.167101089563e-01 2.146135527666e-01 2.124920713652e-01 2.103445909360e-01 2.081708519188e-01 2.059739225848e-01 2.037553374121e-01 2.015166251961e-01 1.992588945029e-01 1.969801404973e-01 1.946839791738e-01 1.923708497068e-01 1.900431691438e-01 1.877030487442e-01 1.853512342649e-01 1.829886902160e-01 1.806178909051e-01 1.782396577016e-01 1.758576968296e-01 1.734738476095e-01 1.710890464789e-01 1.687085539653e-01 1.663321259863e-01 1.639624588163e-01 1.616039196007e-01 1.592585696499e-01 1.569306482295e-01 1.546241866862e-01 1.523411208675e-01 1.500848797498e-01 1.478603903025e-01 1.456724079809e-01 1.435268430512e-01 1.414264869070e-01 1.393760997184e-01 1.373810673775e-01 1.354470675903e-01 1.335809543847e-01 1.317885995715e-01 1.300743901492e-01 1.284455550618e-01 1.269074340740e-01 1.254682450235e-01 1.241345798491e-01 1.229110785736e-01 1.218057696048e-01 1.208238598854e-01 1.199715793813e-01 1.192558015479e-01 1.186806639563e-01 1.182518771315e-01 1.179736161324e-01 1.178486721591e-01 1.178828128401e-01 1.180758676191e-01 1.184315744775e-01 1.189506298552e-01 1.196316741103e-01 1.204761864100e-01 1.214814513453e-01 1.226465638019e-01 1.239697364491e-01 1.254451583865e-01 1.270717509863e-01 1.288441912623e-01 1.307584133873e-01 1.328109338488e-01 1.349933069973e-01 1.373040278175e-01 1.397365884300e-01 1.422844541871e-01 1.449447831437e-01 1.477095676601e-01 1.505745150595e-01 1.535356352963e-01 1.565858759203e-01 1.597228577807e-01 1.629397625084e-01 1.662318835344e-01 1.695974219474e-01 1.730271644251e-01 1.765227424616e-01 1.800757794543e-01 1.836832737512e-01 1.873443193948e-01 1.910504846678e-01 1.948031441143e-01 1.985969993582e-01 2.024268676540e-01 2.062943845903e-01 2.101911410669e-01 2.141193964564e-01 2.180739877098e-01 2.220508639651e-01 2.260515203575e-01 2.300680310119e-01 2.341031798491e-01 2.381536955070e-01 2.422131072432e-01 2.462849832324e-01 2.503625669309e-01 2.544476926405e-01 2.585367931324e-01 2.626254177457e-01 2.667168548851e-01 2.708030623043e-01 2.748879730914e-01 2.789674549776e-01 2.830372449929e-01 2.871014768340e-01 2.911519787253e-01 2.951909783521e-01 2.992179034507e-01 3.032268879345e-01 3.072208167730e-01 3.111940749837e-01 3.151479816758e-01 3.190810669375e-01 3.229885324264e-01 3.268742004956e-01 3.307312374858e-01 3.345616714951e-01 3.383634367741e-01 3.421325226521e-01 3.458724194559e-01 3.495772943834e-01 3.532477711462e-01 3.568825139867e-01 3.604782827697e-01 3.640375753517e-01 3.675548118603e-01 3.710316612521e-01 3.744654824800e-01 3.778540320057e-01 3.811992389774e-01 3.844958573890e-01 3.877453697476e-01 3.909456909595e-01 3.940949055514e-01 3.971936324095e-01 4.002380945543e-01 4.032289034914e-01 4.061638867885e-01 4.090421218256e-01 4.118637142715e-01 4.146247284120e-01 4.173263301893e-01 4.199664620189e-01 4.225437859614e-01 4.250581404366e-01 4.275069512055e-01 4.298905412683e-01 4.322068692157e-01 4.344551297168e-01 4.366348410101e-01 4.387431247736e-01 4.407813002549e-01 4.427468554225e-01 4.446396140154e-01 4.464577793753e-01 4.482012165866e-01 4.498681355070e-01 4.514579260289e-01 4.529701984358e-01 4.544031528884e-01 4.557564445811e-01 4.570296483336e-01 4.582202611479e-01 4.593301882121e-01 4.603553881556e-01 4.612975624429e-01 4.621549390027e-01 4.629261836727e-01 4.636131969154e-01 4.642118664839e-01 4.647240968707e-01 4.651473364649e-01 4.654821616762e-01 4.657286580541e-01 4.658837491680e-01 4.659500436277e-01 4.659241757720e-01 4.658072998648e-01 4.655999735548e-01 4.652983496828e-01 4.649065133697e-01 4.644198426557e-01 4.638404947507e-01 4.631689037325e-01 4.624013833198e-01 4.615422531465e-01 4.605869006682e-01 4.595387221289e-01 4.583960938741e-01 4.571575206526e-01 4.558278327844e-01 4.543998404969e-01 4.528802115299e-01 4.512660609965e-01 4.495560347063e-01 4.477559186234e-01 4.458582302395e-01 4.438698961193e-01 4.417878629922e-01 4.396118385674e-01 4.373477694977e-01 4.349869097534e-01 4.325400057362e-01 4.300000077327e-01 4.273704648976e-01 4.246547765941e-01 4.218467171360e-01 4.189557876333e-01 4.159755075119e-01 4.129111296176e-01 4.097642947872e-01 4.065307132455e-01 4.032211550295e-01 3.998259531990e-01 3.963545321907e-01 3.928071615600e-01 3.891795983871e-01 3.854836202454e-01 3.817108818727e-01 3.778696968991e-01 3.739611141178e-01 3.699834350266e-01 3.659463317089e-01 3.618423307916e-01 3.576835151355e-01 3.534671881098e-01 3.491951292615e-01 3.448767066931e-01 3.405056056088e-01 3.360942870786e-01 3.316401640021e-01 3.271483695530e-01 3.226261564975e-01 3.180695174784e-01 3.134926921677e-01 3.088916747269e-01 3.042756745681e-01 2.996504607790e-01 2.950154664047e-01 2.903851768574e-01 2.857562994686e-01 2.811411092603e-01 2.765448444965e-01 2.719709113210e-01 2.674325269808e-01 2.629305990581e-01 2.584785406006e-01 2.540815677926e-01 2.497485430806e-01 2.454911963139e-01 2.413143401358e-01 2.372337367879e-01 2.332543737794e-01 2.293901265401e-01 2.256519710315e-01 2.220488138844e-01 2.185948252686e-01 2.152997916975e-01 2.121772962971e-01 2.092375467502e-01 2.064934731785e-01 2.039558729266e-01 2.016354464892e-01 1.995447706426e-01 1.976910137774e-01 1.960856450370e-01 1.947353107331e-01 1.936464227091e-01 1.928261726924e-01 1.922764704639e-01 1.920034635736e-01 1.920035971785e-01 1.922799197691e-01 1.928294659812e-01 1.936461633614e-01 1.947293152959e-01 1.960667523248e-01 1.976558319281e-01 1.994840810925e-01 2.015416062461e-01 2.038205468241e-01 2.063051677010e-01 2.089873048461e-01 2.118519570866e-01 2.148880652870e-01 2.180833325297e-01 2.214217231524e-01 2.248968664393e-01 2.284899556442e-01 2.321930716999e-01 2.359932825529e-01 2.398768321053e-01 2.438378741721e-01 2.478586374711e-01 2.519350701475e-01 2.560532781271e-01 2.602040598577e-01 2.643810215387e-01 2.685694706450e-01 2.727682917581e-01 2.769623864259e-01 2.811478205203e-01 2.853171871707e-01 2.894594922465e-01 2.935731480641e-01 2.976462417520e-01 3.016769435967e-01 3.056564473976e-01 3.095774543791e-01 3.134393917840e-01 3.172305967814e-01 3.209508799480e-01 3.245922770932e-01 3.281506198283e-01 3.316227901192e-01 3.350003861450e-01 3.382836672122e-01 3.414653052832e-01 3.445428828106e-01 3.475123092615e-01 3.503684808894e-01 3.531109200432e-01 3.557325187055e-01 3.582326545368e-01 3.606078936149e-01 3.628528091873e-01 3.649694566883e-01 3.669490770690e-01 3.687935223975e-01 3.704984063139e-01 3.720619877915e-01 3.734832966349e-01 3.747558126202e-01 3.758836102225e-01 3.768600882780e-01 3.776855070653e-01 3.783596509077e-01 3.788762185148e-01 3.792407378158e-01 3.794450007979e-01 3.794931131377e-01 3.793822483523e-01 3.791094937181e-01 3.786799990121e-01 3.780856811260e-01 3.773315413465e-01 3.764166469252e-01 3.753372255524e-01 3.740991067215e-01 3.726953799633e-01 3.711329424970e-01 3.694083821794e-01 3.675218728458e-01 3.654780593960e-01 3.632724766494e-01 3.609111807996e-01 3.583922106570e-01 3.557176729417e-01 3.528914184939e-01 3.499104281981e-01 3.467818011621e-01 3.435040351379e-01 3.400809305783e-01 3.365161135456e-01 3.328096606754e-01 3.289689973320e-01 3.249911791745e-01 3.208856230301e-01 3.166544953969e-01 3.122995943662e-01 3.078301817592e-01 3.032450631187e-01 2.985548919276e-01 2.937619501881e-01 2.888734167316e-01 2.838967247524e-01 2.788356642626e-01 2.737022845312e-01 2.685000695558e-01 2.632408344270e-01 2.579334463289e-01 2.525854275331e-01 2.472123965555e-01 2.418204738659e-01 2.364268600677e-01 2.310425753930e-01 2.256832976791e-01 2.203663892910e-01 2.151049092739e-01 2.099225291496e-01 2.048353334775e-01 1.998658132775e-01 1.950390695508e-01 1.903754938166e-01 1.859052630640e-01 1.816520912473e-01 1.776459857457e-01 1.739175731902e-01 1.704927739256e-01 1.674056755160e-01 1.646819401135e-01 1.623516308688e-01 1.604395902701e-01 1.589672629039e-01 1.579560486187e-01 1.574172496505e-01 1.573626115197e-01 1.577931933919e-01 1.587083766944e-01 1.600995056550e-01 1.619532035551e-01 1.642534830339e-01 1.669766873457e-01 1.701006888529e-01 1.735958820974e-01 1.774364517414e-01 1.815914941549e-01 1.860311440720e-01 1.907281481500e-01 1.956525329449e-01 2.007782932575e-01 2.060769682417e-01 2.115246325935e-01 2.170985101663e-01 2.227728972626e-01 2.285315487445e-01 2.343493542749e-01 2.402105330111e-01 2.460968771419e-01 2.519897669890e-01 2.578775667878e-01 2.637399250192e-01 2.695677764769e-01 2.753451125704e-01 2.810585654752e-01 2.866992351511e-01 2.922515691119e-01 2.977085911277e-01 3.030578601355e-01 3.082889798144e-01 3.133948707144e-01 3.183616689376e-01 3.231863104481e-01 3.278562621373e-01 3.323643391847e-01 3.367055012465e-01 3.408669698128e-01 3.448478826107e-01 3.486367011555e-01 3.522281207180e-01 3.556188026299e-01 3.587976869622e-01 3.617637836182e-01 3.645085292911e-01 3.670285220659e-01 3.693194380981e-01 3.713744027262e-01 3.731933281183e-01 3.747678217755e-01 3.760977394367e-01 3.771791589192e-01 3.780070540328e-01 3.785836808446e-01 3.789022007526e-01 3.789635520290e-01 3.787659379380e-01 3.783073941510e-01 3.775902481145e-01 3.766105836079e-01 3.753724725327e-01 3.738753591594e-01 3.721206456747e-01 3.701113409809e-01 3.678487829537e-01 3.653375712240e-01 3.625811129550e-01 3.595846582601e-01 3.563528247442e-01 3.528911958758e-01 3.492095892121e-01 3.453120620141e-01 3.412107608281e-01 3.369143683220e-01 3.324334431671e-01 3.277818193844e-01 3.229703790014e-01 3.180164535966e-01 3.129353643467e-01 3.077444644919e-01 3.024648242662e-01 2.971143835569e-01 2.917204893404e-01 2.863050206708e-01 2.808954771643e-01 2.755229357730e-01 2.702171725287e-01 2.650116972209e-01 2.599441605941e-01 2.550504325354e-01 2.503710780749e-01 2.459468454683e-01 2.418202615500e-01 2.380342261982e-01 2.346313253679e-01 2.316524126080e-01 2.291383203897e-01 2.271251704777e-01 2.256440894175e-01 2.247244678656e-01 2.243834901079e-01 2.246383790495e-01 2.254919406030e-01 2.269436622239e-01 2.289833782885e-01 2.315935689200e-01 2.347511169454e-01 2.384256009030e-01 2.425817806746e-01 2.471822191393e-01 2.521853233210e-01 2.575485249719e-01 2.632261134523e-01 2.691745841907e-01 2.753491112498e-01 2.817070400144e-01 2.882029985662e-01 2.947987343910e-01 3.014531803854e-01 3.081267058984e-01 3.147842616016e-01 3.213879959763e-01 3.279068570901e-01 3.343069268543e-01 3.405568331937e-01 3.466294915978e-01 3.524936069321e-01 3.581248548106e-01 3.634978849853e-01 3.685855706388e-01 3.733686208433e-01 3.778231280202e-01 3.819285353680e-01 3.856668975206e-01 3.890179565216e-01 3.919662360489e-01 3.944947146636e-01 3.965889942916e-01 3.982353169335e-01 3.994210893188e-01 4.001352622070e-01 4.003674016529e-01 4.001089594701e-01 3.993525934443e-01 3.980925040479e-01 3.963231170911e-01 3.940413349542e-01 3.912463646060e-01 3.879357441314e-01 3.841129197561e-01 3.797794102868e-01 3.749399441176e-01 3.696024355456e-01 3.637722677310e-01 3.574627317904e-01 3.506849316369e-01 3.434530245263e-01 3.357878241114e-01 3.277041734328e-01 3.192295600904e-01 3.103883545913e-01 3.012081763853e-01 2.917280249782e-01 2.819817560460e-01 2.720144235337e-01 2.618769642111e-01 2.516231364393e-01 2.413203313109e-01 2.310406598924e-01 2.208698511665e-01 2.109031033217e-01 2.012533714496e-01 1.920451759003e-01 1.834196721422e-01 1.755349151033e-01 1.685543522573e-01 1.626546878562e-01 1.579998981813e-01 1.547369314188e-01 1.529804715636e-01 1.527857666918e-01 1.541595560370e-01 1.570381933184e-01 1.613114713582e-01 1.668323415204e-01 1.734240518469e-01 1.809124677441e-01 1.891184805585e-01 1.978790518950e-01 2.070425730371e-01 2.164725733056e-01 2.260495173715e-01 2.356647660929e-01 2.452262003368e-01 2.546464123682e-01 2.638535160702e-01 2.727790966795e-01 2.813637250923e-01 2.895562519730e-01 2.973045883095e-01 3.045699035133e-01 3.113117338821e-01 3.174935616349e-01 3.230900174269e-01 3.280680747098e-01 3.324083333200e-01 3.360896586581e-01 3.390926643229e-01 3.414081932408e-01 3.430217942461e-01 3.439291817884e-01 3.441251154894e-01 3.436090429548e-01 3.423849356638e-01 3.404572465287e-01 3.378383681901e-01 3.345404447924e-01 3.305819070388e-01 3.259837846121e-01 3.207705723735e-01 3.149763033620e-01 3.086311298509e-01 3.017782978628e-01 2.944633527808e-01 2.867348392558e-01 2.786558074207e-01 2.702884420081e-01 2.617081666221e-01 2.529983019566e-01 2.442497765292e-01 2.355699627760e-01 2.270708591883e-01 2.188828484033e-01 2.111439189409e-01 2.040036649048e-01 1.976209160412e-01 1.921516625318e-01 1.877523269178e-01 1.845582294906e-01 1.826835170896e-01 1.822011501148e-01 1.831406413559e-01 1.854874476305e-01 1.891762947764e-01 1.941110266715e-01 2.001622362212e-01 2.071856929293e-01 2.150353633789e-01 2.235565699281e-01 2.326107627525e-01 2.420619977582e-01 2.517901159580e-01 2.616828984117e-01 2.716406659833e-01 2.815766935408e-01 2.914079795354e-01 3.010666432265e-01 3.104882876374e-01 3.196156464674e-01 3.284009947609e-01 3.367959147577e-01 3.447641864733e-01 3.522680159661e-01 3.592765094978e-01 3.657637585443e-01 3.717029014446e-01 3.770765430025e-01 3.818649968039e-01 3.860554267761e-01 3.896369804162e-01 3.925994863099e-01 3.949419151920e-01 3.966591376638e-01 3.977558528850e-01 3.982371810503e-01 3.981101160469e-01 3.973916524661e-01 3.960950611605e-01 3.942446704610e-01 3.918667345083e-01 3.889905773781e-01 3.856561383916e-01 3.819034267618e-01 3.777828571521e-01 3.733474021915e-01 3.686588830404e-01 3.637862594028e-01 3.587992807220e-01 3.537826381980e-01 3.488185170583e-01 3.439978057899e-01 3.394165124946e-01 3.351665379276e-01 3.313467650596e-01 3.280481600047e-01 3.253583898312e-01 3.233567690195e-01 3.221074617342e-01 3.216660680890e-01 3.220635368642e-01 3.233169245665e-01 3.254207233084e-01 3.283490195376e-01 3.320604865588e-01 3.364910026965e-01 3.415694755877e-01 3.472064779289e-01 3.533079802154e-01 3.597763145957e-01 3.665073313153e-01 3.733985627590e-01 3.803504518896e-01 3.872655843490e-01 3.940514662143e-01 4.006220270351e-01 4.068976167277e-01 4.128048729853e-01 4.182802336419e-01 4.232661804863e-01 4.277125760267e-01 4.315801211389e-01 4.348339865189e-01 4.374508676517e-01 4.394136492687e-01 4.407131406819e-01 4.413502692658e-01 4.413317215068e-01 4.406734655641e-01 4.394011272649e-01 4.375468818116e-01 4.351522360686e-01 4.322676398013e-01 4.289537752688e-01 4.252770812339e-01 4.213160938331e-01 4.171572274385e-01 4.128962235797e-01 4.086359052681e-01 4.044885690944e-01 4.005710563428e-01 3.970037865476e-01 3.939099472063e-01 3.914109430127e-01 3.896213245170e-01 3.886462746341e-01 3.885760733688e-01 3.894824003344e-01 3.914131834810e-01 3.943888899732e-01 3.984039727040e-01 4.034234805458e-01 4.093840889381e-01 4.161981317674e-01 4.237553548982e-01 4.319290201968e-01 4.405765121460e-01 4.495481608328e-01 4.586886084153e-01 4.678428329405e-01 4.768571530660e-01 4.855847903369e-01 4.938888177161e-01 5.016419348874e-01 5.087310138299e-01 5.150600388631e-01 5.205474056989e-01 5.251337779626e-01 5.287767443727e-01 5.314535443688e-01 5.331665457371e-01 5.339347856986e-01 5.338003825010e-01 5.328242394874e-01 5.310864738868e-01 5.286837509965e-01 5.257254010373e-01 5.223329141680e-01 5.186353950578e-01 5.147612193865e-01 5.108397348771e-01 5.069914804198e-01 5.033244347099e-01 4.999296041264e-01 4.968785636651e-01 4.942192287169e-01 4.919727427103e-01 4.901406082523e-01 4.886989649529e-01 4.876062018768e-01 4.868084325487e-01 4.862400667899e-01 4.858373178365e-01 4.855343177216e-01 4.852756969611e-01 4.850183985861e-01 4.847323460131e-01 4.844063621676e-01 4.840438911023e-01 4.836637048187e-01 4.832988225831e-01 4.829861645731e-01 4.827701208586e-01 4.826878014193e-01 4.827690794656e-01 4.830275682020e-01 4.834579719441e-01 4.840314093504e-01 4.846932672305e-01 4.853645324175e-01 4.859461762242e-01 4.863212221943e-01 4.863628556857e-01 4.859407594366e-01 4.849314582163e-01 4.832267211960e-01 4.807421623668e-01 4.774281934298e-01 4.732747320727e-01 4.683229880015e-01 4.626688204222e-01 4.564673239557e-01 4.499378425629e-01 4.433568244335e-01 4.370580684921e-01 4.314157200944e-01 4.268256651399e-01 4.236804814059e-01 4.223319389985e-01 4.230615110646e-01 4.260396926241e-01 4.313111237351e-01 4.387804483063e-01 4.482178464198e-01 4.592843918894e-01 4.715542111701e-01 4.845545269704e-01 4.977882065273e-01 5.107674168096e-01 5.230308145374e-01 5.341602856985e-01 5.437972332354e-01 5.516449930524e-01 5.574791989127e-01 5.611547265071e-01 5.625981652191e-01 5.618208596576e-01 5.589074157556e-01 5.540186544940e-01 5.473904246266e-01 5.393164844002e-01 5.301536474464e-01 5.202988021796e-01 5.101834946371e-01 5.002575742780e-01 4.909674476831e-01 4.827439866631e-01 4.759753937621e-01 4.709960603889e-01 4.680686207137e-01 4.673670060487e-01 4.689805644797e-01 4.728991448928e-01 4.790285107302e-01 4.871882139695e-01 4.971203111175e-01 5.085037527845e-01 5.209495451084e-01 5.340265252961e-01 5.472610128566e-01 5.601514510668e-01 5.721932760128e-01 5.828811667694e-01 5.917518435414e-01 5.983912031647e-01 6.024656573955e-01 6.037500711322e-01 6.021430527668e-01 5.976960809558e-01 5.906195448227e-01 5.812970268118e-01 5.702804911816e-01 5.582663342731e-01 5.460744810575e-01 5.345742523135e-01 5.246198674861e-01 5.169518238530e-01 5.121003454711e-01 5.103226611510e-01 5.115580781544e-01 5.154623883387e-01 5.214700913493e-01 5.288875421923e-01 5.370016268613e-01 5.451480579675e-01 5.527801189499e-01 5.594892472189e-01 5.650123364619e-01 5.692196110986e-01 5.720844984573e-01 5.736582500638e-01 5.740318309028e-01 5.733094952431e-01 5.708268892669e-01 5.661283474098e-01 5.611387836195e-01 5.576236957600e-01 5.559920144509e-01 5.550291080243e-01 5.527706300689e-01 5.478640202252e-01 5.405015542329e-01 5.323553082731e-01 5.255235074713e-01 5.211540124491e-01 5.187004033382e-01 5.163965457329e-01 5.126069388905e-01 5.070661931898e-01 5.011749699720e-01 4.971648330598e-01 4.966192633721e-01 4.993947625329e-01 5.037923354864e-01 5.078734738382e-01 5.108878258939e-01 5.138190654329e-01 5.187266252642e-01 5.272904890666e-01 5.395567082326e-01 5.538643336191e-01 5.679900932142e-01 5.805764674433e-01 5.918749516502e-01 6.033941182945e-01 6.166864381413e-01 6.320796894802e-01 6.482729488826e-01 6.630478797126e-01 6.745533605330e-01 6.822964528408e-01 6.872766120545e-01 6.911995878342e-01 6.952726087160e-01 6.993481575635e-01 7.020189921446e-01 7.015783364875e-01 6.971986676050e-01 6.895731541480e-01 6.806271417763e-01 6.724692703806e-01 6.662059081833e-01 6.614123758706e-01 6.566705587097e-01 6.507839944128e-01 6.437879483439e-01 6.371004322966e-01 6.327201468019e-01 6.320029633609e-01 6.348751926648e-01 6.401008602142e-01 6.463252362165e-01 6.529247532327e-01 6.596700281691e-01 6.595804051718e-01 6.424204097821e-01 5.917826928652e-01 5.286729132433e-01 4.932500428789e-01 5.138606174322e-01 5.739338080804e-01 6.323483697163e-01 6.587998046544e-01 6.438921757048e-01 5.985956233803e-01 5.504723167612e-01 5.307872847942e-01 5.496181543529e-01 5.871976801255e-01 6.171442747574e-01 6.269180885265e-01 6.211170644701e-01 6.146948837388e-01 6.203204320692e-01 6.376295868782e-01 6.549380102186e-01 6.606439598077e-01 6.522425816233e-01 6.377296959301e-01 6.298801266708e-01 6.362493002914e-01 6.529502455060e-01 6.686180668519e-01 6.734704518525e-01 6.650292807489e-01 6.480971746564e-01 6.305511384552e-01 6.176793322188e-01 6.093381182988e-01 6.025432185994e-01 5.966949016955e-01 5.960001182928e-01 6.059102232356e-01 6.261812952707e-01 6.479988749052e-01 6.588629918213e-01 6.508499549207e-01 6.266954213464e-01 6.008978451226e-01 5.925481240451e-01 6.100605372922e-01 6.425721399557e-01 6.700804742799e-01 6.790703464714e-01 6.698618406075e-01 6.547608210719e-01 6.483554242249e-01 6.548310446205e-01 6.645963333055e-01 6.644432213967e-01 6.498953660417e-01 6.295959291319e-01 6.190031156202e-01 6.261735239806e-01 6.427599147243e-01 6.516709194934e-01 6.415883623000e-01 6.148929955956e-01 5.861246998380e-01 5.715393228759e-01 5.755596986364e-01 5.884449340624e-01 5.983590089443e-01 6.024253426081e-01 6.068645537297e-01 6.185291404574e-01 6.364408592863e-01 6.523304738254e-01 6.586611908972e-01 6.549468462914e-01 6.472742596999e-01 6.421466202353e-01 6.406934638241e-01 6.395817608703e-01 6.373320288536e-01 6.381101535213e-01 6.473380866441e-01 6.630344461521e-01 6.736215085524e-01 6.663656097832e-01 6.390801244973e-01 6.068018851525e-01 5.962022281471e-01 6.224074013386e-01 6.702216367857e-01 7.084373952761e-01 7.148396613602e-01 6.879571052127e-01 6.470422041171e-01 6.209904743025e-01 6.253386648408e-01 6.479749600527e-01 6.652050184016e-01 6.654271995362e-01 6.566172461445e-01 6.567856020213e-01 6.744647105514e-01 6.982222144831e-01 7.081686506866e-01 6.945443002602e-01 6.668970584659e-01 6.744711739836e-01
 2.958817571334e-01 2.957203381544e-01 2.955446388730e-01 2.955150431519e-01 2.956293561583e-01 2.957133174063e-01 2.956034032386e-01 2.953270414158e-01 2.950700092451e-01 2.949768924019e-01 2.950049673865e-01 2.949791940288e-01 2.947713526904e-01 2.944208505999e-01 2.940963777613e-01 2.939277557328e-01 2.938683132456e-01 2.937433941858e-01 2.934373885266e-01 2.930114151344e-01 2.926300512553e-01 2.923889306485e-01 2.922314545195e-01 2.920158979000e-01 2.916488497103e-01 2.911740685313e-01 2.907284159143e-01 2.904047235868e-01 2.901570803825e-01 2.898507347504e-01 2.894016559372e-01 2.888556426384e-01 2.883392193462e-01 2.879354006172e-01 2.876012522463e-01 2.872060409873e-01 2.866600832828e-01 2.860119081564e-01 2.854021659306e-01 2.849133497142e-01 2.844901771459e-01 2.840063734803e-01 2.833934443001e-01 2.826960625682e-01 2.820187997372e-01 2.814277525704e-01 2.808997270744e-01 2.803501895418e-01 2.797148220837e-01 2.790012605425e-01 2.782713606646e-01 2.775824240356e-01 2.769461114292e-01 2.763150875627e-01 2.756201346865e-01 2.748355604907e-01 2.740173330386e-01 2.732471569431e-01 2.725329574806e-01 2.717877910418e-01 2.709276091108e-01 2.699717480483e-01 2.690361395583e-01 2.682087863802e-01 2.674356678127e-01 2.665603129245e-01 2.654962434986e-01 2.643453749099e-01 2.632977958164e-01 2.624206060435e-01 2.615790775573e-01 2.605751665259e-01 2.593601520851e-01 2.580868001920e-01 2.569559263297e-01 2.560078456320e-01 2.550771873678e-01 2.539736475505e-01 2.526792374760e-01 2.513512716735e-01 2.501572673966e-01 2.491113217929e-01 2.480749266547e-01 2.468987983914e-01 2.455680684023e-01 2.442080246472e-01 2.429459544360e-01 2.417911616130e-01 2.406435195208e-01 2.393980710518e-01 2.380407515585e-01 2.366483031588e-01 2.353108523121e-01 2.340458442962e-01 2.327921028546e-01 2.314754879971e-01 2.300789271412e-01 2.286457250892e-01 2.272332998506e-01 2.258647442982e-01 2.245101439472e-01 2.231187805167e-01 2.216671233691e-01 2.201793168177e-01 2.186951232277e-01 2.172350015265e-01 2.157841590195e-01 2.143085872509e-01 2.127857950413e-01 2.112298954429e-01 2.096748102799e-01 2.081361443491e-01 2.065960058995e-01 2.050240834772e-01 2.034100909951e-01 2.017779378925e-01 2.001583176273e-01 1.985533253687e-01 1.969283075047e-01 1.952528609396e-01 1.935392868010e-01 1.918324567764e-01 1.901594203838e-01 1.884977414602e-01 1.867945925638e-01 1.850244541906e-01 1.832231931403e-01 1.814527961672e-01 1.797337542286e-01 1.780209341595e-01 1.762511055834e-01 1.744082194259e-01 1.725435356086e-01 1.707245405988e-01 1.689614920784e-01 1.671984492412e-01 1.653771768214e-01 1.634941860637e-01 1.616018052184e-01 1.597505121671e-01 1.579393170085e-01 1.561243831621e-01 1.542689586155e-01 1.523790555845e-01 1.504861983472e-01 1.486094365618e-01 1.467445204226e-01 1.448780993533e-01 1.430030479439e-01 1.411216051974e-01 1.392321539082e-01 1.373292865299e-01 1.354166114446e-01 1.335106109235e-01 1.316223200854e-01 1.297417571370e-01 1.278459209482e-01 1.259248971665e-01 1.239932022750e-01 1.220746350204e-01 1.201783076191e-01 1.182885936315e-01 1.163888873477e-01 1.144802367723e-01 1.125756328573e-01 1.106828226751e-01 1.087985981040e-01 1.069184004192e-01 1.050485558532e-01 1.031979809087e-01 1.013657195228e-01 9.953894802608e-02 9.771562822433e-02 9.590556167673e-02 9.412413801315e-02 9.237469146802e-02 9.064943305099e-02 8.893707849107e-02 8.724162283182e-02 8.557592605577e-02 8.394547109283e-02 8.234820343320e-02 8.078215122365e-02 7.925238782787e-02 7.776476359695e-02 7.632160236451e-02 7.492075301168e-02 7.356548389677e-02 7.226453558400e-02 7.102585053376e-02 6.984941465315e-02 6.873541682068e-02 6.768746003955e-02 6.671481541280e-02 6.582254498463e-02 6.501123117778e-02 6.427866853619e-02 6.363151647806e-02 6.307982504808e-02 6.262674157700e-02 6.226920185759e-02 6.200295521929e-02 6.183194397780e-02 6.176402500994e-02 6.180210661994e-02 6.194265094548e-02 6.218021039919e-02 6.251467705548e-02 6.294991407750e-02 6.348563552057e-02 6.411676283459e-02 6.483876611976e-02 6.565061155902e-02 6.655169492222e-02 6.753776345078e-02 6.860331738540e-02 6.974180275481e-02 7.095330093189e-02 7.223771801475e-02 7.358944945444e-02 7.500024307794e-02 7.646548425538e-02 7.798358291411e-02 7.955612615852e-02 8.117992235668e-02 8.284768979956e-02 8.455347528748e-02 8.629628576765e-02 8.807715462833e-02 8.989455803642e-02 9.174547079085e-02 9.362363264769e-02 9.552662588174e-02 9.745543951625e-02 9.940953351251e-02 1.013866265502e-01 1.033833135357e-01 1.053984519001e-01 1.074300647182e-01 1.094777918494e-01 1.115404037609e-01 1.136160528565e-01 1.157035448825e-01 1.178024336067e-01 1.199091094134e-01 1.220243570802e-01 1.241472980336e-01 1.262780664105e-01 1.284146292785e-01 1.305550751600e-01 1.326977766580e-01 1.348433573030e-01 1.369940138628e-01 1.391469178470e-01 1.412995433894e-01 1.434527042587e-01 1.456049441739e-01 1.477576517097e-01 1.499095682047e-01 1.520580141896e-01 1.542043301011e-01 1.563476106543e-01 1.584877172972e-01 1.606228583749e-01 1.627528834952e-01 1.648770367001e-01 1.669951909802e-01 1.691075960609e-01 1.712124729876e-01 1.733102402233e-01 1.754007644318e-01 1.774824389989e-01 1.795551618649e-01 1.816196722545e-01 1.836737206865e-01 1.857181952738e-01 1.877523556384e-01 1.897756167599e-01 1.917877659760e-01 1.937885596848e-01 1.957761853891e-01 1.977513119524e-01 1.997144749179e-01 2.016646880216e-01 2.036020407838e-01 2.055247212526e-01 2.074328668196e-01 2.093266569645e-01 2.112057265894e-01 2.130697796223e-01 2.149183224518e-01 2.167506940275e-01 2.185666852698e-01 2.203654721559e-01 2.221475502356e-01 2.239120103351e-01 2.256594691259e-01 2.273890755048e-01 2.290993718724e-01 2.307909730739e-01 2.324630236269e-01 2.341160335065e-01 2.357497678016e-01 2.373636635397e-01 2.389570527514e-01 2.405290505080e-01 2.420800077009e-01 2.436095148649e-01 2.451177003354e-01 2.466046367159e-01 2.480684169310e-01 2.495092858553e-01 2.509278242965e-01 2.523221286199e-01 2.536933966126e-01 2.550410764806e-01 2.563634712073e-01 2.576623802181e-01 2.589359160423e-01 2.601847097719e-01 2.614086075569e-01 2.626065485229e-01 2.637776930827e-01 2.649231627302e-01 2.660416527421e-01 2.671335876996e-01 2.681996124259e-01 2.692380173253e-01 2.702484256746e-01 2.712313164667e-01 2.721846940322e-01 2.731102034582e-01 2.740072783261e-01 2.748756275541e-01 2.757152108649e-01 2.765255564490e-01 2.773047948101e-01 2.780534300795e-01 2.787717624448e-01 2.794594223356e-01 2.801185843300e-01 2.807460774184e-01 2.813415390032e-01 2.819053248374e-01 2.824353266367e-01 2.829334557036e-01 2.834008563313e-01 2.838363604284e-01 2.842393126364e-01 2.846085844110e-01 2.849424394320e-01 2.852423533542e-01 2.855089103925e-01 2.857429515750e-01 2.859448644254e-01 2.861119471101e-01 2.862430275304e-01 2.863377746703e-01 2.863972101153e-01 2.864221829827e-01 2.864145123297e-01 2.863722305619e-01 2.862947513563e-01 2.861791021011e-01 2.860257797868e-01 2.858372303871e-01 2.856144093926e-01 2.853572440878e-01 2.850649415314e-01 2.847342548932e-01 2.843643452224e-01 2.839574834823e-01 2.835153189676e-01 2.830387223032e-01 2.825270823354e-01 2.819766075155e-01 2.813878080591e-01 2.807597264271e-01 2.800949406591e-01 2.793950797993e-01 2.786603842901e-01 2.778877149312e-01 2.770762428206e-01 2.762247246926e-01 2.753364085387e-01 2.744122624839e-01 2.734523958743e-01 2.724559204384e-01 2.714202370278e-01 2.703448854821e-01 2.692328120766e-01 2.680845741535e-01 2.669009300715e-01 2.656797640886e-01 2.644205659625e-01 2.631233273553e-01 2.617896363755e-01 2.604201044011e-01 2.590157830398e-01 2.575747251658e-01 2.560959831441e-01 2.545810077143e-01 2.530313935222e-01 2.514473396572e-01 2.498288341658e-01 2.481743510627e-01 2.464836361001e-01 2.447602600123e-01 2.430037738026e-01 2.412147483904e-01 2.393933854483e-01 2.375369706403e-01 2.356482653569e-01 2.337294366828e-01 2.317802581955e-01 2.298022028555e-01 2.277928765053e-01 2.257527776821e-01 2.236848183475e-01 2.215899257183e-01 2.194689351035e-01 2.173229378611e-01 2.151501806917e-01 2.129524432855e-01 2.107314453950e-01 2.084884595544e-01 2.062256534114e-01 2.039425158258e-01 2.016396188104e-01 1.993190642318e-01 1.969826663985e-01 1.946313025260e-01 1.922670629904e-01 1.898912784549e-01 1.875062255606e-01 1.851130307812e-01 1.827125953733e-01 1.803088011619e-01 1.779022203822e-01 1.754972848268e-01 1.730965141505e-01 1.706998406613e-01 1.683111911723e-01 1.659337322621e-01 1.635707227597e-01 1.612261619845e-01 1.589036516049e-01 1.566046340514e-01 1.543338451810e-01 1.520959647579e-01 1.498958133330e-01 1.477385068990e-01 1.456270580228e-01 1.435673880142e-01 1.415632235239e-01 1.396218853098e-01 1.377496286639e-01 1.359505948588e-01 1.342324094882e-01 1.325992624271e-01 1.310583382101e-01 1.296167720230e-01 1.282805014253e-01 1.270558192760e-01 1.259491583909e-01 1.249662201106e-01 1.241132376022e-01 1.233965092795e-01 1.228209961937e-01 1.223919872831e-01 1.221118553402e-01 1.219862095676e-01 1.220178245503e-01 1.222095644643e-01 1.225635326782e-01 1.230779252105e-01 1.237565324152e-01 1.245979602915e-01 1.255999956750e-01 1.267628403924e-01 1.280816143857e-01 1.295547337154e-01 1.311792024378e-01 1.329496471967e-01 1.348642517307e-01 1.369147685288e-01 1.390989004315e-01 1.414116169149e-01 1.438459443509e-01 1.463995301774e-01 1.490640183145e-01 1.518355909595e-01 1.547101807459e-01 1.576789011833e-01 1.607416118971e-01 1.638904833257e-01 1.671201115606e-01 1.704289534708e-01 1.738074673085e-01 1.772573900843e-01 1.807706955828e-01 1.843427612974e-01 1.879732493795e-01 1.916529459407e-01 1.953844568585e-01 1.991613161585e-01 2.029774969846e-01 2.068353175669e-01 2.107259923390e-01 2.146515660799e-01 2.186071714210e-01 2.225870082726e-01 2.265945873334e-01 2.306208338323e-01 2.346679554730e-01 2.387325738253e-01 2.428091643845e-01 2.469008861371e-01 2.509996833436e-01 2.551079963859e-01 2.592220364630e-01 2.633374513923e-01 2.674580634622e-01 2.715747855821e-01 2.756916192890e-01 2.798040496465e-01 2.839088244648e-01 2.880087500337e-01 2.920965233317e-01 2.961740037934e-01 3.002395529749e-01 3.042883953784e-01 3.083231736854e-01 3.123382510822e-01 3.163346202852e-01 3.203102220988e-01 3.242615364186e-01 3.281909149924e-01 3.320928723572e-01 3.359676429014e-01 3.398146061735e-01 3.436298376755e-01 3.474154909732e-01 3.511659946480e-01 3.548825136774e-01 3.585633885089e-01 3.622053998984e-01 3.658110895018e-01 3.693746196379e-01 3.728975455734e-01 3.763776232571e-01 3.798118859157e-01 3.832029095672e-01 3.865443085045e-01 3.898393656020e-01 3.930842939750e-01 3.962773358406e-01 3.994205462929e-01 4.025074637436e-01 4.055410735303e-01 4.085185002954e-01 4.114382435060e-01 4.143009213881e-01 4.171025358989e-01 4.198435920956e-01 4.225228426347e-01 4.251385961131e-01 4.276900797431e-01 4.301755739626e-01 4.325957712957e-01 4.349464036582e-01 4.372290238316e-01 4.394418833832e-01 4.415829551908e-01 4.436526096600e-01 4.456484634852e-01 4.475702859378e-01 4.494171994419e-01 4.511876568682e-01 4.528808222097e-01 4.544955957666e-01 4.560316689354e-01 4.574875080876e-01 4.588626264353e-01 4.601559433615e-01 4.613658372137e-01 4.624937282483e-01 4.635347211574e-01 4.644931081551e-01 4.653645007961e-01 4.661487986132e-01 4.668469732306e-01 4.674553647750e-01 4.679765734735e-01 4.684074558513e-01 4.687482769775e-01 4.689998926522e-01 4.691577634539e-01 4.692260027762e-01 4.692008419784e-01 4.690835721688e-01 4.688733562774e-01 4.685680870193e-01 4.681708242631e-01 4.676776102439e-01 4.670911023922e-01 4.664089987504e-01 4.656310255527e-01 4.647595762442e-01 4.637898953384e-01 4.627272199403e-01 4.615675061320e-01 4.603112544924e-01 4.589614470644e-01 4.575129676177e-01 4.559715362354e-01 4.543336741727e-01 4.525991148766e-01 4.507724251042e-01 4.488465561821e-01 4.468305003904e-01 4.447170178175e-01 4.425110767367e-01 4.402132626153e-01 4.378189564502e-01 4.353376192932e-01 4.327608027973e-01 4.300944569764e-01 4.273403678846e-01 4.244925094048e-01 4.215619913172e-01 4.185400421511e-01 4.154338225964e-01 4.122439968639e-01 4.089663424790e-01 4.056122898539e-01 4.021715371416e-01 3.986551018445e-01 3.950603002454e-01 3.913863855450e-01 3.876429771331e-01 3.838211300995e-01 3.799336284607e-01 3.759755215086e-01 3.719498765686e-01 3.678644294516e-01 3.637113899376e-01 3.595052207150e-01 3.552397958635e-01 3.509213085450e-01 3.465547330251e-01 3.421367238903e-01 3.376809561213e-01 3.331803084461e-01 3.286458441058e-01 3.240793652669e-01 3.194811347650e-01 3.148648417624e-01 3.102238395596e-01 3.055724807277e-01 3.009114739364e-01 2.962442245152e-01 2.915830304039e-01 2.869258544217e-01 2.822862519292e-01 2.776661829751e-01 2.730741911366e-01 2.685200145344e-01 2.640054591522e-01 2.595459211571e-01 2.551443950325e-01 2.508128563729e-01 2.465599708658e-01 2.423934891933e-01 2.383275921560e-01 2.343689092695e-01 2.305308889724e-01 2.268240722157e-01 2.232590030151e-01 2.198492617558e-01 2.166042938353e-01 2.135381174859e-01 2.106613845257e-01 2.079862018637e-01 2.055235571214e-01 2.032841093107e-01 2.012798262660e-01 1.995174581016e-01 1.980084475897e-01 1.967582115538e-01 1.957746874731e-01 1.950613485498e-01 1.946220662759e-01 1.944601982072e-01 1.945739228719e-01 1.949631983145e-01 1.956251992551e-01 1.965543258363e-01 1.977469803812e-01 1.991920466745e-01 2.008862116809e-01 2.028153221787e-01 2.049712157200e-01 2.073438055311e-01 2.099173624479e-01 2.126850402700e-01 2.156290238179e-01 2.187403154545e-01 2.220061742497e-01 2.254095576240e-01 2.289448986839e-01 2.325922367975e-01 2.363462251617e-01 2.401906078847e-01 2.441150557790e-01 2.481112094436e-01 2.521625172473e-01 2.562655472251e-01 2.604041443862e-01 2.645722808059e-01 2.687612036771e-01 2.729574565823e-01 2.771590601567e-01 2.813520531850e-01 2.855328963079e-01 2.896918106399e-01 2.938213253867e-01 2.979173327107e-01 3.019684956564e-01 3.059730849091e-01 3.099228512029e-01 3.138111171671e-01 3.176347201718e-01 3.213845679342e-01 3.250597488853e-01 3.286521164858e-01 3.321572962753e-01 3.355725878172e-01 3.388908979510e-01 3.421106364611e-01 3.452246316165e-01 3.482316748448e-01 3.511268023840e-01 3.539054856533e-01 3.565665392362e-01 3.591032899974e-01 3.615163315147e-01 3.638002726545e-01 3.659511731674e-01 3.679700893728e-01 3.698490211792e-01 3.715913013061e-01 3.731892896234e-01 3.746441537356e-01 3.759530005756e-01 3.771111974078e-01 3.781221243108e-01 3.789781245960e-01 3.796820204505e-01 3.802307633228e-01 3.806209758727e-01 3.808558411658e-01 3.809291972286e-01 3.808450833427e-01 3.805985425477e-01 3.801900548579e-01 3.796217651444e-01 3.788875366774e-01 3.779933719476e-01 3.769349133887e-01 3.757122128752e-01 3.743299487532e-01 3.727805372033e-01 3.710726220358e-01 3.692012928655e-01 3.671694745253e-01 3.649787771375e-01 3.626264515420e-01 3.601203796525e-01 3.574550227516e-01 3.546362925121e-01 3.516660339270e-01 3.485421350996e-01 3.452731959546e-01 3.418561940100e-01 3.382973458645e-01 3.345983505629e-01 3.307602536123e-01 3.267912132582e-01 3.226897263038e-01 3.184644383950e-01 3.141169457851e-01 3.096516317839e-01 3.050766769427e-01 3.003923602677e-01 2.956102558468e-01 2.907315507876e-01 2.857662344411e-01 2.807212054424e-01 2.756013533105e-01 2.704198612530e-01 2.651812656898e-01 2.598981635500e-01 2.545789855969e-01 2.492352996240e-01 2.438818218810e-01 2.385269572267e-01 2.331895736319e-01 2.278816353612e-01 2.226208561189e-01 2.174262757273e-01 2.123129866295e-01 2.073063315390e-01 2.024237802999e-01 1.976909171332e-01 1.931329881364e-01 1.887736928998e-01 1.846437771893e-01 1.807672839596e-01 1.771774551114e-01 1.739006150065e-01 1.709660062052e-01 1.684042156222e-01 1.662374105332e-01 1.644949757334e-01 1.631924042697e-01 1.623502274645e-01 1.619800904189e-01 1.620878968681e-01 1.626781986667e-01 1.637442765641e-01 1.652797612375e-01 1.672694038686e-01 1.696956196820e-01 1.725381232429e-01 1.757693908021e-01 1.793668448840e-01 1.832982682245e-01 1.875388622386e-01 1.920582152086e-01 1.968264277726e-01 2.018193071419e-01 2.070057388944e-01 2.123641935252e-01 2.178665168913e-01 2.234909671269e-01 2.292161371098e-01 2.350179030185e-01 2.408807879806e-01 2.467819118412e-01 2.527061870355e-01 2.586370867308e-01 2.645564737448e-01 2.704537141184e-01 2.763092366476e-01 2.821146500407e-01 2.878546136404e-01 2.935156769277e-01 2.990913968329e-01 3.045635126486e-01 3.099282469098e-01 3.151722731440e-01 3.202844953453e-01 3.252600667286e-01 3.300841138918e-01 3.347543716142e-01 3.392580414071e-01 3.435895300645e-01 3.477413874664e-01 3.517038042223e-01 3.554744160501e-01 3.590419074310e-01 3.624025487556e-01 3.655510007284e-01 3.684780173141e-01 3.711829752010e-01 3.736566183180e-01 3.758962233053e-01 3.778985112096e-01 3.796553501959e-01 3.811678333090e-01 3.824285466406e-01 3.834355501491e-01 3.841883620628e-01 3.846805660246e-01 3.849133921301e-01 3.848828703954e-01 3.845902304673e-01 3.840324672824e-01 3.832108541586e-01 3.821260303117e-01 3.807758599873e-01 3.791657479529e-01 3.772937859714e-01 3.751642854500e-01 3.727805271774e-01 3.701448354647e-01 3.672632436391e-01 3.641387963687e-01 3.607794963407e-01 3.571913063506e-01 3.533811005550e-01 3.493594807797e-01 3.451335290528e-01 3.407170695794e-01 3.361197403049e-01 3.313542495071e-01 3.264373634478e-01 3.213830522482e-01 3.162102953077e-01 3.109370001905e-01 3.055846433719e-01 3.001760053149e-01 2.947348681741e-01 2.892888688032e-01 2.838666989903e-01 2.784982197442e-01 2.732184181652e-01 2.680608488975e-01 2.630634784829e-01 2.582655314347e-01 2.537080997427e-01 2.494329807017e-01 2.454831826328e-01 2.419010756982e-01 2.387295715828e-01 2.360087577009e-01 2.337762814058e-01 2.320675649545e-01 2.309086384951e-01 2.303251705548e-01 2.303329673699e-01 2.309404134550e-01 2.321494648455e-01 2.339515041055e-01 2.363345334544e-01 2.392766283970e-01 2.427493669048e-01 2.467212505865e-01 2.511538279230e-01 2.560078934431e-01 2.612397665088e-01 2.668054255433e-01 2.726597903426e-01 2.787591957426e-01 2.850575879958e-01 2.915115170409e-01 2.980797572383e-01 3.047191795073e-01 3.113917505301e-01 3.180588590039e-01 3.246819620916e-01 3.312288733027e-01 3.376637596366e-01 3.439561442908e-01 3.500746328933e-01 3.559882787708e-01 3.616731746595e-01 3.670991614524e-01 3.722429494199e-01 3.770811312296e-01 3.815887191467e-01 3.857469141266e-01 3.895330209739e-01 3.929296344620e-01 3.959191791746e-01 3.984834387669e-01 4.006085349468e-01 4.022787186784e-01 4.034824100966e-01 4.042069928497e-01 4.044420634272e-01 4.041795379982e-01 4.034100324186e-01 4.021288005187e-01 4.003293692322e-01 3.980097071671e-01 3.951660675866e-01 3.917988464661e-01 3.879108696980e-01 3.835018438770e-01 3.785793722956e-01 3.731491868794e-01 3.672179351860e-01 3.608001284756e-01 3.539045016592e-01 3.465497512608e-01 3.387519434996e-01 3.305310333132e-01 3.219139729646e-01 3.129230424709e-01 3.035924283897e-01 2.939561438068e-01 2.840518474873e-01 2.739278072792e-01 2.636321022329e-01 2.532247575346e-01 2.427709991090e-01 2.323486025604e-01 2.220436050048e-01 2.119554034840e-01 2.022001913055e-01 1.929049684156e-01 1.842171618843e-01 1.762965247788e-01 1.693135878537e-01 1.634464574288e-01 1.588595005877e-01 1.557039332088e-01 1.540843601374e-01 1.540576312130e-01 1.556175788059e-01 1.586939634033e-01 1.631704005702e-01 1.688876734390e-01 1.756698330609e-01 1.833340959859e-01 1.917015445552e-01 2.006060768675e-01 2.098966818897e-01 2.194374538764e-01 2.291061925497e-01 2.387975878923e-01 2.484158034364e-01 2.578769837701e-01 2.671091652508e-01 2.760419634520e-01 2.846204581651e-01 2.927892019596e-01 3.005006951564e-01 3.077157550364e-01 3.143908801373e-01 3.204973245149e-01 3.260035501785e-01 3.308814746374e-01 3.351133369757e-01 3.386742429609e-01 3.415530811795e-01 3.437351875654e-01 3.452119180588e-01 3.459798350480e-01 3.460338433733e-01 3.453782163876e-01 3.440154494565e-01 3.419561291390e-01 3.392121514756e-01 3.357972510817e-01 3.317369160648e-01 3.270500464940e-01 3.217686785041e-01 3.159265537775e-01 3.095589770361e-01 3.027153262373e-01 2.954410077260e-01 2.877940012261e-01 2.798383374985e-01 2.716419367590e-01 2.632889342162e-01 2.548631220497e-01 2.464653526615e-01 2.382043480758e-01 2.301989187425e-01 2.225808130120e-01 2.154876856783e-01 2.090685041340e-01 2.034694018936e-01 1.988395699049e-01 1.953124810018e-01 1.930004803233e-01 1.919925235650e-01 1.923304254072e-01 1.940249221940e-01 1.970369990101e-01 2.012944367576e-01 2.066950581791e-01 2.131116439319e-01 2.204124805520e-01 2.284552256781e-01 2.371027173958e-01 2.462238703835e-01 2.556945447838e-01 2.654045043046e-01 2.752471774666e-01 2.851327804829e-01 2.949754628329e-01 3.046998464497e-01 3.142405296998e-01 3.235332609700e-01 3.325276079512e-01 3.411714282946e-01 3.494220265320e-01 3.572413756611e-01 3.645920951668e-01 3.714454491529e-01 3.777719628514e-01 3.835481942165e-01 3.887541538491e-01 3.933702834012e-01 3.973836814098e-01 4.007826071959e-01 4.035580164689e-01 4.057067726487e-01 4.072244981315e-01 4.081163665621e-01 4.083858651968e-01 4.080437904298e-01 4.071040046895e-01 4.055826115946e-01 4.035066004961e-01 4.009003892185e-01 3.977995983687e-01 3.942433531492e-01 3.902753223153e-01 3.859497857792e-01 3.813220485142e-01 3.764591004520e-01 3.714306594916e-01 3.663150932349e-01 3.611978409219e-01 3.561650559686e-01 3.513132797767e-01 3.467374071105e-01 3.425361668009e-01 3.388056768236e-01 3.356375692436e-01 3.331188193254e-01 3.313224798668e-01 3.303127295837e-01 3.301323945306e-01 3.308084939502e-01 3.323503010941e-01 3.347403665104e-01 3.379478406035e-01 3.419195952098e-01 3.465880914072e-01 3.518726939339e-01 3.576797725287e-01 3.639143305826e-01 3.704713575094e-01 3.772470016277e-01 3.841396361333e-01 3.910476613233e-01 3.978754621597e-01 4.045322029141e-01 4.109351135065e-01 4.170050374256e-01 4.226733470536e-01 4.278795237388e-01 4.325674551095e-01 4.366934236663e-01 4.402193183832e-01 4.431166586402e-01 4.453652542743e-01 4.469509361348e-01 4.478716312401e-01 4.481305974214e-01 4.477414147283e-01 4.467256988150e-01 4.451130717368e-01 4.429445406305e-01 4.402668943471e-01 4.371400908029e-01 4.336307668447e-01 4.298163657584e-01 4.257846420407e-01 4.216314466683e-01 4.174623428490e-01 4.133910390692e-01 4.095386153696e-01 4.060294916714e-01 4.029900566869e-01 4.005466500099e-01 3.988197726648e-01 3.979164073668e-01 3.979332746068e-01 3.989429996631e-01 4.009973248615e-01 4.041170116762e-01 4.082969887993e-01 4.135007609595e-01 4.196614563327e-01 4.266893422623e-01 4.344693546737e-01 4.428685589677e-01 4.517426440906e-01 4.609334313021e-01 4.702833830597e-01 4.796305928094e-01 4.888198664276e-01 4.977006092776e-01 5.061332470781e-01 5.139911265813e-01 5.211607162628e-01 5.275476567555e-01 5.330732722296e-01 5.376785864411e-01 5.413283026227e-01 5.440027668969e-01 5.457088219704e-01 5.464713217560e-01 5.463360893294e-01 5.453710722904e-01 5.436575301716e-01 5.412961616372e-01 5.383979024593e-01 5.350820246441e-01 5.314757601113e-01 5.277022542101e-01 5.238852273049e-01 5.201328263013e-01 5.165446415911e-01 5.132000082774e-01 5.101572093503e-01 5.074517315846e-01 5.050977927958e-01 5.030854155710e-01 5.013892970846e-01 4.999644449817e-01 4.987609850368e-01 4.977194191684e-01 4.967853767514e-01 4.959089366574e-01 4.950497478337e-01 4.941847017074e-01 4.933030437741e-01 4.924133984248e-01 4.915393635467e-01 4.907177714618e-01 4.899968097993e-01 4.894257852091e-01 4.890531058887e-01 4.889189413886e-01 4.890463345020e-01 4.894410120478e-01 4.900794568980e-01 4.909140591883e-01 4.918689335927e-01 4.928401374218e-01 4.937073499162e-01 4.943313819613e-01 4.945692736168e-01 4.942784308583e-01 4.933283416761e-01 4.916115339805e-01 4.890472996039e-01 4.856004292832e-01 4.812796993764e-01 4.761497846667e-01 4.703382630162e-01 4.640353924467e-01 4.574961669112e-01 4.510368311481e-01 4.450248732167e-01 4.398638990765e-01 4.359648778838e-01 4.337232773055e-01 4.334744358336e-01 4.354604474866e-01 4.398024489977e-01 4.464779157763e-01 4.553241203238e-01 4.660481857505e-01 4.782566219870e-01 4.914847355034e-01 5.052304748614e-01 5.189876317432e-01 5.322636142948e-01 5.446087131521e-01 5.556211630140e-01 5.649630573851e-01 5.723698921304e-01 5.776465257449e-01 5.806824256822e-01 5.814406703277e-01 5.799645823632e-01 5.763747703519e-01 5.708592039991e-01 5.636756628516e-01 5.551356629069e-01 5.456001310004e-01 5.354690631965e-01 5.251608140566e-01 5.151112652487e-01 5.057457663212e-01 4.974725965610e-01 4.906700187546e-01 4.856596776899e-01 4.827111392601e-01 4.820131220681e-01 4.836779995248e-01 4.877284350511e-01 4.940887905689e-01 5.025951793626e-01 5.129835645870e-01 5.249091359574e-01 5.379455189683e-01 5.516002369208e-01 5.653408692550e-01 5.786015209422e-01 5.908216104259e-01 6.014606203138e-01 6.100314207547e-01 6.161291290841e-01 6.194490512745e-01 6.198266280787e-01 6.172421916527e-01 6.118437240423e-01 6.039577208474e-01 5.940771606910e-01 5.828547403729e-01 5.710623531282e-01 5.595440583374e-01 5.491425693701e-01 5.406108875588e-01 5.345306474928e-01 5.312301153484e-01 5.307526004602e-01 5.328635741099e-01 5.370988534329e-01 5.428600372578e-01 5.494928294095e-01 5.563807874663e-01 5.630029136876e-01 5.689587794412e-01 5.739927513642e-01 5.779688600316e-01 5.808539664837e-01 5.826866298167e-01 5.835405433365e-01 5.823167549177e-01 5.789192337907e-01 5.753333738981e-01 5.733475527301e-01 5.733321149534e-01 5.739886669099e-01 5.732784261296e-01 5.698201495547e-01 5.638144941272e-01 5.569558448832e-01 5.513381567053e-01 5.480601854722e-01 5.464995222401e-01 5.448234052087e-01 5.413535442765e-01 5.358135034651e-01 5.296217432812e-01 5.250452148724e-01 5.237131480381e-01 5.255165009688e-01 5.287545152242e-01 5.314494843792e-01 5.327999827995e-01 5.337886155941e-01 5.365565965501e-01 5.429428072363e-01 5.531537349586e-01 5.656169153000e-01 5.781108882309e-01 5.892536675331e-01 5.993225923195e-01 6.099320490057e-01 6.227823924408e-01 6.383140168784e-01 6.552374620939e-01 6.712650817001e-01 6.844480526583e-01 6.942198746004e-01 7.015387981064e-01 7.080760367373e-01 7.149626422828e-01 7.219341715330e-01 7.274386695012e-01 7.296259243940e-01 7.275472100795e-01 7.217904996000e-01 7.141921237665e-01 7.067840356778e-01 7.006338880276e-01 6.953315224604e-01 6.895115866406e-01 6.820451219668e-01 6.730264659440e-01 6.639107833913e-01 6.567098001168e-01 6.527684681781e-01 6.520036292421e-01 6.532423030551e-01 6.554041137847e-01 6.586220104456e-01 6.644649644856e-01 6.526415970348e-01 6.264905880602e-01 5.735949815710e-01 5.245181774264e-01 5.129449278306e-01 5.484531543010e-01 6.058087250294e-01 6.514719187689e-01 6.652137177147e-01 6.449319010970e-01 6.053320575880e-01 5.717750506195e-01 5.650570531302e-01 5.842353865301e-01 6.098098649785e-01 6.236291544446e-01 6.215742236585e-01 6.136625629689e-01 6.149213093816e-01 6.318547034337e-01 6.564886202717e-01 6.743439596489e-01 6.763348256725e-01 6.645229962290e-01 6.502328497669e-01 6.459724095767e-01 6.557084050995e-01 6.724546372876e-01 6.854040993025e-01 6.883389019531e-01 6.825604816139e-01 6.739502673060e-01 6.671067044059e-01 6.611586805696e-01 6.511313841142e-01 6.337418793949e-01 6.126890488076e-01 5.990248454067e-01 6.039203660715e-01 6.277690803329e-01 6.574895562009e-01 6.756078833203e-01 6.712564824318e-01 6.463009143505e-01 6.158506586625e-01 6.009529767892e-01 6.127879260886e-01 6.422108222419e-01 6.691970398725e-01 6.797092727493e-01 6.739124647836e-01 6.640847226297e-01 6.640926595667e-01 6.764903265333e-01 6.901145419600e-01 6.910590904989e-01 6.750271745014e-01 6.517389471280e-01 6.387173773271e-01 6.462258799388e-01 6.665273412694e-01 6.811458180937e-01 6.764797542450e-01 6.525806029205e-01 6.222146218644e-01 6.015940748836e-01 5.975958346369e-01 6.034459607611e-01 6.082452671637e-01 6.082100259737e-01 6.085418671762e-01 6.164156204219e-01 6.325381762562e-01 6.503046681539e-01 6.624999349214e-01 6.671260702917e-01 6.671548206154e-01 6.656804202746e-01 6.623661922250e-01 6.555135350664e-01 6.475423129707e-01 6.467362562577e-01 6.603405196204e-01 6.844188844115e-01 7.033238410356e-01 7.008288374029e-01 6.727779541216e-01 6.338079272706e-01 6.128677993981e-01 6.306549571876e-01 6.763827324618e-01 7.186968086762e-01 7.332055238904e-01 7.161550589870e-01 6.839703482205e-01 6.616931078021e-01 6.624619885177e-01 6.761554870778e-01 6.831530507651e-01 6.752145913588e-01 6.628362886105e-01 6.651393183825e-01 6.888135578289e-01 7.185594517963e-01 7.315270544927e-01 7.169808619165e-01 6.853260087412e-01 6.890812374291e-01
 2.922194166602e-01 2.921739117154e-01 2.921179685345e-01 2.921990208552e-01 2.924112662418e-01 2.925904448631e-01 2.925864506866e-01 2.924282495287e-01 2.922917320786e-01 2.923084981259e-01 2.924331316175e-01 2.925022368189e-01 2.924003545759e-01 2.921688913618e-01 2.919656046049e-01 2.919063403212e-01 2.919430872627e-01 2.919132962412e-01 2.917150108133e-01 2.914100210652e-01 2.911490854831e-01 2.910141833552e-01 2.909518384512e-01 2.908329238353e-01 2.905762037243e-01 2.902227988943e-01 2.898950000984e-01 2.896752594549e-01 2.895222400863e-01 2.893146797241e-01 2.889776179852e-01 2.885515917392e-01 2.881505176298e-01 2.878496843466e-01 2.876101920684e-01 2.873140944553e-01 2.868786701105e-01 2.863492118005e-01 2.858536681588e-01 2.854678826691e-01 2.851408440075e-01 2.847562265408e-01 2.842529296054e-01 2.836713177550e-01 2.831055631618e-01 2.826166466446e-01 2.821855180168e-01 2.817363531380e-01 2.812102863714e-01 2.806106288552e-01 2.799882087556e-01 2.793970289981e-01 2.788546295765e-01 2.783242697648e-01 2.777390791154e-01 2.770674805194e-01 2.763539725596e-01 2.756782434215e-01 2.750539579211e-01 2.744053451035e-01 2.736529290078e-01 2.728108099299e-01 2.719830449863e-01 2.712491939185e-01 2.705612676828e-01 2.697762689239e-01 2.688179735699e-01 2.677827786504e-01 2.668451314794e-01 2.660616834306e-01 2.653022690327e-01 2.643858486368e-01 2.632746232569e-01 2.621155693193e-01 2.610937167216e-01 2.602390492028e-01 2.593904492793e-01 2.583742517504e-01 2.571803714843e-01 2.559619578214e-01 2.548729153395e-01 2.539193878520e-01 2.529668294763e-01 2.518770350791e-01 2.506434075111e-01 2.493862264062e-01 2.482244297182e-01 2.471605185405e-01 2.460968822446e-01 2.449371027628e-01 2.436725466984e-01 2.423768797156e-01 2.411350937592e-01 2.399585394963e-01 2.387875884622e-01 2.375541763675e-01 2.362462157646e-01 2.349051184146e-01 2.335832299314e-01 2.323000157799e-01 2.310264585790e-01 2.297151119389e-01 2.283474050565e-01 2.269459655818e-01 2.255475716420e-01 2.241685173721e-01 2.227949242429e-01 2.213951914941e-01 2.199506032353e-01 2.184760782528e-01 2.170024867180e-01 2.155402710837e-01 2.140714772975e-01 2.125687543794e-01 2.110276433550e-01 2.094722088126e-01 2.079297138445e-01 2.063958226175e-01 2.048353031126e-01 2.032213440629e-01 2.015747168849e-01 1.999403536705e-01 1.983393626705e-01 1.967413126294e-01 1.950938071570e-01 1.933779039131e-01 1.916370762481e-01 1.899334379308e-01 1.882789730651e-01 1.866216346482e-01 1.848979926181e-01 1.831019634262e-01 1.812914621694e-01 1.795313249176e-01 1.778222437068e-01 1.761047748218e-01 1.743218900247e-01 1.724785447346e-01 1.706315637719e-01 1.688264893357e-01 1.670574103630e-01 1.652768358401e-01 1.634524849638e-01 1.615942099776e-01 1.597342232292e-01 1.578887129589e-01 1.560513989784e-01 1.542086026828e-01 1.523553347822e-01 1.504941326213e-01 1.486209985863e-01 1.467317694807e-01 1.448305359204e-01 1.429350273620e-01 1.410554660926e-01 1.391779731514e-01 1.372796382699e-01 1.353524696391e-01 1.334124863586e-01 1.314856258287e-01 1.295761562256e-01 1.276669816159e-01 1.257413337562e-01 1.238036939500e-01 1.218662308016e-01 1.199358948011e-01 1.180079435869e-01 1.160781357239e-01 1.141539083016e-01 1.122426479296e-01 1.103417280473e-01 1.084389272257e-01 1.065311738695e-01 1.046314837636e-01 1.027536792124e-01 1.008997039507e-01 9.905696795139e-02 9.721688458772e-02 9.538522924303e-02 9.357408343097e-02 9.178669708839e-02 9.001908706991e-02 8.827011303855e-02 8.654484302714e-02 8.484765798153e-02 8.317905592398e-02 8.153681366514e-02 7.992451527891e-02 7.835089768658e-02 7.682186756311e-02 7.533626569198e-02 7.389262382798e-02 7.249786568867e-02 7.116060466953e-02 6.988422656754e-02 6.866737528501e-02 6.751151234802e-02 6.642546767534e-02 6.541877950145e-02 6.449483004150e-02 6.364980142425e-02 6.288356875086e-02 6.220424072141e-02 6.162178014788e-02 6.113903917484e-02 6.075471402614e-02 6.046666617407e-02 6.027961796349e-02 6.020059586016e-02 6.022965533952e-02 6.036335080114e-02 6.060142211776e-02 6.094508734643e-02 6.139558457383e-02 6.194919327890e-02 6.260102932356e-02 6.334647221047e-02 6.418714598063e-02 6.512198504729e-02 6.614431975183e-02 6.724615035538e-02 6.842328065952e-02 6.967391537887e-02 7.099926027003e-02 7.239403369011e-02 7.384939684521e-02 7.535989610694e-02 7.692380050743e-02 7.854193132604e-02 8.021108097582e-02 8.192644308964e-02 8.368192789162e-02 8.547529190841e-02 8.730611312093e-02 8.917261446453e-02 9.107190569617e-02 9.300101050808e-02 9.495677993387e-02 9.693783546580e-02 9.894289308020e-02 1.009705778145e-01 1.030178789215e-01 1.050842605360e-01 1.071682201265e-01 1.092666067111e-01 1.113781115940e-01 1.135034080205e-01 1.156415478527e-01 1.177902528147e-01 1.199476371637e-01 1.221112078768e-01 1.242828088368e-01 1.264638659288e-01 1.286500576598e-01 1.308400581876e-01 1.330339552657e-01 1.352310371313e-01 1.374322164579e-01 1.396355999917e-01 1.418382640927e-01 1.440415277782e-01 1.462458411769e-01 1.484493187653e-01 1.506510327330e-01 1.528496308215e-01 1.550455314738e-01 1.572380814189e-01 1.594273156916e-01 1.616118937215e-01 1.637915315635e-01 1.659668767348e-01 1.681351051292e-01 1.702966345691e-01 1.724523305383e-01 1.746002699127e-01 1.767402898718e-01 1.788728780804e-01 1.809956343445e-01 1.831103283031e-01 1.852152263948e-01 1.873089345921e-01 1.893926375784e-01 1.914664764219e-01 1.935293129620e-01 1.955805980652e-01 1.976195809877e-01 1.996464066007e-01 2.016599897752e-01 2.036613429883e-01 2.056491707595e-01 2.076235065511e-01 2.095840843050e-01 2.115292679675e-01 2.134593850034e-01 2.153741223761e-01 2.172734817801e-01 2.191575914874e-01 2.210254065118e-01 2.228758408666e-01 2.247090640606e-01 2.265248376720e-01 2.283231697515e-01 2.301040879480e-01 2.318662077781e-01 2.336097652977e-01 2.353333830850e-01 2.370378174940e-01 2.387224745042e-01 2.403876331617e-01 2.420324659099e-01 2.436558192320e-01 2.452581683536e-01 2.468394144050e-01 2.483982632490e-01 2.499356533828e-01 2.514506974302e-01 2.529420200350e-01 2.544106128029e-01 2.558565657934e-01 2.572784707468e-01 2.586773647458e-01 2.600511964490e-01 2.613999873976e-01 2.627242671329e-01 2.640231015548e-01 2.652965920885e-01 2.665456816287e-01 2.677678183285e-01 2.689639535317e-01 2.701337053600e-01 2.712750985042e-01 2.723897047875e-01 2.734773230953e-01 2.745374038907e-01 2.755702228514e-01 2.765742678483e-01 2.775486617386e-01 2.784940582349e-01 2.794098364028e-01 2.802963347378e-01 2.811549049986e-01 2.819828399743e-01 2.827804702857e-01 2.835465364631e-01 2.842796928586e-01 2.849828749047e-01 2.856560837290e-01 2.862975591095e-01 2.869083245604e-01 2.874857359009e-01 2.880284585133e-01 2.885382989647e-01 2.890162187179e-01 2.894617422352e-01 2.898754760061e-01 2.902554256112e-01 2.905997554349e-01 2.909087070398e-01 2.911828163682e-01 2.914231969729e-01 2.916321356979e-01 2.918065935452e-01 2.919459644987e-01 2.920477546216e-01 2.921118977291e-01 2.921416132726e-01 2.921372795075e-01 2.920998097259e-01 2.920269849475e-01 2.919151245258e-01 2.917650974782e-01 2.915784659897e-01 2.913564664859e-01 2.911003055238e-01 2.908082787486e-01 2.904782969275e-01 2.901090579300e-01 2.897014861446e-01 2.892569760841e-01 2.887775603644e-01 2.882622632140e-01 2.877087953090e-01 2.871161044110e-01 2.864836302588e-01 2.858132008253e-01 2.851072340588e-01 2.843643067158e-01 2.835846929834e-01 2.827645167890e-01 2.819053721996e-01 2.810079396677e-01 2.800735231821e-01 2.791019295363e-01 2.780930032121e-01 2.770446438355e-01 2.759573373770e-01 2.748326128308e-01 2.736706232223e-01 2.724726599728e-01 2.712351079590e-01 2.699597907119e-01 2.686467424058e-01 2.672968351250e-01 2.659110644880e-01 2.644883123681e-01 2.630279717426e-01 2.615300323716e-01 2.599962495517e-01 2.584272749613e-01 2.568240058265e-01 2.551846592266e-01 2.535082336003e-01 2.517968372196e-01 2.500517418466e-01 2.482736634459e-01 2.464628023004e-01 2.446176045162e-01 2.427382943780e-01 2.408268901169e-01 2.388842672597e-01 2.369122440575e-01 2.349090847649e-01 2.328755785023e-01 2.308119357626e-01 2.287199739179e-01 2.266010765043e-01 2.244553978811e-01 2.222830068481e-01 2.200855989748e-01 2.178637731327e-01 2.156182277989e-01 2.133506233368e-01 2.110616279745e-01 2.087531267348e-01 2.064262811729e-01 2.040816060379e-01 2.017204096852e-01 1.993450470293e-01 1.969560403793e-01 1.945565779789e-01 1.921482851365e-01 1.897313263820e-01 1.873088323377e-01 1.848820297758e-01 1.824534400077e-01 1.800283528392e-01 1.776064615848e-01 1.751896050290e-01 1.727821775146e-01 1.703852972135e-01 1.680050197474e-01 1.656442972039e-01 1.633048389188e-01 1.609906816605e-01 1.587057777342e-01 1.564552224725e-01 1.542435260636e-01 1.520748820391e-01 1.499537679286e-01 1.478844759188e-01 1.458730559234e-01 1.439261642123e-01 1.420479057724e-01 1.402446065537e-01 1.385221823701e-01 1.368860909830e-01 1.353436258043e-01 1.339007702178e-01 1.325644717861e-01 1.313399020831e-01 1.302329899369e-01 1.292515146338e-01 1.283998862419e-01 1.276840248206e-01 1.271103607323e-01 1.266810355461e-01 1.264025229564e-01 1.262779155364e-01 1.263097175557e-01 1.265023984229e-01 1.268546863130e-01 1.273699767658e-01 1.280486218312e-01 1.288881041868e-01 1.298912564977e-01 1.310516628880e-01 1.323698792474e-01 1.338442041952e-01 1.354669388372e-01 1.372394030238e-01 1.391532752949e-01 1.412064465359e-01 1.433943575796e-01 1.457092803263e-01 1.481503644889e-01 1.507082718130e-01 1.533795088668e-01 1.561605056179e-01 1.590417590086e-01 1.620240848802e-01 1.650978488262e-01 1.682586419784e-01 1.715046209084e-01 1.748270238063e-01 1.782252819744e-01 1.816920612549e-01 1.852235449964e-01 1.888177785659e-01 1.924663880541e-01 1.961717244474e-01 1.999255978452e-01 2.037243318136e-01 2.075683138794e-01 2.114487046985e-01 2.153674919678e-01 2.193195759007e-01 2.233000862076e-01 2.273108847994e-01 2.313436327581e-01 2.353999823839e-01 2.394758680070e-01 2.435669832377e-01 2.476756182248e-01 2.517934214392e-01 2.559229735770e-01 2.600605794619e-01 2.642010725982e-01 2.683484030579e-01 2.724945330601e-01 2.766414489915e-01 2.807860590061e-01 2.849240835501e-01 2.890583220824e-01 2.931817600977e-01 2.972967027162e-01 3.013999773453e-01 3.054875005206e-01 3.095626491802e-01 3.136177320133e-01 3.176559939446e-01 3.216740310449e-01 3.256675493624e-01 3.296405430913e-01 3.335858431085e-01 3.375055119649e-01 3.413971055854e-01 3.452572046095e-01 3.490885036102e-01 3.528844103817e-01 3.566468795376e-01 3.603733848699e-01 3.640614831408e-01 3.677136735709e-01 3.713224875583e-01 3.748911719879e-01 3.784165766714e-01 3.818968338730e-01 3.853325932060e-01 3.887192598594e-01 3.920587326126e-01 3.953478408394e-01 3.985846052588e-01 4.017705024445e-01 4.049004868893e-01 4.079773084202e-01 4.109962695252e-01 4.139572001918e-01 4.168603727936e-01 4.197019524806e-01 4.224828142602e-01 4.252001553396e-01 4.278537341793e-01 4.304427281980e-01 4.329641293240e-01 4.354197318373e-01 4.378051350835e-01 4.401213474323e-01 4.423665556790e-01 4.445396292614e-01 4.466397411850e-01 4.486652935123e-01 4.506159595791e-01 4.524901123022e-01 4.542872427304e-01 4.560056809986e-01 4.576445716170e-01 4.592037856128e-01 4.606812626184e-01 4.620771246885e-01 4.633894465748e-01 4.646173279016e-01 4.657619975316e-01 4.668191922158e-01 4.677915608741e-01 4.686756365663e-01 4.694719796948e-01 4.701797536272e-01 4.707968765270e-01 4.713262439069e-01 4.717628238546e-01 4.721087684543e-01 4.723623898694e-01 4.725228282095e-01 4.725918516767e-01 4.725651052897e-01 4.724454265506e-01 4.722310061731e-01 4.719199914697e-01 4.715164310292e-01 4.710140868150e-01 4.704184510197e-01 4.697247385477e-01 4.689336391024e-01 4.680486034128e-01 4.670624914276e-01 4.659832470024e-01 4.648047083806e-01 4.635286379608e-01 4.621575395388e-01 4.606856252751e-01 4.591205469273e-01 4.574562884276e-01 4.556952033787e-01 4.538399137846e-01 4.518843154697e-01 4.498374545655e-01 4.476917985136e-01 4.454522657492e-01 4.431192727982e-01 4.406892895671e-01 4.381709372989e-01 4.355548388872e-01 4.328506031266e-01 4.300545490117e-01 4.271659875102e-01 4.241937808917e-01 4.211268635534e-01 4.179780062516e-01 4.147420769992e-01 4.114192463349e-01 4.080185435278e-01 4.045301159756e-01 4.009670039876e-01 3.973223511141e-01 3.936004606073e-01 3.898078105368e-01 3.859362693466e-01 3.820003047015e-01 3.779909251996e-01 3.739166122024e-01 3.697807229458e-01 3.655785787500e-01 3.613236305218e-01 3.570081118605e-01 3.526419746852e-01 3.482269276659e-01 3.437624682329e-01 3.392599177968e-01 3.347139084882e-01 3.301358949156e-01 3.255256639796e-01 3.208873565686e-01 3.162309781584e-01 3.115520207444e-01 3.068654395365e-01 3.021696581290e-01 2.974721130134e-01 2.927816259088e-01 2.880989654125e-01 2.834366821345e-01 2.787965460597e-01 2.741891806363e-01 2.696221418136e-01 2.650999942133e-01 2.606368785116e-01 2.562351180465e-01 2.519091756136e-01 2.476665541923e-01 2.435164166884e-01 2.394718126222e-01 2.355400426693e-01 2.317359068612e-01 2.280678739423e-01 2.245488510330e-01 2.211909721254e-01 2.180053638386e-01 2.150040532556e-01 2.121989986977e-01 2.096019465318e-01 2.072240198185e-01 2.050748105831e-01 2.031660745694e-01 2.015056939294e-01 2.001024738137e-01 1.989630914904e-01 1.980923884105e-01 1.974964621204e-01 1.971755000039e-01 1.971342907403e-01 1.973680146377e-01 1.978782674727e-01 1.986598662326e-01 1.997074821547e-01 2.010163186738e-01 2.025744805547e-01 2.043784907338e-01 2.064133691144e-01 2.086718472186e-01 2.111414964463e-01 2.138070098512e-01 2.166632331683e-01 2.196892131023e-01 2.228779519948e-01 2.262144239048e-01 2.296848307900e-01 2.332812685117e-01 2.369846282773e-01 2.407891372373e-01 2.446783417485e-01 2.486438350115e-01 2.526743303370e-01 2.567557243620e-01 2.608841220989e-01 2.650425573209e-01 2.692266166175e-01 2.734251084967e-01 2.776285624751e-01 2.818321019154e-01 2.860221285482e-01 2.901960209966e-01 2.943431770241e-01 2.984567874534e-01 3.025325633505e-01 3.065596477423e-01 3.105361926580e-01 3.144526234457e-01 3.183043714386e-01 3.220879085512e-01 3.257929282602e-01 3.294200146329e-01 3.329598314834e-01 3.364098022734e-01 3.397648884636e-01 3.430191865977e-01 3.461722778811e-01 3.492150221729e-01 3.521478549570e-01 3.549646292960e-01 3.576616004033e-01 3.602384416933e-01 3.626867912869e-01 3.650090108324e-01 3.671970554416e-01 3.692509576446e-01 3.711683804313e-01 3.729436801548e-01 3.745793328457e-01 3.760668927460e-01 3.774087793793e-01 3.786014081071e-01 3.796420098587e-01 3.805322107020e-01 3.812642975167e-01 3.818429797719e-01 3.822633896100e-01 3.825237093292e-01 3.826270951131e-01 3.825651118727e-01 3.823450560787e-01 3.819605282909e-01 3.814122644441e-01 3.807030110075e-01 3.798259811710e-01 3.787888273235e-01 3.775851737449e-01 3.762172160777e-01 3.746877376384e-01 3.729921150177e-01 3.711373158087e-01 3.691180815641e-01 3.669389242526e-01 3.646002687195e-01 3.621016915866e-01 3.594487745522e-01 3.566382274604e-01 3.536759889528e-01 3.505622029423e-01 3.472981555059e-01 3.438902293193e-01 3.403366256374e-01 3.366444726691e-01 3.328139840650e-01 3.288493799716e-01 3.247571488915e-01 3.205364893541e-01 3.161971378995e-01 3.117402957446e-01 3.071732761261e-01 3.025012489448e-01 2.977283731250e-01 2.928652284735e-01 2.879138553598e-01 2.828849410145e-01 2.777863503114e-01 2.726247326390e-01 2.674130358747e-01 2.621567147921e-01 2.568713618988e-01 2.515650750966e-01 2.462507505137e-01 2.409451620716e-01 2.356578021673e-01 2.304097883141e-01 2.252134809126e-01 2.200897604217e-01 2.150582944165e-01 2.101357998596e-01 2.053511509207e-01 2.007209960371e-01 1.962761934539e-01 1.920403872267e-01 1.880392850273e-01 1.843049134247e-01 1.808614126593e-01 1.777408345321e-01 1.749689940327e-01 1.725732490996e-01 1.705803845484e-01 1.690094597567e-01 1.678835445944e-01 1.672146384406e-01 1.670147049286e-01 1.672900689152e-01 1.680392384310e-01 1.692599684065e-01 1.709391493871e-01 1.730653434940e-01 1.756185444335e-01 1.785774620401e-01 1.819192667715e-01 1.856151516596e-01 1.896408138200e-01 1.939649184499e-01 1.985628360513e-01 2.034044211706e-01 2.084635531708e-01 2.137144961048e-01 2.191295954144e-01 2.246881517638e-01 2.303632698085e-01 2.361363277895e-01 2.419856260372e-01 2.478894208459e-01 2.538336120212e-01 2.597951123944e-01 2.657623178976e-01 2.717168307083e-01 2.776435050279e-01 2.835309399977e-01 2.893617858090e-01 2.951266948623e-01 3.008108454386e-01 3.064030004561e-01 3.118941925541e-01 3.172699899643e-01 3.225250483703e-01 3.276446638753e-01 3.326218467176e-01 3.374493925994e-01 3.421135969326e-01 3.466120068064e-01 3.509316705046e-01 3.550671976353e-01 3.590123284711e-01 3.627570560060e-01 3.662983508326e-01 3.696260001735e-01 3.727366157981e-01 3.756238371355e-01 3.782802563687e-01 3.807048757460e-01 3.828882832969e-01 3.848298083352e-01 3.865227934883e-01 3.879628572615e-01 3.891498459847e-01 3.900768761451e-01 3.907440381349e-01 3.911476097994e-01 3.912850746638e-01 3.911573918172e-01 3.907604438083e-01 3.900966835035e-01 3.891635337052e-01 3.879624445514e-01 3.864955084469e-01 3.847615097277e-01 3.827645678843e-01 3.805068438989e-01 3.779923275172e-01 3.752252381910e-01 3.722081915591e-01 3.689500705162e-01 3.654550007975e-01 3.617317026920e-01 3.577883292456e-01 3.536330963183e-01 3.492788867836e-01 3.447351387316e-01 3.400157715536e-01 3.351341405121e-01 3.301067966235e-01 3.249510827697e-01 3.196843100879e-01 3.143284487029e-01 3.089051667341e-01 3.034393548456e-01 2.979567071825e-01 2.924849694300e-01 2.870564299762e-01 2.817016471693e-01 2.764568361011e-01 2.713582695012e-01 2.664447417789e-01 2.617567653303e-01 2.573370872014e-01 2.532278029032e-01 2.494724053409e-01 2.461131467703e-01 2.431912068373e-01 2.407463711222e-01 2.388131711568e-01 2.374219375261e-01 2.366003414741e-01 2.363658175491e-01 2.367300790343e-01 2.376982386107e-01 2.392653555488e-01 2.414213136946e-01 2.441469705499e-01 2.474175338480e-01 2.512020506936e-01 2.554636067775e-01 2.601646059830e-01 2.652615607308e-01 2.707104205926e-01 2.764671713197e-01 2.824856672947e-01 2.887207368431e-01 2.951281114979e-01 3.016637642273e-01 3.082847776104e-01 3.149524890135e-01 3.216239132020e-01 3.282639151727e-01 3.348346768372e-01 3.413000831974e-01 3.476312935001e-01 3.537906064366e-01 3.597516996758e-01 3.654857415209e-01 3.709613476810e-01 3.761575336113e-01 3.810451019790e-01 3.856022712914e-01 3.898077259846e-01 3.936373225741e-01 3.970754838676e-01 4.000993725889e-01 4.026942876641e-01 4.048438291039e-01 4.065320620992e-01 4.077473024825e-01 4.084757132177e-01 4.087077109530e-01 4.084325897793e-01 4.076431888392e-01 4.063324257999e-01 4.044951161505e-01 4.021285924499e-01 3.992280748603e-01 3.957967619396e-01 3.918327348908e-01 3.873404902733e-01 3.823256630782e-01 3.767927524675e-01 3.707536233776e-01 3.642167315835e-01 3.571963330470e-01 3.497097708661e-01 3.417709317911e-01 3.334070477863e-01 3.246380790563e-01 3.154920279384e-01 3.060048394512e-01 2.962069299351e-01 2.861428354632e-01 2.758580162964e-01 2.654041342055e-01 2.548430198358e-01 2.442421332164e-01 2.336822346109e-01 2.232498090061e-01 2.130516970395e-01 2.032034702543e-01 1.938397507921e-01 1.851113408192e-01 1.771800535513e-01 1.702256335822e-01 1.644221714168e-01 1.599409478601e-01 1.569284704184e-01 1.554838980897e-01 1.556599003929e-01 1.574366615884e-01 1.607396918806e-01 1.654399743152e-01 1.713729905272e-01 1.783584216438e-01 1.862080149951e-01 1.947441132621e-01 2.037977489241e-01 2.132178751417e-01 2.228686907957e-01 2.326292480339e-01 2.423936157838e-01 2.520661520082e-01 2.615666079386e-01 2.708181292734e-01 2.797561784009e-01 2.883236950092e-01 2.964646413509e-01 3.041372103938e-01 3.112955158574e-01 3.179036941124e-01 3.239305701766e-01 3.293435535272e-01 3.341213062570e-01 3.382407769884e-01 3.416840493954e-01 3.444384288449e-01 3.464897115915e-01 3.478346125366e-01 3.484673380045e-01 3.483878720505e-01 3.476006214259e-01 3.461111641700e-01 3.439324451504e-01 3.410766281845e-01 3.375657350108e-01 3.334208514756e-01 3.286688894516e-01 3.233460005563e-01 3.174831669069e-01 3.111274685184e-01 3.043261393820e-01 2.971313326081e-01 2.896069755918e-01 2.818176433954e-01 2.738419779138e-01 2.657622241654e-01 2.576717953410e-01 2.496750485220e-01 2.418821475286e-01 2.344167862178e-01 2.274079980747e-01 2.209939949679e-01 2.153140278257e-01 2.105064130941e-01 2.067033074378e-01 2.040148374897e-01 2.025373271454e-01 2.023278016730e-01 2.034107093484e-01 2.057748754804e-01 2.093681711709e-01 2.141148774377e-01 2.199093077673e-01 2.266325054148e-01 2.341580670622e-01 2.423548473685e-01 2.510970389233e-01 2.602609400320e-01 2.697350394394e-01 2.794137750820e-01 2.891993477060e-01 2.990075630758e-01 3.087551823201e-01 3.183733976054e-01 3.277961772883e-01 3.369644163293e-01 3.458269846367e-01 3.543330363911e-01 3.624425113208e-01 3.701146878532e-01 3.773144223538e-01 3.840119080596e-01 3.901771774964e-01 3.957879937756e-01 4.008204363378e-01 4.052585897861e-01 4.090872450884e-01 4.122924217924e-01 4.148693445161e-01 4.168092626208e-01 4.181119328615e-01 4.187803259946e-01 4.188185291691e-01 4.182398015752e-01 4.170560787004e-01 4.152882015955e-01 4.129615442932e-01 4.101051526744e-01 4.067568876711e-01 4.029564908514e-01 3.987549637196e-01 3.942058753562e-01 3.893715412855e-01 3.843219905653e-01 3.791309841745e-01 3.738826750413e-01 3.686636544060e-01 3.635678859156e-01 3.586929765235e-01 3.541370221319e-01 3.500009905705e-01 3.463803019253e-01 3.433671440058e-01 3.410442093247e-01 3.394809627772e-01 3.387340450196e-01 3.388407022968e-01 3.398197207278e-01 3.416685906750e-01 3.443629459332e-01 3.478635875533e-01 3.521066360231e-01 3.570191460683e-01 3.625139627869e-01 3.684930608224e-01 3.748572508977e-01 3.814980402068e-01 3.883142661985e-01 3.952003140099e-01 4.020565367585e-01 4.087887011491e-01 4.153084739916e-01 4.215341175407e-01 4.273907128141e-01 4.328125600569e-01 4.377414251483e-01 4.421251897716e-01 4.459257349551e-01 4.491061146543e-01 4.516437275909e-01 4.535213626835e-01 4.547307692240e-01 4.552741791769e-01 4.551598033672e-01 4.544080678937e-01 4.530457423907e-01 4.511103894624e-01 4.486492588870e-01 4.457179765252e-01 4.423857818986e-01 4.387277138992e-01 4.348325401088e-01 4.307993349688e-01 4.267330429488e-01 4.227518353456e-01 4.189780037635e-01 4.155412650502e-01 4.125717043358e-01 4.101992589263e-01 4.085489576249e-01 4.077314554712e-01 4.078470863603e-01 4.089713026728e-01 4.111557445679e-01 4.144245678760e-01 4.187692096053e-01 4.241529529618e-01 4.305060315182e-01 4.377345095499e-01 4.457200542997e-01 4.543241004695e-01 4.633964578979e-01 4.727767633077e-01 4.823016744007e-01 4.918061290709e-01 5.011314520364e-01 5.101256463882e-01 5.186471863296e-01 5.265710579115e-01 5.337829720631e-01 5.401904720049e-01 5.457188399040e-01 5.503130573897e-01 5.539404348518e-01 5.565892083455e-01 5.582687105457e-01 5.590103646187e-01 5.588643082053e-01 5.579030333890e-01 5.562107250779e-01 5.538894438589e-01 5.510520592851e-01 5.478152499314e-01 5.443008552990e-01 5.406287571935e-01 5.369102988652e-01 5.332470746803e-01 5.297247579702e-01 5.264113866777e-01 5.233519300749e-01 5.205721736969e-01 5.180758924255e-01 5.158478825348e-01 5.138578777139e-01 5.120636500129e-01 5.104171165020e-01 5.088709994191e-01 5.073794144047e-01 5.059108296834e-01 5.044426243985e-01 5.029704579265e-01 5.015082327589e-01 5.000830012115e-01 4.987404614488e-01 4.975349453733e-01 4.965267764270e-01 4.957764163803e-01 4.953352937125e-01 4.952422467361e-01 4.955124459148e-01 4.961357816402e-01 4.970715315150e-01 4.982480492673e-01 4.995661762928e-01 5.008966044606e-01 5.020954167637e-01 5.030046256863e-01 5.034648960779e-01 5.033239968126e-01 5.024473287351e-01 5.007298110170e-01 4.981021121895e-01 4.945430459973e-01 4.900855388218e-01 4.848217625887e-01 4.789126438702e-01 4.725845370668e-01 4.661308769233e-01 4.599040463440e-01 4.543028499803e-01 4.497533650170e-01 4.466760913783e-01 4.454544648023e-01 4.463979489863e-01 4.497003427272e-01 4.554222824164e-01 4.634737395226e-01 4.736260013168e-01 4.855284621097e-01 4.987383896532e-01 5.127632429465e-01 5.270810506103e-01 5.411805987846e-01 5.545770099576e-01 5.668322302593e-01 5.775707956925e-01 5.864802149895e-01 5.933269139180e-01 5.979528821566e-01 6.002792862238e-01 6.003081903789e-01 5.981134451808e-01 5.938454623127e-01 5.877165005490e-01 5.799987729636e-01 5.710174261018e-01 5.611283121934e-01 5.507268678181e-01 5.402176595643e-01 5.300175172942e-01 5.205384334193e-01 5.121732979728e-01 5.052972399151e-01 5.002409987645e-01 4.972905536268e-01 4.966667772668e-01 4.985083997562e-01 5.028677541970e-01 5.096820594676e-01 5.187819032971e-01 5.298784161722e-01 5.425747307306e-01 5.563833181317e-01 5.707377531836e-01 5.850328244654e-01 5.986402603848e-01 6.109477935856e-01 6.213961677689e-01 6.294972493614e-01 6.348754932421e-01 6.372880364360e-01 6.366460987653e-01 6.330368152343e-01 6.267183704481e-01 6.181328437886e-01 6.078779991062e-01 5.966811617918e-01 5.853543452660e-01 5.747157741814e-01 5.655282116376e-01 5.583985843250e-01 5.537167894739e-01 5.516138674343e-01 5.519502084177e-01 5.543718290473e-01 5.583672306161e-01 5.633625350158e-01 5.688001690528e-01 5.741937342328e-01 5.791780756118e-01 5.835047751925e-01 5.870514520917e-01 5.897864420049e-01 5.917411803232e-01 5.914627781919e-01 5.890936574657e-01 5.866876738985e-01 5.860701102845e-01 5.875785352123e-01 5.898375126755e-01 5.907315087756e-01 5.888461478554e-01 5.844045496756e-01 5.791294111241e-01 5.751186100936e-01 5.734109189759e-01 5.732849502957e-01 5.728153413597e-01 5.702681252889e-01 5.653527488869e-01 5.595090000031e-01 5.550329371389e-01 5.535798129023e-01 5.550486345963e-01 5.577194386311e-01 5.595630661677e-01 5.597233764147e-01 5.591617836398e-01 5.600734046589e-01 5.644153247269e-01 5.725445014572e-01 5.829786878182e-01 5.935069324791e-01 6.027216263489e-01 6.109171814484e-01 6.198124206313e-01 6.312830040413e-01 6.459324687135e-01 6.625479502834e-01 6.788160187185e-01 6.927204172991e-01 7.036406951379e-01 7.125148950786e-01 7.210105270254e-01 7.302247893401e-01 7.397968203822e-01 7.480404269337e-01 7.529635445776e-01 7.534906042622e-01 7.501060632488e-01 7.445442559463e-01 7.387326662284e-01 7.336438636365e-01 7.288050053822e-01 7.228389228655e-01 7.146435692563e-01 7.043727782651e-01 6.935380544353e-01 6.841657494248e-01 6.775411696745e-01 6.734376817303e-01 6.705307270905e-01 6.677191056829e-01 6.650705234078e-01 6.591818312197e-01 6.418526934007e-01 6.019830046048e-01 5.558807382879e-01 5.320130508604e-01 5.471525136028e-01 5.906992598251e-01 6.361356133051e-01 6.615858423786e-01 6.589179867561e-01 6.347655129831e-01 6.071540628475e-01 5.955596192036e-01 6.061432922181e-01 6.268624952588e-01 6.397131221014e-01 6.354408750126e-01 6.194415906354e-01 6.081002497368e-01 6.161050186719e-01 6.427209925854e-01 6.726371592713e-01 6.896910131641e-01 6.879538523805e-01 6.741032346689e-01 6.621613171917e-01 6.630264457952e-01 6.759943098477e-01 6.910365438309e-01 6.987195063857e-01 6.974261262339e-01 6.932337922601e-01 6.935340578121e-01 6.994290655325e-01 7.037175053708e-01 6.965262866237e-01 6.733975571712e-01 6.404103105594e-01 6.135787940585e-01 6.097016761936e-01 6.318522792706e-01 6.651507559633e-01 6.887011669037e-01 6.891249467806e-01 6.668282428562e-01 6.358984891795e-01 6.169396488808e-01 6.223089239689e-01 6.453845003250e-01 6.680749445222e-01 6.771011160864e-01 6.728152078041e-01 6.672818133711e-01 6.733855764859e-01 6.919877068739e-01 7.104559241762e-01 7.141322332031e-01 6.984773160627e-01 6.734648365535e-01 6.578524474284e-01 6.641601056897e-01 6.864150960072e-01 7.060201481510e-01 7.077275815986e-01 6.892829181344e-01 6.611361297330e-01 6.382903325534e-01 6.287826254724e-01 6.285022637263e-01 6.280964855118e-01 6.232715952906e-01 6.179603558343e-01 6.192410361449e-01 6.297514171080e-01 6.455660191773e-01 6.609046831470e-01 6.729288115250e-01 6.815873100669e-01 6.861251843284e-01 6.836889434231e-01 6.728209594514e-01 6.587839210098e-01 6.540566549920e-01 6.690243275089e-01 6.994957987993e-01 7.268189539958e-01 7.315240487335e-01 7.070100420058e-01 6.661114351546e-01 6.373751139032e-01 6.448501715696e-01 6.834601039565e-01 7.247124015852e-01 7.439411992439e-01 7.359739414368e-01 7.147182597341e-01 7.009731769660e-01 7.038012626856e-01 7.126556475921e-01 7.106726764566e-01 6.930478800582e-01 6.736386195722e-01 6.742019466734e-01 7.012788965196e-01 7.364720921450e-01 7.536414883528e-01 7.401945177377e-01 7.062175622608e-01 7.064956466383e-01
 2.878320165728e-01 2.879035412787e-01 2.879677648449e-01 2.881584468542e-01 2.884673908647e-01 2.887418453886e-01 2.888440529639e-01 2.888053563599e-01 2.887893962400e-01 2.889152554050e-01 2.891363226597e-01 2.893001606498e-01 2.893051471141e-01 2.891942335132e-01 2.891129452940e-01 2.891628710462e-01 2.892943229009e-01 2.893600181397e-01 2.892710372126e-01 2.890885779275e-01 2.889483461792e-01 2.889198559084e-01 2.889526954768e-01 2.889313103169e-01 2.887862743809e-01 2.885556472273e-01 2.883461922772e-01 2.882307913987e-01 2.881727817316e-01 2.880655988263e-01 2.878422717400e-01 2.875375406573e-01 2.872524799974e-01 2.870546502375e-01 2.869112897039e-01 2.867157655871e-01 2.863927494435e-01 2.859830240929e-01 2.856026665512e-01 2.853212188263e-01 2.850917753688e-01 2.848084318494e-01 2.844159281250e-01 2.839515360726e-01 2.834990607012e-01 2.831143539204e-01 2.827807833663e-01 2.824339451853e-01 2.820197947533e-01 2.815354046029e-01 2.810226174026e-01 2.805311215232e-01 2.800846953854e-01 2.796567452436e-01 2.791836825792e-01 2.786262535371e-01 2.780208521784e-01 2.774419397608e-01 2.769089575510e-01 2.763587100936e-01 2.757178633022e-01 2.749928134043e-01 2.742747473310e-01 2.736357645729e-01 2.730352119284e-01 2.723442326122e-01 2.714954861192e-01 2.705796445296e-01 2.697540817825e-01 2.690662152828e-01 2.683910023332e-01 2.675661538059e-01 2.665631270607e-01 2.655221934809e-01 2.646123317093e-01 2.638527817483e-01 2.630895538357e-01 2.621640150563e-01 2.610753614611e-01 2.599709880545e-01 2.589901164996e-01 2.581316737043e-01 2.572659463333e-01 2.562668951878e-01 2.551343929435e-01 2.539853734130e-01 2.529276233466e-01 2.519577406074e-01 2.509812380373e-01 2.499114937421e-01 2.487441904960e-01 2.475512905387e-01 2.464085991164e-01 2.453250016669e-01 2.442407359245e-01 2.430958295808e-01 2.418818077191e-01 2.406373618227e-01 2.394106319673e-01 2.382169608546e-01 2.370288761849e-01 2.358032786730e-01 2.345247098647e-01 2.332156095094e-01 2.319078360731e-01 2.306147893365e-01 2.293235882514e-01 2.280052641655e-01 2.266451065164e-01 2.252583245880e-01 2.238718360207e-01 2.224920876935e-01 2.211002453051e-01 2.196730703207e-01 2.182115640682e-01 2.167399222324e-01 2.152810802443e-01 2.138249396496e-01 2.123340381355e-01 2.107890737030e-01 2.092171946494e-01 2.076632282456e-01 2.061411256289e-01 2.046137563049e-01 2.030285999141e-01 2.013755865734e-01 1.997043568463e-01 1.980757797125e-01 1.964939155345e-01 1.948989271380e-01 1.932305611853e-01 1.914911888111e-01 1.897449836657e-01 1.880517153308e-01 1.864062317630e-01 1.847434887208e-01 1.830092054786e-01 1.812163729754e-01 1.794253688194e-01 1.776782321410e-01 1.759612619239e-01 1.742267019339e-01 1.724449582808e-01 1.706311115653e-01 1.688165192987e-01 1.670146661437e-01 1.652172560631e-01 1.634111534397e-01 1.615946594120e-01 1.597683134769e-01 1.579272380024e-01 1.560659143289e-01 1.541916011037e-01 1.523230115918e-01 1.504686374930e-01 1.486121191521e-01 1.467296698600e-01 1.448148392347e-01 1.428869865503e-01 1.409721068015e-01 1.390707320516e-01 1.371634056145e-01 1.352356838527e-01 1.332925941154e-01 1.313479882365e-01 1.294065121679e-01 1.274616660222e-01 1.255113086894e-01 1.235619888537e-01 1.216225542199e-01 1.196865548857e-01 1.177421069825e-01 1.157871300934e-01 1.138364096595e-01 1.119033491135e-01 1.099865691849e-01 1.080715909878e-01 1.061514224324e-01 1.042336585194e-01 1.023294309509e-01 1.004396836384e-01 9.855987583295e-02 9.668941451210e-02 9.483251832925e-02 9.299308839483e-02 9.116933021900e-02 8.935968049120e-02 8.756688232000e-02 8.580047595973e-02 8.406368539086e-02 8.235343385657e-02 8.066894490649e-02 7.901739041775e-02 7.740589401511e-02 7.583643389132e-02 7.430617174301e-02 7.281759112676e-02 7.138044228620e-02 7.000308311021e-02 6.868732474301e-02 6.742770845395e-02 6.622694724126e-02 6.509590118389e-02 6.404414314102e-02 6.307442960468e-02 6.218522707008e-02 6.137840532487e-02 6.066269594136e-02 6.004585309698e-02 5.952955596287e-02 5.911381752304e-02 5.880279471112e-02 5.860144332266e-02 5.851229270269e-02 5.853532045832e-02 5.866690357585e-02 5.890766116528e-02 5.926166751125e-02 5.972842618094e-02 6.030148407913e-02 6.097481666552e-02 6.174594267882e-02 6.261542829915e-02 6.358184365694e-02 6.463951976957e-02 6.577952763001e-02 6.699652033255e-02 6.828956403958e-02 6.965692903725e-02 7.109472381841e-02 7.259707992258e-02 7.415711937751e-02 7.577170287984e-02 7.743984756355e-02 7.915937312453e-02 8.092488516611e-02 8.273343275001e-02 8.458123139719e-02 8.646606177597e-02 8.838584142227e-02 9.033863246347e-02 9.231992840836e-02 9.433003502689e-02 9.636588540257e-02 9.842389197984e-02 1.005025862871e-01 1.026023698418e-01 1.047216102403e-01 1.068581089648e-01 1.090086563217e-01 1.111710058434e-01 1.133472651001e-01 1.155374044299e-01 1.177379346470e-01 1.199467747978e-01 1.221638786556e-01 1.243887205583e-01 1.266212106747e-01 1.288595510272e-01 1.311013426337e-01 1.333477140716e-01 1.355983741631e-01 1.378511491821e-01 1.401049579795e-01 1.423598779386e-01 1.446147200091e-01 1.468692380039e-01 1.491231151098e-01 1.513749406497e-01 1.536251301440e-01 1.558728962223e-01 1.581163407674e-01 1.603560246870e-01 1.625919389776e-01 1.648229376646e-01 1.670487184739e-01 1.692684897621e-01 1.714816464023e-01 1.736886602283e-01 1.758876301083e-01 1.780782090374e-01 1.802609151285e-01 1.824358385413e-01 1.846017423344e-01 1.867584205293e-01 1.889050527801e-01 1.910404772016e-01 1.931656523184e-01 1.952803842286e-01 1.973836670159e-01 1.994749074167e-01 2.015548380635e-01 2.036207972172e-01 2.056738554357e-01 2.077138070552e-01 2.097402157935e-01 2.117529758555e-01 2.137509901268e-01 2.157337185792e-01 2.177007557951e-01 2.196526073110e-01 2.215886988355e-01 2.235087289635e-01 2.254126238207e-01 2.272986186509e-01 2.291669429829e-01 2.310179400805e-01 2.328506108854e-01 2.346653962154e-01 2.364616158139e-01 2.382379685542e-01 2.399951626107e-01 2.417324515962e-01 2.434494914447e-01 2.451471789974e-01 2.468220521792e-01 2.484766486364e-01 2.501100445786e-01 2.517216222821e-01 2.533111145665e-01 2.548783956976e-01 2.564228864956e-01 2.579437556455e-01 2.594414143429e-01 2.609152420698e-01 2.623651777770e-01 2.637918961063e-01 2.651932165057e-01 2.665704159088e-01 2.679215989388e-01 2.692466588132e-01 2.705460315267e-01 2.718199915602e-01 2.730672688121e-01 2.742889298936e-01 2.754830016159e-01 2.766488029057e-01 2.777866833511e-01 2.788958354168e-01 2.799776875347e-01 2.810322368179e-01 2.820582951160e-01 2.830541272385e-01 2.840195523455e-01 2.849541410436e-01 2.858591065575e-01 2.867354424995e-01 2.875812514670e-01 2.883971984385e-01 2.891803271781e-01 2.899302883088e-01 2.906485792673e-01 2.913347374852e-01 2.919905168830e-01 2.926152154226e-01 2.932069686642e-01 2.937638912900e-01 2.942868091030e-01 2.947743112418e-01 2.952303604536e-01 2.956545701083e-01 2.960459167637e-01 2.964019161135e-01 2.967213029403e-01 2.970040035472e-01 2.972533781591e-01 2.974689399966e-01 2.976514608743e-01 2.977989157735e-01 2.979077399963e-01 2.979794534773e-01 2.980148142375e-01 2.980146579727e-01 2.979815577530e-01 2.979124123408e-01 2.978054200371e-01 2.976597273129e-01 2.974754203723e-01 2.972543802600e-01 2.969989947302e-01 2.967068873548e-01 2.963771641032e-01 2.960081344092e-01 2.955992886971e-01 2.951525875020e-01 2.946697991305e-01 2.941504388025e-01 2.935930685154e-01 2.929953767889e-01 2.923579655847e-01 2.916821901292e-01 2.909689188876e-01 2.902184092497e-01 2.894298098964e-01 2.886001888454e-01 2.877314176544e-01 2.868238451411e-01 2.858794430334e-01 2.848965878924e-01 2.838743427718e-01 2.828131231302e-01 2.817127950749e-01 2.805744867512e-01 2.793992286725e-01 2.781850387233e-01 2.769316651953e-01 2.756396190672e-01 2.743095301782e-01 2.729435703397e-01 2.715408378202e-01 2.700994209679e-01 2.686197247606e-01 2.671027168130e-01 2.655493085705e-01 2.639613778123e-01 2.623378151669e-01 2.606768566329e-01 2.589792178072e-01 2.572463837516e-01 2.554791914018e-01 2.536794178425e-01 2.518456027868e-01 2.499772527556e-01 2.480753114508e-01 2.461409709363e-01 2.441747771308e-01 2.421783339882e-01 2.401504078030e-01 2.380925745661e-01 2.360051618604e-01 2.338881001552e-01 2.317436020010e-01 2.295724549680e-01 2.273750752084e-01 2.251528452455e-01 2.229055311744e-01 2.206345125221e-01 2.183409953137e-01 2.160262224984e-01 2.136927606535e-01 2.113404833014e-01 2.089706159953e-01 2.065843581807e-01 2.041831862632e-01 2.017695442063e-01 1.993471899682e-01 1.969143076384e-01 1.944740151126e-01 1.920284933586e-01 1.895783232754e-01 1.871295445419e-01 1.846821870375e-01 1.822390872207e-01 1.798028342335e-01 1.773752416540e-01 1.749611413564e-01 1.725636644587e-01 1.701855431556e-01 1.678305196036e-01 1.655022896431e-01 1.632041049361e-01 1.609418397084e-01 1.587184311507e-01 1.565391899975e-01 1.544096169384e-01 1.523318016334e-01 1.503144308802e-01 1.483612632367e-01 1.464784616768e-01 1.446721535273e-01 1.429468154513e-01 1.413097855073e-01 1.397668181902e-01 1.383243064130e-01 1.369888847549e-01 1.357653025056e-01 1.346611678308e-01 1.336819835822e-01 1.328330550064e-01 1.321216953866e-01 1.315498097299e-01 1.311241574125e-01 1.308490780521e-01 1.307271511218e-01 1.307628937671e-01 1.309573808471e-01 1.313122104325e-01 1.318305302851e-01 1.325094378542e-01 1.333525738827e-01 1.343563006893e-01 1.355187386208e-01 1.368402600843e-01 1.383136462534e-01 1.399412997815e-01 1.417155793393e-01 1.436328778852e-01 1.456908058887e-01 1.478813240327e-01 1.502037519564e-01 1.526502415568e-01 1.552150676634e-01 1.578966538057e-01 1.606842831560e-01 1.635790438308e-01 1.665728785249e-01 1.696583080768e-01 1.728356909522e-01 1.760946129810e-01 1.794355141115e-01 1.828507230681e-01 1.863349803065e-01 1.898883477196e-01 1.935008489900e-01 1.971740883113e-01 2.009009345708e-01 2.046764195406e-01 2.085023916328e-01 2.123681713380e-01 2.162765002102e-01 2.202215998986e-01 2.241988976861e-01 2.282096088552e-01 2.322449218330e-01 2.363070640569e-01 2.403923892702e-01 2.444951219917e-01 2.486184549633e-01 2.527523280910e-01 2.569008407481e-01 2.610598096983e-01 2.652234715610e-01 2.693964755053e-01 2.735691746502e-01 2.777445407435e-01 2.819194767045e-01 2.860888288615e-01 2.902569407556e-01 2.944143833662e-01 2.985652385316e-01 3.027048348826e-01 3.068301402844e-01 3.109442021352e-01 3.150395675591e-01 3.191181313003e-01 3.231769723119e-01 3.272129659135e-01 3.312288539789e-01 3.352171557906e-01 3.391808365159e-01 3.431163273074e-01 3.470213567600e-01 3.508970069005e-01 3.547380077552e-01 3.585460881101e-01 3.623176804054e-01 3.660515145730e-01 3.697486948052e-01 3.734030874982e-01 3.770171971341e-01 3.805872715756e-01 3.841121490230e-01 3.875931595262e-01 3.910238840081e-01 3.944074484520e-01 3.977402895456e-01 4.010204427843e-01 4.042495104449e-01 4.074219054992e-01 4.105402149438e-01 4.136012210039e-01 4.166031625728e-01 4.195459263021e-01 4.224269895301e-01 4.252468299640e-01 4.280020445654e-01 4.306931816953e-01 4.333187185156e-01 4.358759933138e-01 4.383659665410e-01 4.407852958398e-01 4.431347640504e-01 4.454117901946e-01 4.476156742197e-01 4.497457329573e-01 4.518004230493e-01 4.537787086714e-01 4.556797771140e-01 4.575019130194e-01 4.592446551816e-01 4.609072466541e-01 4.624883944136e-01 4.639862479887e-01 4.654016900707e-01 4.667320057443e-01 4.679774997425e-01 4.691373275916e-01 4.702092499148e-01 4.711943405691e-01 4.720898842885e-01 4.728962754438e-01 4.736133438003e-01 4.742379768269e-01 4.747728567925e-01 4.752140375382e-01 4.755633029847e-01 4.758188102160e-01 4.759793392391e-01 4.760470208434e-01 4.760173638878e-01 4.758934615282e-01 4.756728904071e-01 4.753550481329e-01 4.749426661751e-01 4.744296414980e-01 4.738226810977e-01 4.731150355405e-01 4.723101419121e-01 4.714081200277e-01 4.704047379280e-01 4.693061401047e-01 4.681067524937e-01 4.668084767136e-01 4.654133351079e-01 4.639166552311e-01 4.623255332863e-01 4.606320433990e-01 4.588432217019e-01 4.569562070807e-01 4.549690061382e-01 4.528896562011e-01 4.507083063315e-01 4.484337614256e-01 4.460633410894e-01 4.435954033318e-01 4.410372401842e-01 4.383805675093e-01 4.356353546562e-01 4.327955628732e-01 4.298640841005e-01 4.268468284092e-01 4.237346073520e-01 4.205397940049e-01 4.172553520532e-01 4.138860862366e-01 4.104360011311e-01 4.068987250938e-01 4.032860592639e-01 3.995905962947e-01 3.958193107633e-01 3.919750426778e-01 3.880527866423e-01 3.840654123813e-01 3.800044909515e-01 3.758801191478e-01 3.716919175870e-01 3.674401284043e-01 3.631345909727e-01 3.587686798256e-01 3.543543158447e-01 3.498901254293e-01 3.453789316617e-01 3.408295993295e-01 3.362381562171e-01 3.316164090920e-01 3.269629937135e-01 3.222849872756e-01 3.175889595337e-01 3.128735856296e-01 3.081526064142e-01 3.034239414972e-01 2.986976697228e-01 2.939805394452e-01 2.892745805787e-01 2.845923244600e-01 2.799357893955e-01 2.753162007349e-01 2.707400295276e-01 2.662145428979e-01 2.617517031761e-01 2.573562407746e-01 2.530409099553e-01 2.488145324927e-01 2.446866859143e-01 2.406705853073e-01 2.367729391615e-01 2.330092768472e-01 2.293888691880e-01 2.259239377280e-01 2.226273352638e-01 2.195083959253e-01 2.165828809096e-01 2.138581850964e-01 2.113497817206e-01 2.090656556246e-01 2.070171584467e-01 2.052154244792e-01 2.036656056008e-01 2.023786404107e-01 2.013586551195e-01 2.006111864304e-01 2.001409442673e-01 1.999476110276e-01 2.000346790856e-01 2.003966430708e-01 2.010359383918e-01 2.019435938185e-01 2.031161015488e-01 2.045461263515e-01 2.062230446180e-01 2.081422786401e-01 2.102868321883e-01 2.126513421571e-01 2.152208258514e-01 2.179828837323e-01 2.209288114207e-01 2.240383235088e-01 2.273074919601e-01 2.307161537089e-01 2.342555313703e-01 2.379127100372e-01 2.416723544234e-01 2.455283164165e-01 2.494621690007e-01 2.534676330873e-01 2.575323594817e-01 2.616435586326e-01 2.657957577021e-01 2.699733410674e-01 2.741724109599e-01 2.783801769901e-01 2.825882020078e-01 2.867912080693e-01 2.909766938140e-01 2.951410848913e-01 2.992741590006e-01 3.033696435716e-01 3.074225932961e-01 3.114228136321e-01 3.153686063562e-01 3.192493485473e-01 3.230621042382e-01 3.268020145754e-01 3.304591975699e-01 3.340352990895e-01 3.375185111790e-01 3.409097947642e-01 3.442009914487e-01 3.473888457576e-01 3.504712319213e-01 3.534395270204e-01 3.562948682399e-01 3.590297143407e-01 3.616422124995e-01 3.641302514741e-01 3.664865342850e-01 3.687134397135e-01 3.708024360682e-01 3.727558409030e-01 3.745678534684e-01 3.762354899783e-01 3.777600953686e-01 3.791340656014e-01 3.803598404621e-01 3.814333835159e-01 3.823523985695e-01 3.831179955476e-01 3.837233312031e-01 3.841735754960e-01 3.844618860422e-01 3.845894716440e-01 3.845562313144e-01 3.843573827174e-01 3.839985490612e-01 3.834727673098e-01 3.827829878303e-01 3.819295102580e-01 3.809084114357e-01 3.797250376744e-01 3.783740191613e-01 3.768598462426e-01 3.751819434773e-01 3.733382336171e-01 3.713344164421e-01 3.691658658662e-01 3.668396270264e-01 3.643532381002e-01 3.617080152494e-01 3.589101377299e-01 3.559545770192e-01 3.528497370174e-01 3.495947624146e-01 3.461928484722e-01 3.426485745146e-01 3.389616806761e-01 3.351400803622e-01 3.311829741107e-01 3.270972344838e-01 3.228872764828e-01 3.185553577606e-01 3.141106474474e-01 3.095530483563e-01 3.048939220372e-01 3.001364051700e-01 2.952868466487e-01 2.903554502271e-01 2.853459163153e-01 2.802704579504e-01 2.751356369127e-01 2.699516440091e-01 2.647313654582e-01 2.594813289587e-01 2.542186289930e-01 2.489518161445e-01 2.436972577804e-01 2.384713224664e-01 2.332858202328e-01 2.281637088189e-01 2.231184818222e-01 2.181736084904e-01 2.133490290420e-01 2.086657803027e-01 2.041517874294e-01 1.998274717103e-01 1.957224216338e-01 1.918625794352e-01 1.882750786860e-01 1.849890539176e-01 1.820301678257e-01 1.794287954760e-01 1.772072023252e-01 1.753908717115e-01 1.740004413624e-01 1.730522455455e-01 1.725614336181e-01 1.725348678328e-01 1.729781725865e-01 1.738888528976e-01 1.752623385916e-01 1.770876901081e-01 1.793483961380e-01 1.820292100494e-01 1.851048777666e-01 1.885548494867e-01 1.923514984418e-01 1.964684348161e-01 2.008791091585e-01 2.055542861157e-01 2.104697082293e-01 2.155953082085e-01 2.209090153852e-01 2.263835396459e-01 2.319950746444e-01 2.377237736569e-01 2.435443607663e-01 2.494396523715e-01 2.553874630829e-01 2.613709736343e-01 2.673733364906e-01 2.733739710709e-01 2.793637320880e-01 2.853214535165e-01 2.912360938772e-01 2.970951302986e-01 3.028809870540e-01 3.085871778491e-01 3.141970507392e-01 3.197019146541e-01 3.250919757383e-01 3.303525002158e-01 3.354792746439e-01 3.404572315429e-01 3.452812705080e-01 3.499411149147e-01 3.544263691365e-01 3.587335392752e-01 3.628495109783e-01 3.667711618547e-01 3.704895244249e-01 3.739959487971e-01 3.772895345270e-01 3.803565370636e-01 3.831975402361e-01 3.858035948851e-01 3.881691177776e-01 3.902930722953e-01 3.921660600081e-01 3.937867795263e-01 3.951509656445e-01 3.962542288967e-01 3.970953562269e-01 3.976694301155e-01 3.979757938239e-01 3.980117158398e-01 3.977762965119e-01 3.972694749985e-01 3.964883066207e-01 3.954357145104e-01 3.941105064014e-01 3.925144951385e-01 3.906494065320e-01 3.885178682063e-01 3.861238958218e-01 3.834693354646e-01 3.805605206437e-01 3.774014515269e-01 3.739999116868e-01 3.703626266824e-01 3.664955637372e-01 3.624109536212e-01 3.581176072304e-01 3.536257413011e-01 3.489508769609e-01 3.441037877105e-01 3.391023414284e-01 3.339622462530e-01 3.287020174287e-01 3.233421216033e-01 3.179041107246e-01 3.124124716203e-01 3.068923113127e-01 3.013721542905e-01 2.958815854718e-01 2.904537643192e-01 2.851231085171e-01 2.799243987912e-01 2.748980759855e-01 2.700828453689e-01 2.655221621341e-01 2.612577270460e-01 2.573325173478e-01 2.537902076027e-01 2.506725852581e-01 2.480195120028e-01 2.458674734486e-01 2.442497823916e-01 2.431943602718e-01 2.427214578665e-01 2.428473446573e-01 2.435775120458e-01 2.449121506162e-01 2.468425071109e-01 2.493524357926e-01 2.524197003644e-01 2.560137924142e-01 2.601030416744e-01 2.646478896425e-01 2.696069161143e-01 2.749358511126e-01 2.805913545756e-01 2.865253952539e-01 2.926931420851e-01 2.990498073503e-01 3.055485146898e-01 3.121483845069e-01 3.188055120504e-01 3.254790509289e-01 3.321309081526e-01 3.387204361474e-01 3.452159745148e-01 3.515795144481e-01 3.577783874000e-01 3.637833669905e-01 3.695604422972e-01 3.750846235839e-01 3.803267990729e-01 3.852605408365e-01 3.898635687397e-01 3.941098823514e-01 3.979795130742e-01 4.014515768542e-01 4.045057303967e-01 4.071257247974e-01 4.092929802970e-01 4.109937006572e-01 4.122136492477e-01 4.129391683373e-01 4.131596660246e-01 4.128654157826e-01 4.120473544830e-01 4.106986698275e-01 4.088160411468e-01 4.063923398286e-01 4.034277613592e-01 3.999220875999e-01 3.958734298513e-01 3.912897014940e-01 3.861725465949e-01 3.805292878584e-01 3.743717183804e-01 3.677073467545e-01 3.605540533383e-01 3.529249916242e-01 3.448398104288e-01 3.363226086929e-01 3.273956382658e-01 3.180906830697e-01 3.084385176283e-01 2.984772522211e-01 2.882495006866e-01 2.778017491059e-01 2.671916043658e-01 2.564776688947e-01 2.457346664167e-01 2.350420158995e-01 2.244932862890e-01 2.141977963127e-01 2.042733084571e-01 1.948626381364e-01 1.861171511091e-01 1.782068866907e-01 1.713128221580e-01 1.656103312809e-01 1.612744773795e-01 1.584428200383e-01 1.572136698943e-01 1.576279599216e-01 1.596541944042e-01 1.632108190169e-01 1.681564158807e-01 1.743230708143e-01 1.815236422945e-01 1.895691798533e-01 1.982791037541e-01 2.074849161053e-01 2.170366481396e-01 2.267965115968e-01 2.366475926122e-01 2.464824309051e-01 2.562079754945e-01 2.657429296951e-01 2.750108742497e-01 2.839508148096e-01 2.925020798294e-01 3.006135368129e-01 3.082415456901e-01 3.153407474279e-01 3.218791816124e-01 3.278230741545e-01 3.331432954957e-01 3.378192402621e-01 3.418274405979e-01 3.451543941623e-01 3.477857342226e-01 3.497129635200e-01 3.509307220342e-01 3.514359299550e-01 3.512325795757e-01 3.503238013885e-01 3.487218702459e-01 3.464381984221e-01 3.434899654489e-01 3.399014777046e-01 3.356947970057e-01 3.309052604385e-01 3.255656161677e-01 3.197156782537e-01 3.134054973234e-01 3.066824223877e-01 2.996078076961e-01 2.922457765517e-01 2.846676442022e-01 2.769564177190e-01 2.691970907658e-01 2.614882692346e-01 2.539356129185e-01 2.466531164319e-01 2.397630768957e-01 2.333920988958e-01 2.276732771014e-01 2.227361852184e-01 2.187080251877e-01 2.157006897814e-01 2.138078596943e-01 2.131022556516e-01 2.136188874778e-01 2.153683472220e-01 2.183199928517e-01 2.224183694284e-01 2.275826737309e-01 2.337080885285e-01 2.406849344085e-01 2.483913688444e-01 2.567084815543e-01 2.655178028121e-01 2.747066308092e-01 2.841702461709e-01 2.938081892615e-01 3.035336397080e-01 3.132604194070e-01 3.229141789196e-01 3.324280926300e-01 3.417349855740e-01 3.507823184683e-01 3.595149441086e-01 3.678871264401e-01 3.758568764821e-01 3.833819537024e-01 3.904316832701e-01 3.969708143405e-01 4.029725774693e-01 4.084119888790e-01 4.132652840223e-01 4.175170072161e-01 4.211476237749e-01 4.241482688717e-01 4.265087101051e-01 4.282225321193e-01 4.292907016350e-01 4.297134124396e-01 4.294998418907e-01 4.286592067585e-01 4.272082372890e-01 4.251700030209e-01 4.225689107097e-01 4.194405956468e-01 4.158217469788e-01 4.117585228110e-01 4.073052412048e-01 4.025177267837e-01 3.974658747027e-01 3.922216525416e-01 3.868648309332e-01 3.814850038140e-01 3.761715249084e-01 3.710240864204e-01 3.661417360287e-01 3.616271423665e-01 3.575800580982e-01 3.540963303369e-01 3.512680838192e-01 3.491704866580e-01 3.478713754242e-01 3.474183530576e-01 3.478401987929e-01 3.491473219122e-01 3.513257914262e-01 3.543453803034e-01 3.581524901835e-01 3.626785610796e-01 3.678430967308e-01 3.735510537984e-01 3.797034959699e-01 3.861945524937e-01 3.929171017117e-01 3.997669219425e-01 4.066390846399e-01 4.134369230802e-01 4.200663134720e-01 4.264412903094e-01 4.324820229400e-01 4.381178868793e-01 4.432860703140e-01 4.479303847447e-01 4.520052049590e-01 4.554730243131e-01 4.583039045817e-01 4.604775575444e-01 4.619823479357e-01 4.628161195114e-01 4.629848065497e-01 4.625034702271e-01 4.613992065466e-01 4.597051039656e-01 4.574678974699e-01 4.547425222336e-01 4.515953997206e-01 4.481043724544e-01 4.443563459924e-01 4.404529088751e-01 4.365012749736e-01 4.326220197230e-01 4.289404601122e-01 4.255894278281e-01 4.227038481353e-01 4.204163447626e-01 4.188547388321e-01 4.181352927531e-01 4.183589054136e-01 4.196042263081e-01 4.219236586452e-01 4.253408230812e-01 4.298465321372e-01 4.354019535816e-01 4.419345971729e-01 4.493461468389e-01 4.575134961797e-01 4.662945975624e-01 4.755349573780e-01 4.850700237740e-01 4.947311668669e-01 5.043525541484e-01 5.137710530380e-01 5.228361404199e-01 5.314051306932e-01 5.393516641934e-01 5.465669698061e-01 5.529575601148e-01 5.584550315226e-01 5.630069148234e-01 5.665853258681e-01 5.691849648451e-01 5.708194047847e-01 5.715264097206e-01 5.713609722268e-01 5.703978671179e-01 5.687255916740e-01 5.664464038573e-01 5.636717124034e-01 5.605160015891e-01 5.570950282028e-01 5.535220291377e-01 5.498972929724e-01 5.463126857618e-01 5.428408551841e-01 5.395368798849e-01 5.364354968117e-01 5.335498115272e-01 5.308770071240e-01 5.283958415511e-01 5.260743201050e-01 5.238733489108e-01 5.217504162704e-01 5.196699980773e-01 5.176017783132e-01 5.155292103060e-01 5.134521391027e-01 5.113870614860e-01 5.093706404165e-01 5.074534517293e-01 5.056990070102e-01 5.041810168862e-01 5.029710886115e-01 5.021372570318e-01 5.017315069603e-01 5.017869143437e-01 5.023060712555e-01 5.032615488135e-01 5.045900414469e-01 5.061945521334e-01 5.079487641126e-01 5.096990546848e-01 5.112769110577e-01 5.125069349980e-01 5.132149315762e-01 5.132418351198e-01 5.124540217261e-01 5.107494550671e-01 5.080755904709e-01 5.044280467333e-01 4.998673464197e-01 4.945174860487e-01 4.885725483935e-01 4.822983368186e-01 4.760240841840e-01 4.701374494512e-01 4.650619201614e-01 4.612379294863e-01 4.590868574472e-01 4.589706392981e-01 4.611592746686e-01 4.657925224227e-01 4.728650276132e-01 4.822205979704e-01 4.935672741275e-01 5.065029636593e-01 5.205484950320e-01 5.351863061060e-01 5.498884399472e-01 5.641431174517e-01 5.774805672085e-01 5.894823109292e-01 5.997998552747e-01 6.081541574860e-01 6.143412804375e-01 6.182448131399e-01 6.198176614206e-01 6.190963273876e-01 6.161857692548e-01 6.112578788274e-01 6.045452766869e-01 5.963281460039e-01 5.869323049803e-01 5.767102185726e-01 5.660417144751e-01 5.553206254825e-01 5.449452148704e-01 5.353206194250e-01 5.268398181437e-01 5.198846130135e-01 5.148148709947e-01 5.119431086400e-01 5.115284303424e-01 5.137411578352e-01 5.186477797344e-01 5.261852317718e-01 5.361478809237e-01 5.481989972271e-01 5.618637280416e-01 5.765694001917e-01 5.916700918488e-01 6.064808388720e-01 6.203228950409e-01 6.325516987296e-01 6.426052232913e-01 6.500252550039e-01 6.544912055833e-01 6.558468797225e-01 6.541035947962e-01 6.494640796875e-01 6.423080172598e-01 6.331779997260e-01 6.227596497203e-01 6.118172151244e-01 6.011543998724e-01 5.915181210862e-01 5.835346315815e-01 5.776424330857e-01 5.740338100828e-01 5.726663660275e-01 5.732759981468e-01 5.754488984321e-01 5.786959500115e-01 5.825227636257e-01 5.865059230837e-01 5.903119482458e-01 5.937292055175e-01 5.966540062539e-01 5.990658035879e-01 5.992758940478e-01 5.975043723672e-01 5.958821967144e-01 5.962843105611e-01 5.990356967921e-01 6.026852170971e-01 6.050435992937e-01 6.046651847906e-01 6.017970687113e-01 5.982127861752e-01 5.960166126252e-01 5.961897025161e-01 5.978979003575e-01 5.991002760429e-01 5.979938657709e-01 5.942687460358e-01 5.893855652946e-01 5.856663928145e-01 5.847762293959e-01 5.865993455978e-01 5.893765211671e-01 5.910204882641e-01 5.906177778766e-01 5.890999849193e-01 5.886871944310e-01 5.914222018039e-01 5.977702649273e-01 6.063302545545e-01 6.148952428589e-01 6.220251016349e-01 6.280138926871e-01 6.346650816104e-01 6.440314142787e-01 6.569177657875e-01 6.722392730877e-01 6.877122129513e-01 7.012827303397e-01 7.123001020131e-01 7.217109748426e-01 7.312198806625e-01 7.419324054250e-01 7.534358304469e-01 7.639281527733e-01 7.712873403130e-01 7.743164230562e-01 7.734029382802e-01 7.701897234434e-01 7.664919628181e-01 7.631483351747e-01 7.595642658862e-01 7.542815540783e-01 7.461837585428e-01 7.354723682373e-01 7.237487105445e-01 7.131049290745e-01 7.047823224087e-01 6.983436096405e-01 6.921223129702e-01 6.848749016399e-01 6.777625092262e-01 6.531839196054e-01 6.211174460957e-01 5.747477955613e-01 5.453210624631e-01 5.532192608808e-01 5.916884026340e-01 6.356230172634e-01 6.627118309734e-01 6.635440613199e-01 6.429681462916e-01 6.175093899665e-01 6.072291282021e-01 6.212853097690e-01 6.495663179718e-01 6.717999548559e-01 6.728619160457e-01 6.517234783972e-01 6.227057231926e-01 6.081931120965e-01 6.216986704585e-01 6.550186554419e-01 6.869281581663e-01 7.010807579656e-01 6.953290759953e-01 6.808653620204e-01 6.735298169111e-01 6.811478294136e-01 6.974787991423e-01 7.096353627854e-01 7.100552792331e-01 7.023009472511e-01 6.979192240688e-01 7.062437434786e-01 7.249286312013e-01 7.407946372130e-01 7.396702858816e-01 7.158366182082e-01 6.763743236777e-01 6.397319297419e-01 6.262143337347e-01 6.421591873566e-01 6.737420823543e-01 6.991923210318e-01 7.037819251384e-01 6.863960314052e-01 6.589824015535e-01 6.396386254440e-01 6.398389184077e-01 6.551332258758e-01 6.706698148863e-01 6.752446645862e-01 6.699247238105e-01 6.665667725634e-01 6.770788876505e-01 7.009448936050e-01 7.244328116004e-01 7.321859487353e-01 7.189889131414e-01 6.941241542126e-01 6.764206206275e-01 6.802086791664e-01 7.022205408870e-01 7.251942003584e-01 7.331432745787e-01 7.217070276275e-01 6.987190567292e-01 6.772213566225e-01 6.653891348083e-01 6.612131811288e-01 6.570920924730e-01 6.485128777475e-01 6.378280543275e-01 6.312484986247e-01 6.329802055802e-01 6.425244641241e-01 6.569592763162e-01 6.737949753743e-01 6.905018022768e-01 7.023769770428e-01 7.033518337819e-01 6.909493893414e-01 6.718209321334e-01 6.617723315291e-01 6.749529380498e-01 7.087015312722e-01 7.429583700736e-01 7.557562368340e-01 7.380901228961e-01 7.002702838568e-01 6.683837092094e-01 6.667462169623e-01 6.951273359146e-01 7.301625489273e-01 7.493740676902e-01 7.476682242205e-01 7.372302903433e-01 7.347609615676e-01 7.444045472028e-01 7.533792028422e-01 7.458658068773e-01 7.195490131533e-01 6.914171022674e-01 6.867023861266e-01 7.137444065347e-01 7.526147494319e-01 7.741810922520e-01 7.634378369215e-01 7.291204986909e-01 7.270356756571e-01
 2.827201720753e-01 2.829093442723e-01 2.830929539319e-01 2.833919207981e-01 2.837968844114e-01 2.841662932222e-01 2.843756255113e-01 2.844564659748e-01 2.845610397332e-01 2.847952528021e-01 2.851113402753e-01 2.853700789827e-01 2.854830329976e-01 2.854937437991e-01 2.855339412953e-01 2.856913854530e-01 2.859176965420e-01 2.860797089755e-01 2.861014940800e-01 2.860423380563e-01 2.860225497752e-01 2.861003313838e-01 2.862274248940e-01 2.863041236537e-01 2.862725530399e-01 2.861656898547e-01 2.860749391122e-01 2.860637979583e-01 2.861011331837e-01 2.860952470389e-01 2.859870200395e-01 2.858046047429e-01 2.856355115332e-01 2.855407789527e-01 2.854945603898e-01 2.854013511823e-01 2.851921777455e-01 2.849027471047e-01 2.846391941781e-01 2.844634293826e-01 2.843316870776e-01 2.841505901028e-01 2.838705732850e-01 2.835251567510e-01 2.831875442596e-01 2.829077858190e-01 2.826735469505e-01 2.824307041137e-01 2.821295152180e-01 2.817624053236e-01 2.813605028866e-01 2.809701765638e-01 2.806212291077e-01 2.802975073985e-01 2.799385886201e-01 2.794979812378e-01 2.790022873433e-01 2.785209103183e-01 2.780815481089e-01 2.776325390731e-01 2.771055330894e-01 2.765002717995e-01 2.758931773044e-01 2.753510653067e-01 2.748399189982e-01 2.742456844562e-01 2.735100395632e-01 2.727163841784e-01 2.720057107591e-01 2.714145186434e-01 2.708263928376e-01 2.700962978120e-01 2.692051174698e-01 2.682854116744e-01 2.674906875825e-01 2.668280849402e-01 2.661525806296e-01 2.653214460767e-01 2.643421503247e-01 2.633557464699e-01 2.624863596436e-01 2.617245514803e-01 2.609484140886e-01 2.600441813390e-01 2.590173039726e-01 2.579806832505e-01 2.570299849420e-01 2.561570979467e-01 2.552711931743e-01 2.542958276335e-01 2.532302015198e-01 2.521440577749e-01 2.511050734630e-01 2.501171873899e-01 2.491232360674e-01 2.480712627278e-01 2.469554862273e-01 2.458132745371e-01 2.446858670203e-01 2.435862872778e-01 2.424877965981e-01 2.413524693070e-01 2.401683187114e-01 2.389566110846e-01 2.377442081620e-01 2.365428179525e-01 2.353384440444e-01 2.341064444547e-01 2.328363353718e-01 2.315427870326e-01 2.302485412263e-01 2.289567759608e-01 2.276469850952e-01 2.263010579142e-01 2.249252249149e-01 2.235442004894e-01 2.221746628395e-01 2.208011971365e-01 2.193862613505e-01 2.179174661014e-01 2.164274486410e-01 2.149603587172e-01 2.135233520162e-01 2.120727916957e-01 2.105575119950e-01 2.089747791565e-01 2.073808348139e-01 2.058349133772e-01 2.043321680977e-01 2.028067001359e-01 2.012020061850e-01 1.995284824915e-01 1.978542953693e-01 1.962371846680e-01 1.946633799687e-01 1.930626666560e-01 1.913856938215e-01 1.896541568647e-01 1.879295558257e-01 1.862489839896e-01 1.845930129933e-01 1.829140462838e-01 1.811861113443e-01 1.794277282443e-01 1.776693266421e-01 1.759222509532e-01 1.741756531516e-01 1.724189045769e-01 1.706510396219e-01 1.688714153887e-01 1.670744736362e-01 1.652547955110e-01 1.634210374489e-01 1.615935652105e-01 1.597794011524e-01 1.579585600296e-01 1.561063711672e-01 1.542192451891e-01 1.523213146340e-01 1.504349219819e-01 1.485585203508e-01 1.466715576152e-01 1.447604991096e-01 1.428318836497e-01 1.409006963464e-01 1.389688752125e-01 1.370294127576e-01 1.350814216770e-01 1.331319782323e-01 1.311894975645e-01 1.292452832524e-01 1.272857903932e-01 1.253129198431e-01 1.233422099906e-01 1.213858423696e-01 1.194386031865e-01 1.174866271377e-01 1.155236020871e-01 1.135591073740e-01 1.116020773108e-01 1.096537507781e-01 1.077078262459e-01 1.057637846010e-01 1.038258280952e-01 1.018973591789e-01 9.997513863113e-02 9.805714281938e-02 9.614750816497e-02 9.425438058714e-02 9.237892053204e-02 9.051655673067e-02 8.866852074114e-02 8.684024144071e-02 8.503887845786e-02 8.326273267955e-02 8.150934294247e-02 7.978148592229e-02 7.808860502344e-02 7.643842626895e-02 7.482816550822e-02 7.325250466449e-02 7.171600185158e-02 7.022976232708e-02 6.880132213549e-02 6.743205457385e-02 6.611920965977e-02 6.486698311867e-02 6.368601805646e-02 6.258342027371e-02 6.156070623977e-02 6.062081781968e-02 5.977014374029e-02 5.901621615913e-02 5.836373856829e-02 5.781434328611e-02 5.736915061007e-02 5.703453600886e-02 5.681673341137e-02 5.671758391492e-02 5.673288833915e-02 5.686164297056e-02 5.710510760222e-02 5.746649242161e-02 5.794550135611e-02 5.853584496939e-02 5.923172523896e-02 6.002864468730e-02 6.092811318058e-02 6.192657208799e-02 6.301882064332e-02 6.419888496832e-02 6.546023579455e-02 6.679895811553e-02 6.821370250277e-02 6.969996040306e-02 7.125177573981e-02 7.286441151512e-02 7.453439547854e-02 7.625785945834e-02 7.803157404522e-02 7.985186404728e-02 8.171527628293e-02 8.362014751442e-02 8.556226950042e-02 8.753661061822e-02 8.954299642517e-02 9.158041945967e-02 9.364593917062e-02 9.573690725788e-02 9.784936592862e-02 9.998146396028e-02 1.021355001906e-01 1.043093885653e-01 1.064993066515e-01 1.087041028122e-01 1.109222273914e-01 1.131534080122e-01 1.153977778825e-01 1.176521142058e-01 1.199150077054e-01 1.221867610372e-01 1.244666495726e-01 1.267524803381e-01 1.290431473631e-01 1.313387060522e-01 1.336378434113e-01 1.359398462167e-01 1.382447877795e-01 1.405505523327e-01 1.428581386783e-01 1.451660171018e-01 1.474724939011e-01 1.497784800103e-01 1.520832348421e-01 1.543853185831e-01 1.566849672338e-01 1.589811941099e-01 1.612734889831e-01 1.635617755112e-01 1.658449259738e-01 1.681218970182e-01 1.703933063189e-01 1.726586732623e-01 1.749179628949e-01 1.771697902850e-01 1.794139892595e-01 1.816491987245e-01 1.838762260813e-01 1.860950067933e-01 1.883043219848e-01 1.905043074313e-01 1.926938197045e-01 1.948721710185e-01 1.970394880810e-01 1.991956242386e-01 2.013400907571e-01 2.034725367217e-01 2.055930566786e-01 2.076995922559e-01 2.097925261512e-01 2.118720686439e-01 2.139376296469e-01 2.159889868042e-01 2.180262810456e-01 2.200473576821e-01 2.220526966013e-01 2.240422704129e-01 2.260153791232e-01 2.279723369448e-01 2.299129940699e-01 2.318348495549e-01 2.337397641389e-01 2.356264179286e-01 2.374939875476e-01 2.393436224890e-01 2.411738053883e-01 2.429844103980e-01 2.447755124751e-01 2.465459873999e-01 2.482965707993e-01 2.500266284906e-01 2.517350630807e-01 2.534216794920e-01 2.550868592402e-01 2.567290642359e-01 2.583500574971e-01 2.599486408922e-01 2.615240554379e-01 2.630758077398e-01 2.646035551622e-01 2.661066844856e-01 2.675856381760e-01 2.690405385470e-01 2.704702557704e-01 2.718756181714e-01 2.732548601748e-01 2.746074743371e-01 2.759331689017e-01 2.772323586858e-01 2.785047214706e-01 2.797513547574e-01 2.809707414167e-01 2.821610875502e-01 2.833225892673e-01 2.844543301712e-01 2.855577514771e-01 2.866332100355e-01 2.876802432906e-01 2.886978145782e-01 2.896844243410e-01 2.906388876515e-01 2.915624057716e-01 2.924554555141e-01 2.933187429852e-01 2.941525610981e-01 2.949538289360e-01 2.957212690760e-01 2.964553145190e-01 2.971557264544e-01 2.978258109172e-01 2.984647955793e-01 2.990712486607e-01 2.996437468451e-01 3.001799651647e-01 3.006808916533e-01 3.011483740413e-01 3.015835504070e-01 3.019866186207e-01 3.023544288983e-01 3.026849927250e-01 3.029787776394e-01 3.032366393637e-01 3.034603264440e-01 3.036508876782e-01 3.038060464207e-01 3.039235297605e-01 3.040028872022e-01 3.040439581902e-01 3.040491070004e-01 3.040200865243e-01 3.039548395709e-01 3.038520221005e-01 3.037098165656e-01 3.035273224778e-01 3.033082184461e-01 3.030529474690e-01 3.027607001415e-01 3.024306812859e-01 3.020605553126e-01 3.016497525201e-01 3.012016009220e-01 3.007145699551e-01 3.001914154913e-01 2.996282022649e-01 2.990243876137e-01 2.983813865316e-01 2.976994028442e-01 2.969793741997e-01 2.962203524043e-01 2.954214479082e-01 2.945825671211e-01 2.937036268303e-01 2.927866281672e-01 2.918311204528e-01 2.908361560177e-01 2.898008202684e-01 2.887255354702e-01 2.876116708336e-01 2.864598659415e-01 2.852697921319e-01 2.840400603056e-01 2.827706818929e-01 2.814618910250e-01 2.801159573129e-01 2.787328179933e-01 2.773118723991e-01 2.758517284431e-01 2.743529442964e-01 2.728165833471e-01 2.712442747158e-01 2.696361162072e-01 2.679912519120e-01 2.663087928382e-01 2.645902370688e-01 2.628362473129e-01 2.610478851126e-01 2.592245656580e-01 2.573678875092e-01 2.554759890436e-01 2.535504474764e-01 2.515926534476e-01 2.496022780898e-01 2.475807643945e-01 2.455279534332e-01 2.434454036019e-01 2.413324538582e-01 2.391904896770e-01 2.370204318534e-01 2.348227329785e-01 2.325995716969e-01 2.303514375895e-01 2.280779070666e-01 2.257806294621e-01 2.234600161706e-01 2.211195875868e-01 2.187599348548e-01 2.163814515665e-01 2.139867137821e-01 2.115744482571e-01 2.091480747617e-01 2.067104898380e-01 2.042625682827e-01 2.018055343221e-01 1.993414234198e-01 1.968718981089e-01 1.944003884055e-01 1.919295383420e-01 1.894609214826e-01 1.869975741371e-01 1.845412205772e-01 1.820950391865e-01 1.796631135228e-01 1.772486586742e-01 1.748547753154e-01 1.724847074430e-01 1.701416312324e-01 1.678309226275e-01 1.655571646656e-01 1.633230641879e-01 1.611347142387e-01 1.589958569747e-01 1.569115041235e-01 1.548883338995e-01 1.529306416179e-01 1.510448923355e-01 1.492354580964e-01 1.475088223266e-01 1.458715637419e-01 1.443292436590e-01 1.428892687635e-01 1.415559164357e-01 1.403357199705e-01 1.392355455563e-01 1.382602493467e-01 1.374177338424e-01 1.367098601321e-01 1.361440395593e-01 1.357245477651e-01 1.354537806186e-01 1.353381662747e-01 1.353786536833e-01 1.355775199307e-01 1.359385950634e-01 1.364599182405e-01 1.371455865118e-01 1.379925168283e-01 1.389990775608e-01 1.401675071933e-01 1.414907054141e-01 1.429710098265e-01 1.446030772603e-01 1.463809661418e-01 1.483060966267e-01 1.503676139251e-01 1.525669900906e-01 1.548966765983e-01 1.573491437248e-01 1.599253795698e-01 1.626145585285e-01 1.654157304959e-01 1.683224196012e-01 1.713267718130e-01 1.744297119074e-01 1.776194009122e-01 1.808964849938e-01 1.842545440739e-01 1.876864535490e-01 1.911933932969e-01 1.947641368355e-01 1.984000837656e-01 2.020952976926e-01 2.058434950471e-01 2.096465136913e-01 2.134936688935e-01 2.173876121521e-01 2.213219164309e-01 2.252912765060e-01 2.292987961583e-01 2.333340322401e-01 2.373995366106e-01 2.414907920672e-01 2.456021415978e-01 2.497363381360e-01 2.538849695356e-01 2.580500969405e-01 2.622271301849e-01 2.664121960155e-01 2.706080789456e-01 2.748056568795e-01 2.790079695163e-01 2.832108971924e-01 2.874106855726e-01 2.916103428944e-01 2.958007788610e-01 2.999856351838e-01 3.041609390587e-01 3.083233373578e-01 3.124753982242e-01 3.166093656376e-01 3.207278197240e-01 3.248267696451e-01 3.289038619111e-01 3.329620048902e-01 3.369925698638e-01 3.409995805793e-01 3.449780519564e-01 3.489266921047e-01 3.528470083839e-01 3.567316623450e-01 3.605844035172e-01 3.644012467464e-01 3.681794969829e-01 3.719211146443e-01 3.756199257201e-01 3.792791194273e-01 3.828937763631e-01 3.864635651415e-01 3.899880887282e-01 3.934629412738e-01 3.968908992006e-01 4.002662718739e-01 4.035897569723e-01 4.068607700901e-01 4.100758193036e-01 4.132356716221e-01 4.163366888385e-01 4.193795263347e-01 4.223620269156e-01 4.252816800422e-01 4.281399989509e-01 4.309328807513e-01 4.336604368493e-01 4.363217991641e-01 4.389140779187e-01 4.414381921695e-01 4.438906324469e-01 4.462720838585e-01 4.485800940231e-01 4.508140568161e-01 4.529735188681e-01 4.550558881975e-01 4.570613889373e-01 4.589873685330e-01 4.608345598254e-01 4.626012067710e-01 4.642853870831e-01 4.658872592873e-01 4.674049925608e-01 4.688385396818e-01 4.701865032255e-01 4.714474262048e-01 4.726216691573e-01 4.737066631210e-01 4.747031957108e-01 4.756090023381e-01 4.764246361585e-01 4.771481868102e-01 4.777792009156e-01 4.783179260742e-01 4.787616330183e-01 4.791128857119e-01 4.793681222850e-01 4.795276713289e-01 4.795916646522e-01 4.795572684488e-01 4.794280105820e-01 4.791991164681e-01 4.788728550531e-01 4.784491710720e-01 4.779238713198e-01 4.773032858820e-01 4.765795273976e-01 4.757586495824e-01 4.748378846257e-01 4.738144597158e-01 4.726949346508e-01 4.714714923643e-01 4.701499601797e-01 4.687286851029e-01 4.672047353854e-01 4.655844569814e-01 4.638603375971e-01 4.620405030616e-01 4.601195924286e-01 4.580993775825e-01 4.559832965067e-01 4.537649109547e-01 4.514532484874e-01 4.490418055730e-01 4.465344877121e-01 4.439341497135e-01 4.412340902494e-01 4.384454966967e-01 4.355601425382e-01 4.325836084719e-01 4.295184279763e-01 4.263586744500e-01 4.231158437833e-01 4.197813252590e-01 4.163633604954e-01 4.128614666422e-01 4.092731096948e-01 4.056095170683e-01 4.018609689525e-01 3.980386679723e-01 3.941408557654e-01 3.901664912970e-01 3.861263126775e-01 3.820125010324e-01 3.778364645281e-01 3.735949985671e-01 3.692923215040e-01 3.649352095909e-01 3.605188196884e-01 3.560551201396e-01 3.515413808712e-01 3.469831140059e-01 3.423867582851e-01 3.377499939599e-01 3.330850705719e-01 3.283893009762e-01 3.236721684981e-01 3.189374207555e-01 3.141873164549e-01 3.094331366053e-01 3.046741819808e-01 2.999208109210e-01 2.951790792670e-01 2.904527178544e-01 2.857534450018e-01 2.810840961981e-01 2.764561191991e-01 2.718757854557e-01 2.673510480972e-01 2.628940975294e-01 2.585096158523e-01 2.542118673424e-01 2.500071359825e-01 2.459090108411e-01 2.419275432867e-01 2.380723301909e-01 2.343581407324e-01 2.307926338150e-01 2.273915708057e-01 2.241645703748e-01 2.211235717149e-01 2.182825129299e-01 2.156492586656e-01 2.132393925550e-01 2.110594740301e-01 2.091223262518e-01 2.074367344261e-01 2.060080641664e-01 2.048475473482e-01 2.039566696894e-01 2.033428928031e-01 2.030064164963e-01 2.029498761105e-01 2.031733603403e-01 2.036717083925e-01 2.044468422765e-01 2.054864634762e-01 2.067903040143e-01 2.083476190408e-01 2.101482873115e-01 2.121862518152e-01 2.144451945852e-01 2.169196754696e-01 2.195919721424e-01 2.224529844854e-01 2.254905974594e-01 2.286872329651e-01 2.320362387254e-01 2.355191896530e-01 2.391273409842e-01 2.428461432641e-01 2.466631358128e-01 2.505696131538e-01 2.545486868374e-01 2.585939255226e-01 2.626917901883e-01 2.668323641287e-01 2.710070337355e-01 2.752029913487e-01 2.794142666854e-01 2.836296157273e-01 2.878409275530e-01 2.920417441610e-01 2.962196449143e-01 3.003730145754e-01 3.044899727817e-01 3.085652682467e-01 3.125926946806e-01 3.165632683938e-01 3.204752801318e-01 3.243173070616e-01 3.280882624023e-01 3.317803274668e-01 3.353876752038e-01 3.389084959688e-01 3.423328060025e-01 3.456615486415e-01 3.488861253694e-01 3.520041601903e-01 3.550113742708e-01 3.579019629043e-01 3.606764725096e-01 3.633252108493e-01 3.658497595291e-01 3.682447674117e-01 3.705061944036e-01 3.726336346099e-01 3.746208553447e-01 3.764694930772e-01 3.781727756524e-01 3.797296583608e-01 3.811392107557e-01 3.823961988155e-01 3.835026808459e-01 3.844528118792e-01 3.852465932086e-01 3.858844413383e-01 3.863598133219e-01 3.866776602097e-01 3.868310696580e-01 3.868224361997e-01 3.866512849181e-01 3.863120017882e-01 3.858114985931e-01 3.851422651022e-01 3.843082551251e-01 3.833090550719e-01 3.821402630321e-01 3.808097771794e-01 3.793102324978e-01 3.776476592006e-01 3.758200839635e-01 3.738274850848e-01 3.716752818524e-01 3.693578835772e-01 3.668842834256e-01 3.642504543482e-01 3.614599087105e-01 3.585168284884e-01 3.554185441169e-01 3.521735875058e-01 3.487805049362e-01 3.452434896984e-01 3.415673768360e-01 3.377522163895e-01 3.338059656065e-01 3.297290378104e-01 3.255301349946e-01 3.212101025252e-01 3.167753594234e-01 3.122338556763e-01 3.075877218731e-01 3.028480002464e-01 2.980175339531e-01 2.931060134649e-01 2.881227821894e-01 2.830726388497e-01 2.779695968524e-01 2.728198458414e-01 2.676369854939e-01 2.624314450338e-01 2.572145220304e-01 2.520030403773e-01 2.468069404070e-01 2.416459229762e-01 2.365343826869e-01 2.314897960297e-01 2.265348684439e-01 2.216830577189e-01 2.169636554652e-01 2.123940304301e-01 2.079999713287e-01 2.038083459022e-01 1.998411122248e-01 1.961301548876e-01 1.926988201788e-01 1.895757547587e-01 1.867888172232e-01 1.843613755167e-01 1.823214694236e-01 1.806864339924e-01 1.794794847004e-01 1.787134698532e-01 1.784007746046e-01 1.785503005913e-01 1.791613412046e-01 1.802352515543e-01 1.817613179662e-01 1.837313029154e-01 1.861287258059e-01 1.889342180384e-01 1.921290588440e-01 1.956858464774e-01 1.995830534176e-01 2.037917716952e-01 2.082866138441e-01 2.130409669781e-01 2.180282535353e-01 2.232228207755e-01 2.285981606041e-01 2.341316483698e-01 2.397997347401e-01 2.455780890197e-01 2.514496635756e-01 2.573886584636e-01 2.633806230619e-01 2.694050042145e-01 2.754435468875e-01 2.814827716580e-01 2.875023317342e-01 2.934925301831e-01 2.994341488502e-01 3.053173837409e-01 3.111275636949e-01 3.168503229226e-01 3.224787522803e-01 3.279961293273e-01 3.333943528203e-01 3.386630752459e-01 3.437892947010e-01 3.487682240188e-01 3.535852856355e-01 3.582349485342e-01 3.627082515753e-01 3.669944590697e-01 3.710900379020e-01 3.749825065409e-01 3.786684909079e-01 3.821396108228e-01 3.853880298935e-01 3.884108570298e-01 3.911967027251e-01 3.937456879910e-01 3.960490854225e-01 3.981022072162e-01 3.999029444985e-01 4.014436148473e-01 4.027233842932e-01 4.037367250291e-01 4.044813097924e-01 4.049560732790e-01 4.051551502395e-01 4.050814186843e-01 4.047294089515e-01 4.041008147309e-01 4.031954307388e-01 4.020120191356e-01 4.005538932669e-01 3.988192834578e-01 3.968139414712e-01 3.945388376904e-01 3.919964776317e-01 3.891940135004e-01 3.861340039392e-01 3.828241792788e-01 3.792695929828e-01 3.754800559246e-01 3.714635089022e-01 3.672291451157e-01 3.627896515711e-01 3.581567321506e-01 3.533431378683e-01 3.483661415146e-01 3.432402391237e-01 3.379851816669e-01 3.326191208936e-01 3.271652450891e-01 3.216472952830e-01 3.160892409434e-01 3.105198487870e-01 3.049683266000e-01 2.994672551423e-01 2.940497599666e-01 2.887538673926e-01 2.836150804331e-01 2.786759919745e-01 2.739762149486e-01 2.695589904689e-01 2.654686892263e-01 2.617472217022e-01 2.584382196104e-01 2.555821450374e-01 2.532165800396e-01 2.513777309094e-01 2.500924243246e-01 2.493873658579e-01 2.492779947206e-01 2.497741549822e-01 2.508781315433e-01 2.525847271675e-01 2.548800144742e-01 2.577431702012e-01 2.611484780823e-01 2.650633405844e-01 2.694504357204e-01 2.742687536782e-01 2.794760187525e-01 2.850260696653e-01 2.908722728403e-01 2.969703279559e-01 3.032714744824e-01 3.097312328271e-01 3.163055937510e-01 3.229487213510e-01 3.296216436805e-01 3.362805890399e-01 3.428882092271e-01 3.494083967194e-01 3.558015030060e-01 3.620373996465e-01 3.680801125418e-01 3.738986343677e-01 3.794661545194e-01 3.847499640115e-01 3.897263682857e-01 3.943695453006e-01 3.986527765701e-01 4.025567282898e-01 4.060574993689e-01 4.091369135162e-01 4.117752320426e-01 4.139551646158e-01 4.156614063856e-01 4.168778864194e-01 4.175930831176e-01 4.177951672766e-01 4.174730275697e-01 4.166187194734e-01 4.152247490028e-01 4.132859021357e-01 4.107977648158e-01 4.077593260277e-01 4.041696234146e-01 4.000290797298e-01 3.953428334381e-01 3.901139730897e-01 3.843525124607e-01 3.780650310834e-01 3.712658151088e-01 3.639698606531e-01 3.561901903002e-01 3.479513142007e-01 3.392738629740e-01 3.301834184180e-01 3.207118311305e-01 3.108917734014e-01 3.007629846314e-01 2.903691454051e-01 2.797594852527e-01 2.689923572667e-01 2.581306598523e-01 2.472506108872e-01 2.364350010485e-01 2.257828711306e-01 2.154036403461e-01 2.054249314339e-01 1.959906389378e-01 1.872569893968e-01 1.794017576800e-01 1.726030209248e-01 1.670445365855e-01 1.628945292397e-01 1.602872611224e-01 1.593142291901e-01 1.600014941387e-01 1.623121696694e-01 1.661475693878e-01 1.713607257899e-01 1.777768359725e-01 1.852038387037e-01 1.934521994755e-01 2.023402747682e-01 2.117014012542e-01 2.213834870499e-01 2.312533076453e-01 2.411928821581e-01 2.510947948178e-01 2.608704819836e-01 2.704352667336e-01 2.797174974258e-01 2.886546104984e-01 2.971857621909e-01 3.052652720614e-01 3.128435492871e-01 3.198824878094e-01 3.263486641943e-01 3.322074687550e-01 3.374363843340e-01 3.420094724737e-01 3.459096418323e-01 3.491230718933e-01 3.516362205768e-01 3.534446268859e-01 3.545419653498e-01 3.549306416242e-01 3.546132322374e-01 3.535977220114e-01 3.518978578640e-01 3.495265779893e-01 3.465071709088e-01 3.428626724753e-01 3.386212569279e-01 3.338203135384e-01 3.284943606086e-01 3.226908499498e-01 3.164589574213e-01 3.098524478731e-01 3.029368305027e-01 2.957774499305e-01 2.884538387576e-01 2.810472495165e-01 2.736498715635e-01 2.663626341171e-01 2.592904826996e-01 2.525495427163e-01 2.462574023452e-01 2.405393720036e-01 2.355174012211e-01 2.313115276902e-01 2.280351567103e-01 2.257804531957e-01 2.246280229009e-01 2.246255354137e-01 2.257955029312e-01 2.281326950863e-01 2.315965338416e-01 2.361296295770e-01 2.416455823449e-01 2.480493240069e-01 2.552332994673e-01 2.630846640432e-01 2.714945413451e-01 2.803499274416e-01 2.895491286578e-01 2.989912745735e-01 3.085846610135e-01 3.182452040068e-01 3.278910040863e-01 3.374533167286e-01 3.468621717111e-01 3.560578503386e-01 3.649861044777e-01 3.735923644517e-01 3.818330128025e-01 3.896622922452e-01 3.970428818909e-01 4.039390655757e-01 4.103161892517e-01 4.161493386742e-01 4.214084016941e-01 4.260741723679e-01 4.301252313364e-01 4.335444875754e-01 4.363235159274e-01 4.384485850735e-01 4.399167042478e-01 4.407272375626e-01 4.408817192528e-01 4.403905816693e-01 4.392638132485e-01 4.375222091409e-01 4.351873469811e-01 4.322893811051e-01 4.288659532136e-01 4.249568219514e-01 4.206139608634e-01 4.158928972376e-01 4.108578237147e-01 4.055813317727e-01 4.001395331457e-01 3.946217732203e-01 3.891167628139e-01 3.837228707103e-01 3.785420017589e-01 3.736752443124e-01 3.692295681832e-01 3.653022945291e-01 3.619915753802e-01 3.593815333626e-01 3.575472039147e-01 3.565481726463e-01 3.564213138377e-01 3.571911505022e-01 3.588538995616e-01 3.613874719776e-01 3.647505454316e-01 3.688799728058e-01 3.737012156341e-01 3.791243384380e-01 3.850504563307e-01 3.913763722094e-01 3.979931490818e-01 4.047941688761e-01 4.116725050865e-01 4.185267486573e-01 4.252581910064e-01 4.317774050611e-01 4.379993812233e-01 4.438475400933e-01 4.492552420691e-01 4.541606850146e-01 4.585136535657e-01 4.622721257519e-01 4.654014135000e-01 4.678769265418e-01 4.696826385313e-01 4.708136472839e-01 4.712716555726e-01 4.710694265837e-01 4.702299207320e-01 4.687854064962e-01 4.667798635070e-01 4.642678461008e-01 4.613151899762e-01 4.579998135372e-01 4.544099925349e-01 4.506466971686e-01 4.468212228119e-01 4.430554676164e-01 4.394785673305e-01 4.362252331858e-01 4.334349589545e-01 4.312435462391e-01 4.297814566823e-01 4.291686388346e-01 4.295067603632e-01 4.308773362381e-01 4.333321762401e-01 4.368937247595e-01 4.415531499891e-01 4.472664770309e-01 4.539600615893e-01 4.615310035877e-01 4.698522854945e-01 4.787787240663e-01 4.881502741776e-01 4.977995102518e-01 5.075560971528e-01 5.172503996131e-01 5.267189876373e-01 5.358089009983e-01 5.443806355730e-01 5.523075776525e-01 5.594836409679e-01 5.658211452355e-01 5.712510192019e-01 5.757302799911e-01 5.792348724664e-01 5.817640839295e-01 5.833382278843e-01 5.839987408245e-01 5.838070270129e-01 5.828385105284e-01 5.811865489053e-01 5.789517145705e-01 5.762424556286e-01 5.731703440603e-01 5.698436196616e-01 5.663655220503e-01 5.628286947351e-01 5.593098692567e-01 5.558709768813e-01 5.525535248428e-01 5.493810955169e-01 5.463572205375e-01 5.434712127318e-01 5.406996823435e-01 5.380095703349e-01 5.353672191731e-01 5.327393136765e-01 5.301012945954e-01 5.274424604300e-01 5.247634416103e-01 5.220888328679e-01 5.194577961315e-01 5.169309289081e-01 5.145801709200e-01 5.124893729378e-01 5.107480859643e-01 5.094393469819e-01 5.086337494391e-01 5.083826090812e-01 5.087062963729e-01 5.095937588524e-01 5.109930971807e-01 5.128155336231e-01 5.149374319438e-01 5.172012879272e-01 5.194307898635e-01 5.214330928302e-01 5.230152387397e-01 5.239942762891e-01 5.242043692940e-01 5.235162695370e-01 5.218383328273e-01 5.191335185423e-01 5.154233976663e-01 5.107934466880e-01 5.054053666910e-01 4.994873303075e-01 4.933423761419e-01 4.873357828613e-01 4.818836526228e-01 4.774323345553e-01 4.744258072388e-01 4.732742437674e-01 4.743101616719e-01 4.777553814413e-01 4.836895789052e-01 4.920396194458e-01 5.025865896369e-01 5.149802969334e-01 5.287779592193e-01 5.434718162469e-01 5.585268978070e-01 5.734182547119e-01 5.876413594982e-01 6.007474737350e-01 6.123445153429e-01 6.221113459773e-01 6.298067801085e-01 6.352629465435e-01 6.383972657110e-01 6.391992134044e-01 6.377332499812e-01 6.341320776037e-01 6.285827276747e-01 6.213289370657e-01 6.126542667721e-01 6.028746163887e-01 5.923390664651e-01 5.814061905239e-01 5.704603278900e-01 5.598942710778e-01 5.501089175000e-01 5.415179332339e-01 5.345250433817e-01 5.295274532564e-01 5.268823687874e-01 5.268813179060e-01 5.297208220090e-01 5.354604137258e-01 5.440094734132e-01 5.551004870794e-01 5.683110288368e-01 5.830745985461e-01 5.987175971867e-01 6.145126089413e-01 6.297052936463e-01 6.435816198607e-01 6.554943954908e-01 6.649020878914e-01 6.714100256082e-01 6.747788078148e-01 6.749569666155e-01 6.720776911487e-01 6.664589338276e-01 6.585947557851e-01 6.491128777403e-01 6.387437897968e-01 6.282535815666e-01 6.183773037924e-01 6.097495141672e-01 6.028296625395e-01 5.978752619383e-01 5.949097520892e-01 5.937603234711e-01 5.941050009434e-01 5.955367369712e-01 5.976443917984e-01 6.000641171269e-01 6.025198398897e-01 6.048444448294e-01 6.069652528673e-01 6.071075463591e-01 6.053878282837e-01 6.040125883675e-01 6.049296238863e-01 6.084652449658e-01 6.131106189377e-01 6.166001347819e-01 6.174593270641e-01 6.159678320961e-01 6.139593356571e-01 6.135682236063e-01 6.157243144003e-01 6.194769007536e-01 6.226546950897e-01 6.233681634602e-01 6.212823999292e-01 6.178772231741e-01 6.154978408799e-01 6.158057977487e-01 6.186473124489e-01 6.222077477311e-01 6.243361415700e-01 6.240633911141e-01 6.222900416097e-01 6.212445420550e-01 6.230190154885e-01 6.281519874164e-01 6.352909314247e-01 6.422213332577e-01 6.474597886447e-01 6.512735154696e-01 6.555211499980e-01 6.624086482426e-01 6.729444971724e-01 6.862093999448e-01 6.999862580438e-01 7.122227915053e-01 7.222594644610e-01 7.310834388760e-01 7.404746660012e-01 7.516070971219e-01 7.640620392379e-01 7.759643471102e-01 7.850759644070e-01 7.900949668564e-01 7.913304633879e-01 7.903570442857e-01 7.888936471657e-01 7.876312370974e-01 7.858061913131e-01 7.818177494702e-01 7.744757345890e-01 7.640155084090e-01 7.521596312166e-01 7.411447389379e-01 7.322575444883e-01 7.248862113663e-01 7.168808084954e-01 7.058829664397e-01 6.873921271558e-01 6.523740275764e-01 5.985570540573e-01 5.522675777188e-01 5.472424251014e-01 5.863721714628e-01 6.403909688990e-01 6.780745541584e-01 6.837436452276e-01 6.593765715978e-01 6.224417045395e-01 5.993733918723e-01 6.094991182065e-01 6.479597171902e-01 6.904281791410e-01 7.127720201691e-01 7.038898894459e-01 6.697820937397e-01 6.318962596229e-01 6.165677658312e-01 6.345226807319e-01 6.708244925487e-01 7.007471363884e-01 7.094621192631e-01 6.991514506447e-01 6.852863930397e-01 6.844632419649e-01 7.000870379826e-01 7.199932032591e-01 7.288351495708e-01 7.210964657347e-01 7.054254126473e-01 6.989143649312e-01 7.130842553870e-01 7.425603224585e-01 7.691490932912e-01 7.755045084280e-01 7.550996220737e-01 7.152731438626e-01 6.746785154709e-01 6.539839174538e-01 6.614225489661e-01 6.862591973811e-01 7.089903261701e-01 7.155362324172e-01 7.037863457719e-01 6.829030983313e-01 6.669512635028e-01 6.646871172581e-01 6.727820215407e-01 6.799949352208e-01 6.780914137641e-01 6.693273897985e-01 6.653877466465e-01 6.774265932780e-01 7.042687396439e-01 7.318403879592e-01 7.443529846164e-01 7.355478106556e-01 7.130621952152e-01 6.944552976229e-01 6.949406400766e-01 7.144566297508e-01 7.385514474558e-01 7.516380803777e-01 7.476419950507e-01 7.316249308527e-01 7.141862587897e-01 7.029608866113e-01 6.975396298317e-01 6.921118480738e-01 6.821543938285e-01 6.682077400968e-01 6.547023265229e-01 6.463730376328e-01 6.460688792564e-01 6.549705101847e-01 6.726059085770e-01 6.951212265599e-01 7.142403665566e-01 7.203744192269e-01 7.090833280361e-01 6.869268836412e-01 6.715064994032e-01 6.803134203655e-01 7.136153658075e-01 7.519012523600e-01 7.719734225174e-01 7.629257337405e-01 7.323962749883e-01 7.027856992741e-01 6.958908319491e-01 7.138609154619e-01 7.389549840719e-01 7.530963783130e-01 7.532549367759e-01 7.512798387333e-01 7.604935851300e-01 7.799538426352e-01 7.935368911961e-01 7.849766561688e-01 7.531056134110e-01 7.169197259252e-01 7.048063068203e-01 7.283421338587e-01 7.682016372910e-01 7.933014601406e-01 7.861602545268e-01 7.534051317541e-01 7.506108397241e-01
 2.768858735490e-01 2.771924018707e-01 2.774946139207e-01 2.779006830102e-01 2.784002664066e-01 2.788642783361e-01 2.791807774063e-01 2.793812466591e-01 2.796059628447e-01 2.799471266954e-01 2.803573474829e-01 2.807106688151e-01 2.809325500304e-01 2.810647933626e-01 2.812259940952e-01 2.814900337839e-01 2.818107729988e-01 2.820693978242e-01 2.822025315777e-01 2.822669762892e-01 2.823670880573e-01 2.825501977140e-01 2.827716907515e-01 2.829475093503e-01 2.830306985194e-01 2.830474600156e-01 2.830751382068e-01 2.831678811152e-01 2.833007962602e-01 2.833971414077e-01 2.834049799501e-01 2.833453002152e-01 2.832923874640e-01 2.833018477117e-01 2.833528066410e-01 2.833624093269e-01 2.832683456524e-01 2.831007973562e-01 2.829544310439e-01 2.828835591148e-01 2.828511523024e-01 2.827733323439e-01 2.826075959404e-01 2.823818808341e-01 2.821600358107e-01 2.819859293309e-01 2.818528338435e-01 2.817144462966e-01 2.815274611711e-01 2.812788603875e-01 2.809894673735e-01 2.807015131035e-01 2.804521417129e-01 2.802342695297e-01 2.799901996859e-01 2.796681306606e-01 2.792833519567e-01 2.789012821320e-01 2.785573401143e-01 2.782117891319e-01 2.778006752883e-01 2.773170524312e-01 2.768232163934e-01 2.763794928224e-01 2.759589160948e-01 2.754642773183e-01 2.748446737567e-01 2.741761737142e-01 2.735821866209e-01 2.730888290757e-01 2.725897621050e-01 2.719571221030e-01 2.711814932107e-01 2.703871612263e-01 2.697083583948e-01 2.691449196666e-01 2.685591815731e-01 2.678256150016e-01 2.669601082416e-01 2.660944728082e-01 2.653383623769e-01 2.646764567629e-01 2.639932561790e-01 2.631862778258e-01 2.622693441583e-01 2.613484560018e-01 2.605087593910e-01 2.597351971305e-01 2.589428361235e-01 2.580645095947e-01 2.571054001081e-01 2.561299575515e-01 2.551989623657e-01 2.543095772965e-01 2.534095631922e-01 2.524539549817e-01 2.514410697541e-01 2.504054685437e-01 2.493818276213e-01 2.483799894759e-01 2.473745080446e-01 2.463333337249e-01 2.452487348866e-01 2.441391534567e-01 2.430276849243e-01 2.419214391945e-01 2.408074197723e-01 2.396667879660e-01 2.384919379084e-01 2.372971578761e-01 2.361011494885e-01 2.349014088032e-01 2.336778837127e-01 2.324188648518e-01 2.311350646035e-01 2.298500974146e-01 2.285756781608e-01 2.272898529812e-01 2.259563517205e-01 2.245693157180e-01 2.231673113407e-01 2.217943212929e-01 2.204483025984e-01 2.190799444707e-01 2.176403859416e-01 2.161347737941e-01 2.146259560176e-01 2.131698330143e-01 2.117527383778e-01 2.103032675957e-01 2.087687519576e-01 2.071681576089e-01 2.055744121369e-01 2.040414834284e-01 2.025463016386e-01 2.010151805182e-01 1.994047902114e-01 1.977429217066e-01 1.960929007375e-01 1.944868338456e-01 1.929006735380e-01 1.912863530195e-01 1.896218641253e-01 1.879283224418e-01 1.862360021314e-01 1.845529408561e-01 1.828670690786e-01 1.811700565299e-01 1.794615640984e-01 1.777402939855e-01 1.759985996789e-01 1.742315070105e-01 1.724503753171e-01 1.706762933913e-01 1.689138505905e-01 1.671407754227e-01 1.653318072946e-01 1.634876126683e-01 1.616328954807e-01 1.597890128867e-01 1.579527000450e-01 1.561011475395e-01 1.542219512136e-01 1.523248583461e-01 1.504242265058e-01 1.485192828089e-01 1.466039265868e-01 1.446767853169e-01 1.427478413003e-01 1.408219257976e-01 1.388896322890e-01 1.369380769753e-01 1.349714436749e-01 1.330047556411e-01 1.310496626617e-01 1.290986149884e-01 1.271374496841e-01 1.251612516917e-01 1.231801101583e-01 1.212034024853e-01 1.192295881115e-01 1.172524929991e-01 1.152713953840e-01 1.132923287576e-01 1.113160344776e-01 1.093393119775e-01 1.073590290158e-01 1.053814302114e-01 1.034131228581e-01 1.014532211528e-01 9.949758744427e-02 9.754612731129e-02 9.560606548580e-02 9.368247125917e-02 9.177201436487e-02 8.987136200139e-02 8.798361286944e-02 8.611933364138e-02 8.428349463566e-02 8.246988392476e-02 8.067408653519e-02 7.890117335471e-02 7.716158015445e-02 7.546100081560e-02 7.379725100691e-02 7.216814011157e-02 7.057858794287e-02 6.903823199241e-02 6.755273224902e-02 6.612146774775e-02 6.474872708455e-02 6.344098584466e-02 6.220687975169e-02 6.105153452185e-02 5.997557183943e-02 5.898379956215e-02 5.808599206759e-02 5.729113560506e-02 5.660033631461e-02 5.601491701385e-02 5.553771580481e-02 5.517575867219e-02 5.493506127085e-02 5.481812950255e-02 5.482223186945e-02 5.494538756802e-02 5.518886184047e-02 5.555499930580e-02 5.604272689871e-02 5.664876749693e-02 5.736707040476e-02 5.819287097779e-02 5.912440096280e-02 6.015889527355e-02 6.128995270212e-02 6.251234311407e-02 6.382165043496e-02 6.521214623743e-02 6.667840581486e-02 6.821731470179e-02 6.982292302542e-02 7.149143085638e-02 7.321917852380e-02 7.500045477252e-02 7.683080201246e-02 7.870842566383e-02 8.062975348482e-02 8.259224888316e-02 8.459195702073e-02 8.662419169935e-02 8.868705957168e-02 9.078113336096e-02 9.290445619593e-02 9.505189134966e-02 9.722143310461e-02 9.941281328957e-02 1.016237403354e-01 1.038545192195e-01 1.061011558352e-01 1.083619561241e-01 1.106371882977e-01 1.129257584101e-01 1.152254518505e-01 1.175348815650e-01 1.198530573991e-01 1.221791588005e-01 1.245124047315e-01 1.268523957712e-01 1.291973509277e-01 1.315467752437e-01 1.339006951934e-01 1.362563384122e-01 1.386143365187e-01 1.409747210895e-01 1.433352336517e-01 1.456963773395e-01 1.480567255446e-01 1.504162124974e-01 1.527742992323e-01 1.551298727413e-01 1.574814726496e-01 1.598300539838e-01 1.621757948973e-01 1.645176461714e-01 1.668548248720e-01 1.691854100037e-01 1.715100649285e-01 1.738294710078e-01 1.761420994657e-01 1.784471956971e-01 1.807456564376e-01 1.830360446246e-01 1.853169996533e-01 1.875889933595e-01 1.898519774790e-01 1.921052199844e-01 1.943491652622e-01 1.965830020016e-01 1.988041075755e-01 2.010143060970e-01 2.032127827205e-01 2.053992962583e-01 2.075739430122e-01 2.097357356509e-01 2.118832032689e-01 2.140175846167e-01 2.161376845817e-01 2.182428583985e-01 2.203347105713e-01 2.224108376614e-01 2.244707335597e-01 2.265150839160e-01 2.285430496039e-01 2.305550476695e-01 2.325495587147e-01 2.345268387727e-01 2.364855123808e-01 2.384266321756e-01 2.403495998133e-01 2.422538146789e-01 2.441395367861e-01 2.460054955813e-01 2.478507824100e-01 2.496762056425e-01 2.514815207530e-01 2.532661707056e-01 2.550302985284e-01 2.567726004419e-01 2.584931869895e-01 2.601916682191e-01 2.618667039913e-01 2.635195560505e-01 2.651494223351e-01 2.667562056029e-01 2.683396958763e-01 2.698987937474e-01 2.714325824989e-01 2.729407542645e-01 2.744238654561e-01 2.758816141822e-01 2.773161961258e-01 2.787236809569e-01 2.801044110252e-01 2.814574494589e-01 2.827812171381e-01 2.840789868504e-01 2.853506255434e-01 2.865943068665e-01 2.878100334296e-01 2.889957534089e-01 2.901502397832e-01 2.912756154945e-01 2.923725442396e-01 2.934402622059e-01 2.944794310953e-01 2.954871771633e-01 2.964629089574e-01 2.974058682237e-01 2.983170861886e-01 2.991978140681e-01 3.000493416982e-01 3.008692693539e-01 3.016556246286e-01 3.024076059810e-01 3.031249450353e-01 3.038095911065e-01 3.044638190167e-01 3.050857321364e-01 3.056733656941e-01 3.062249879824e-01 3.067400989151e-01 3.072204124522e-01 3.076678752855e-01 3.080822133881e-01 3.084621205870e-01 3.088046566431e-01 3.091098069158e-01 3.093772874395e-01 3.096101349424e-01 3.098084560963e-01 3.099711101972e-01 3.100965094579e-01 3.101832831979e-01 3.102305080552e-01 3.102414994393e-01 3.102163956161e-01 3.101543323598e-01 3.100549346683e-01 3.099147481139e-01 3.097350357795e-01 3.095178144649e-01 3.092623671392e-01 3.089700854871e-01 3.086377813916e-01 3.082651345147e-01 3.078528270750e-01 3.074016926993e-01 3.069115638387e-01 3.063832078717e-01 3.058140005219e-01 3.052039512988e-01 3.045547158549e-01 3.038663546495e-01 3.031389833791e-01 3.023709718581e-01 3.015619722367e-01 3.007126647485e-01 2.998242341524e-01 2.988970091308e-01 2.979299787799e-01 2.969228157614e-01 2.958742110729e-01 2.947854202999e-01 2.936580789329e-01 2.924923686254e-01 2.912870265447e-01 2.900413943697e-01 2.887561020768e-01 2.874306486562e-01 2.860677597479e-01 2.846674077901e-01 2.832276433775e-01 2.817489518079e-01 2.802315694479e-01 2.786759991316e-01 2.770844636078e-01 2.754550494697e-01 2.737883743843e-01 2.720854053327e-01 2.703450260253e-01 2.685692391414e-01 2.667579170298e-01 2.649109547612e-01 2.630299875886e-01 2.611149328716e-01 2.591659712448e-01 2.571831945217e-01 2.551677986284e-01 2.531203798590e-01 2.510421577743e-01 2.489341704608e-01 2.467951499209e-01 2.446269695974e-01 2.424296510146e-01 2.402056625565e-01 2.379557517786e-01 2.356809244895e-01 2.333806447688e-01 2.310561879051e-01 2.287095524119e-01 2.263423227315e-01 2.239562583671e-01 2.215513949562e-01 2.191296552198e-01 2.166919616762e-01 2.142405830633e-01 2.117775556807e-01 2.093051318721e-01 2.068239843364e-01 2.043357451315e-01 2.018435745163e-01 1.993505104062e-01 1.968575333669e-01 1.943676906534e-01 1.918830441891e-01 1.894072633219e-01 1.869429100823e-01 1.844933393058e-01 1.820618492406e-01 1.796523601749e-01 1.772670301159e-01 1.749109546764e-01 1.725885690614e-01 1.703024704804e-01 1.680591936859e-01 1.658613978494e-01 1.637148154593e-01 1.616251042854e-01 1.595964749121e-01 1.576359773105e-01 1.557467096341e-01 1.539359365631e-01 1.522106870412e-01 1.505734018018e-01 1.490344225627e-01 1.475965992446e-01 1.462671304460e-01 1.450530800141e-01 1.439571872188e-01 1.429899601524e-01 1.421529200084e-01 1.414522080912e-01 1.408946533559e-01 1.404810933093e-01 1.402198143556e-01 1.401114393999e-01 1.401586754742e-01 1.403671973501e-01 1.407333248444e-01 1.412637317979e-01 1.419557701094e-01 1.428082092896e-01 1.438235875670e-01 1.449961927983e-01 1.463289787912e-01 1.478156774717e-01 1.494524588036e-01 1.512410662991e-01 1.531702764085e-01 1.552421942153e-01 1.574500124771e-01 1.597866653801e-01 1.622526267177e-01 1.648369413930e-01 1.675396487546e-01 1.703536928467e-01 1.732717417514e-01 1.762937073002e-01 1.794085828263e-01 1.826172361382e-01 1.859122503400e-01 1.892863671167e-01 1.927412941239e-01 1.962651360634e-01 1.998598419827e-01 2.035181215892e-01 2.072345651691e-01 2.110101454566e-01 2.148343870482e-01 2.187093685702e-01 2.226288296743e-01 2.265875626030e-01 2.305881151385e-01 2.346191697471e-01 2.386843030163e-01 2.427779218912e-01 2.468953392346e-01 2.510384415503e-01 2.551979106419e-01 2.593771038678e-01 2.635705151807e-01 2.677743012444e-01 2.719906347119e-01 2.762111048879e-01 2.804384985861e-01 2.846680786255e-01 2.888964115113e-01 2.931259749209e-01 2.973480067194e-01 3.015658429937e-01 3.057754745986e-01 3.099734695538e-01 3.141624537091e-01 3.183336622787e-01 3.224908648329e-01 3.266289212332e-01 3.307467007009e-01 3.348451741775e-01 3.389172911481e-01 3.429669162646e-01 3.469875763103e-01 3.509791712886e-01 3.549426046730e-01 3.588706083178e-01 3.627677149481e-01 3.666280039037e-01 3.704508401901e-01 3.742366631113e-01 3.779790094714e-01 3.816829198731e-01 3.853415324417e-01 3.889551969308e-01 3.925238203029e-01 3.960417468828e-01 3.995126547019e-01 4.029308494927e-01 4.062971509120e-01 4.096101050594e-01 4.128661751814e-01 4.160671401217e-01 4.192086883511e-01 4.222907770263e-01 4.253127659215e-01 4.282706232671e-01 4.311665342594e-01 4.339955145798e-01 4.367596510332e-01 4.394556657667e-01 4.420824596109e-01 4.446396158222e-01 4.471239992856e-01 4.495367499229e-01 4.518756896450e-01 4.541388734556e-01 4.563260830497e-01 4.584353243969e-01 4.604669905002e-01 4.624177823478e-01 4.642887115571e-01 4.660769054742e-01 4.677824104195e-01 4.694039280549e-01 4.709397596853e-01 4.723906158714e-01 4.737540796670e-01 4.750297303250e-01 4.762166386777e-01 4.773133830647e-01 4.783197979626e-01 4.792340548328e-01 4.800571358821e-01 4.807861810654e-01 4.814218106784e-01 4.819631909291e-01 4.824084807144e-01 4.827589182497e-01 4.830121252042e-01 4.831680765988e-01 4.832273888751e-01 4.831860165807e-01 4.830488853466e-01 4.828099251137e-01 4.824727471529e-01 4.820357462319e-01 4.814966917524e-01 4.808591691272e-01 4.801182656330e-01 4.792783737177e-01 4.783359489303e-01 4.772912239012e-01 4.761475288147e-01 4.748985746240e-01 4.735511895951e-01 4.721003975311e-01 4.705469112371e-01 4.688959738653e-01 4.671388239232e-01 4.652852958731e-01 4.633283352855e-01 4.612712763807e-01 4.591170565468e-01 4.568588006161e-01 4.545072855347e-01 4.520530021690e-01 4.495030909180e-01 4.468583823861e-01 4.441125903005e-01 4.412783422472e-01 4.383444158952e-01 4.353206329831e-01 4.322053769193e-01 4.289958534002e-01 4.257026520673e-01 4.223154939175e-01 4.188464035379e-01 4.152909662100e-01 4.116500894273e-01 4.079331534604e-01 4.041302084664e-01 4.002547089846e-01 3.963013170155e-01 3.922736032898e-01 3.881794106988e-01 3.840107137903e-01 3.797820389018e-01 3.754863784688e-01 3.711313976757e-01 3.667216559505e-01 3.622544280663e-01 3.577410233913e-01 3.531771699267e-01 3.485716997917e-01 3.439281081031e-01 3.392467849623e-01 3.345392651079e-01 3.298020682063e-01 3.250457963858e-01 3.202743089059e-01 3.154903286234e-01 3.107051380175e-01 3.059175279459e-01 3.011402076724e-01 2.963763262401e-01 2.916334234481e-01 2.869210266011e-01 2.822425667949e-01 2.776103585448e-01 2.730305000773e-01 2.685120043233e-01 2.640662973751e-01 2.596990323011e-01 2.554241682286e-01 2.512503230142e-01 2.471881302275e-01 2.432502765938e-01 2.394454513349e-01 2.357891538025e-01 2.322885706189e-01 2.289605176465e-01 2.258129923360e-01 2.228597248661e-01 2.201128040424e-01 2.175819360480e-01 2.152813577954e-01 2.132168265660e-01 2.114019508123e-01 2.098425950442e-01 2.085465193133e-01 2.075224485426e-01 2.067701619133e-01 2.062994260566e-01 2.061060859559e-01 2.061953260402e-01 2.065626669693e-01 2.072051116206e-01 2.081221823118e-01 2.093018918739e-01 2.107423090891e-01 2.124313057029e-01 2.143614829053e-01 2.165221328488e-01 2.188991101222e-01 2.214861063130e-01 2.242651166019e-01 2.272266763258e-01 2.303574831251e-01 2.336429052569e-01 2.370730122649e-01 2.406315318984e-01 2.443087903217e-01 2.480906926285e-01 2.519642898905e-01 2.559213391370e-01 2.599445988710e-01 2.640291167020e-01 2.681597022050e-01 2.723271113722e-01 2.765242146804e-01 2.807363294240e-01 2.849593360360e-01 2.891801220315e-01 2.933926875025e-01 2.975892395587e-01 3.017587039823e-01 3.058981835571e-01 3.099959074685e-01 3.140480170857e-01 3.180471189373e-01 3.219853668387e-01 3.258604463775e-01 3.296612127212e-01 3.333874781371e-01 3.370288796514e-01 3.405830731176e-01 3.440451741102e-01 3.474083045683e-01 3.506705015238e-01 3.538245434330e-01 3.568692170276e-01 3.597978243775e-01 3.626072552380e-01 3.652962898766e-01 3.678562565069e-01 3.702890187074e-01 3.725877005155e-01 3.747502497753e-01 3.767760430857e-01 3.786573182007e-01 3.803966684306e-01 3.819877842512e-01 3.834295127597e-01 3.847217199557e-01 3.858570565729e-01 3.868410078916e-01 3.876648918061e-01 3.883310631175e-01 3.888378493482e-01 3.891798336033e-01 3.893629043631e-01 3.893783470201e-01 3.892310897438e-01 3.889178657974e-01 3.884370400509e-01 3.877917887803e-01 3.869766580284e-01 3.859965169070e-01 3.848485605562e-01 3.835332147844e-01 3.820530324358e-01 3.804040674284e-01 3.785923333062e-01 3.766143387013e-01 3.744729274445e-01 3.721717103170e-01 3.697067824813e-01 3.670858912935e-01 3.643057519669e-01 3.613720824878e-01 3.582866851296e-01 3.550487750554e-01 3.516671763065e-01 3.481400661622e-01 3.444727512137e-01 3.406697754772e-01 3.367324657632e-01 3.326692910519e-01 3.284802373805e-01 3.241746977379e-01 3.197552023217e-01 3.152284787985e-01 3.106026793493e-01 3.058805050454e-01 3.010747783825e-01 2.961878585435e-01 2.912316793395e-01 2.862152795946e-01 2.811447307836e-01 2.760367420372e-01 2.708953405072e-01 2.657383606798e-01 2.605768252121e-01 2.554226287506e-01 2.502952815774e-01 2.452047213642e-01 2.401740712043e-01 2.352178256787e-01 2.303553864788e-01 2.256102928650e-01 2.210004862196e-01 2.165533779077e-01 2.122892856221e-01 2.082350170270e-01 2.044178495302e-01 2.008600772430e-01 1.975942488063e-01 1.946414840600e-01 1.920305519681e-01 1.897854427425e-01 1.879274603891e-01 1.864807551772e-01 1.854579222976e-01 1.848770488596e-01 1.847453065803e-01 1.850698258031e-01 1.858515007858e-01 1.870854564723e-01 1.887664581352e-01 1.908800646048e-01 1.934129382434e-01 1.963444754551e-01 1.996546489053e-01 2.033204663598e-01 2.073152665407e-01 2.116169956782e-01 2.161966702674e-01 2.210292641942e-01 2.260898451799e-01 2.313513840700e-01 2.367911232563e-01 2.423825923149e-01 2.481061624695e-01 2.539370852964e-01 2.598552417047e-01 2.658423360910e-01 2.718748515108e-01 2.779406663456e-01 2.840166041557e-01 2.900897606292e-01 2.961432005917e-01 3.021606349081e-01 3.081313571815e-01 3.140369836203e-01 3.198673026815e-01 3.256091833188e-01 3.312491234013e-01 3.367790874765e-01 3.421832394630e-01 3.474549262196e-01 3.525824093193e-01 3.575539426302e-01 3.623640926485e-01 3.669991261200e-01 3.714548850094e-01 3.757194851881e-01 3.797852269095e-01 3.836471311975e-01 3.872938413411e-01 3.907227430481e-01 3.939235652346e-01 3.968901212785e-01 3.996200988709e-01 4.021021073546e-01 4.043358998425e-01 4.063138400161e-01 4.080314882170e-01 4.094865665975e-01 4.106712145779e-01 4.115869517022e-01 4.122266779437e-01 4.125900294285e-01 4.126757247028e-01 4.124787408157e-01 4.120022892126e-01 4.112424843705e-01 4.102010958117e-01 4.088783586811e-01 4.072752031182e-01 4.053939121103e-01 4.032361133016e-01 4.008066715474e-01 3.981074326109e-01 3.951453462438e-01 3.919252577944e-01 3.884533204303e-01 3.847386445119e-01 3.807879905666e-01 3.766119938149e-01 3.722228042408e-01 3.676296803512e-01 3.628488849520e-01 3.578933529927e-01 3.527803411786e-01 3.475279420132e-01 3.421546869235e-01 3.366835474593e-01 3.311368881898e-01 3.255399324143e-01 3.199207655368e-01 3.143076876414e-01 3.087328951674e-01 3.032305259976e-01 2.978358964114e-01 2.925863142415e-01 2.875232778335e-01 2.826866652049e-01 2.781202225018e-01 2.738672136066e-01 2.699703208016e-01 2.664739936276e-01 2.634194579817e-01 2.608456841466e-01 2.587893139393e-01 2.572806791544e-01 2.563472839473e-01 2.560066656635e-01 2.562724166229e-01 2.571496361721e-01 2.586343237688e-01 2.607165896890e-01 2.633781077698e-01 2.665941459188e-01 2.703347332455e-01 2.745627744422e-01 2.792396318932e-01 2.843219319174e-01 2.897650643222e-01 2.955216526700e-01 3.015465294050e-01 3.077898321493e-01 3.142073722655e-01 3.207521307698e-01 3.273798458291e-01 3.340481223855e-01 3.407125764339e-01 3.473352333394e-01 3.538757681515e-01 3.602963437035e-01 3.665642237494e-01 3.726412019307e-01 3.784987891876e-01 3.841039517012e-01 3.894259100768e-01 3.944412655501e-01 3.991185127750e-01 4.034358094168e-01 4.073679860783e-01 4.108924669011e-01 4.139907078229e-01 4.166411096761e-01 4.188265962146e-01 4.205309247296e-01 4.217374144714e-01 4.224347363500e-01 4.226099714233e-01 4.222522292713e-01 4.213526083655e-01 4.199050302302e-01 4.179011895906e-01 4.153397912519e-01 4.122187465277e-01 4.085344761753e-01 4.042927117398e-01 3.994943125711e-01 3.941450376362e-01 3.882545069183e-01 3.818290408157e-01 3.748864459351e-01 3.674379827529e-01 3.595017615179e-01 3.511006598077e-01 3.422556609089e-01 3.329967506378e-01 3.233536247806e-01 3.133622438374e-01 3.030630944144e-01 2.925016451996e-01 2.817312284595e-01 2.708098416079e-01 2.598068132912e-01 2.487974794360e-01 2.378717628335e-01 2.271306590927e-01 2.166879287049e-01 2.066783808579e-01 1.972465491339e-01 1.885598357412e-01 1.807947456399e-01 1.741338487820e-01 1.687639948441e-01 1.648439195902e-01 1.625066920416e-01 1.618311648161e-01 1.628292827711e-01 1.654549798295e-01 1.695944119095e-01 1.750946984213e-01 1.817738118015e-01 1.894368995667e-01 1.978943338541e-01 2.069638726130e-01 2.164801792811e-01 2.262930089701e-01 2.362717419426e-01 2.462952227294e-01 2.562630482387e-01 2.660841495360e-01 2.756745751617e-01 2.849682381067e-01 2.938962203657e-01 3.024060942253e-01 3.104483590765e-01 3.179753127025e-01 3.249526973241e-01 3.313436429350e-01 3.371191536909e-01 3.422556517660e-01 3.467290704329e-01 3.505252434603e-01 3.536282729408e-01 3.560306096773e-01 3.577270105600e-01 3.587140537706e-01 3.589966420773e-01 3.585784470001e-01 3.574724502407e-01 3.556916481043e-01 3.532538758923e-01 3.501846683006e-01 3.465082326661e-01 3.422601163299e-01 3.374749421898e-01 3.321950586123e-01 3.264709665812e-01 3.203510586829e-01 3.138994881894e-01 3.071788294955e-01 3.002626326699e-01 2.932303038311e-01 2.861666922853e-01 2.791682726833e-01 2.723317305585e-01 2.657671507638e-01 2.595859324825e-01 2.539029006307e-01 2.488367004331e-01 2.444986147626e-01 2.409995935876e-01 2.384340467409e-01 2.368827625774e-01 2.364068912213e-01 2.370383875583e-01 2.387891977686e-01 2.416390174372e-01 2.455465112248e-01 2.504485226813e-01 2.562616927660e-01 2.628961581525e-01 2.702482946742e-01 2.782159170445e-01 2.866939283466e-01 2.955803412578e-01 3.047782892961e-01 3.141923403184e-01 3.237379337428e-01 3.333315344175e-01 3.428991991944e-01 3.523702837211e-01 3.616779551587e-01 3.707657741479e-01 3.795764579943e-01 3.880592438287e-01 3.961677076175e-01 4.038578479065e-01 4.110912413074e-01 4.178292936596e-01 4.240403728350e-01 4.296942839391e-01 4.347635669968e-01 4.392273359186e-01 4.430622112624e-01 4.462542113805e-01 4.487900590340e-01 4.506588559418e-01 4.518588509618e-01 4.523871322270e-01 4.522494737686e-01 4.514542833398e-01 4.500165705764e-01 4.479578150254e-01 4.453021085246e-01 4.420857964730e-01 4.383447474456e-01 4.341288141678e-01 4.294917645248e-01 4.244927200481e-01 4.192044450523e-01 4.137016561796e-01 4.080689925021e-01 4.023977963914e-01 3.967845691345e-01 3.913310587055e-01 3.861411723716e-01 3.813224716565e-01 3.769796191823e-01 3.732108347138e-01 3.701120795720e-01 3.677630663699e-01 3.662341605100e-01 3.655736563025e-01 3.658132961311e-01 3.669640715131e-01 3.690119900295e-01 3.719261707663e-01 3.756524417221e-01 3.801211096804e-01 3.852481316891e-01 3.909374348452e-01 3.970862236030e-01 4.035869041227e-01 4.103288071736e-01 4.172049193184e-01 4.241078397724e-01 4.309371780055e-01 4.375961256973e-01 4.439966663401e-01 4.500572610764e-01 4.557038494728e-01 4.608737099240e-01 4.655076620579e-01 4.695606645997e-01 4.729932428264e-01 4.757765918116e-01 4.778904541177e-01 4.793243254135e-01 4.800790289099e-01 4.801618212042e-01 4.795946171093e-01 4.784069247480e-01 4.766406764794e-01 4.743506655514e-01 4.716005217111e-01 4.684690907704e-01 4.650463958333e-01 4.614332916962e-01 4.577446082063e-01 4.541027669276e-01 4.506410073980e-01 4.474968939647e-01 4.448109591012e-01 4.427250270635e-01 4.413708909402e-01 4.408701268386e-01 4.413270956377e-01 4.428215944538e-01 4.454086724799e-01 4.491068383106e-01 4.539064833389e-01 4.597606201859e-01 4.665915711652e-01 4.742941940578e-01 4.827373042540e-01 4.917715320598e-01 5.012338474815e-01 5.109543524040e-01 5.207598801661e-01 5.304801770705e-01 5.399516138588e-01 5.490198140973e-01 5.575482957672e-01 5.654117765191e-01 5.725073946580e-01 5.787519819500e-01 5.840818969240e-01 5.884586024942e-01 5.918647978916e-01 5.943035194543e-01 5.958037650530e-01 5.964093892441e-01 5.961863172741e-01 5.952128634030e-01 5.935815347549e-01 5.913939466159e-01 5.887529167502e-01 5.857658134840e-01 5.825331320413e-01 5.791460722953e-01 5.756877852877e-01 5.722206648697e-01 5.687945623377e-01 5.654385653580e-01 5.621645458402e-01 5.589690969159e-01 5.558333300107e-01 5.527339082283e-01 5.496403569564e-01 5.465248894035e-01 5.433676689009e-01 5.401571938535e-01 5.369028887977e-01 5.336292741435e-01 5.303812531439e-01 5.272275713393e-01 5.242481291466e-01 5.215422538166e-01 5.192106802793e-01 5.173551061884e-01 5.160690589082e-01 5.154212316571e-01 5.154574765265e-01 5.161833067239e-01 5.175646580249e-01 5.195265486055e-01 5.219470631317e-01 5.246741996458e-01 5.275206826239e-01 5.302835206944e-01 5.327498101111e-01 5.347108410486e-01 5.359762612230e-01 5.363806082837e-01 5.357990454672e-01 5.341560820000e-01 5.314337892015e-01 5.276816595391e-01 5.230160798143e-01 5.176327405029e-01 5.117988161244e-01 5.058507887485e-01 5.001896348504e-01 4.952521643945e-01 4.914996576937e-01 4.893733461925e-01 4.892594735963e-01 4.914558690596e-01 4.961258277744e-01 5.032886687455e-01 5.128043960417e-01 5.243955208093e-01 5.376645852097e-01 5.521300944060e-01 5.672701229169e-01 5.825430435061e-01 5.974292334004e-01 6.114434293253e-01 6.241587698205e-01 6.352167972919e-01 6.443282623295e-01 6.512891318258e-01 6.559703524584e-01 6.583193394663e-01 6.583619025924e-01 6.561833591044e-01 6.519365859794e-01 6.458213124521e-01 6.380790158158e-01 6.289927200375e-01 6.188649335964e-01 6.080303727001e-01 5.968386489204e-01 5.856628635982e-01 5.749025403831e-01 5.649720346461e-01 5.563153548969e-01 5.493801624565e-01 5.446081402808e-01 5.424021729517e-01 5.430819902864e-01 5.468476759086e-01 5.537273086455e-01 5.635640650499e-01 5.760033529450e-01 5.905056596693e-01 6.064001230684e-01 6.229127258959e-01 6.392391094583e-01 6.545853772414e-01 6.682211096856e-01 6.795283757750e-01 6.880213563054e-01 6.933910231170e-01 6.955088228715e-01 6.944410793982e-01 6.904473766892e-01 6.839592418536e-01 6.755581480951e-01 6.659284455792e-01 6.557999886737e-01 6.458904257446e-01 6.368229736886e-01 6.290821533471e-01 6.229590456056e-01 6.185405911508e-01 6.157315739572e-01 6.142887012834e-01 6.138970531990e-01 6.142216976259e-01 6.149727790501e-01 6.159450605127e-01 6.170218433638e-01 6.165100255923e-01 6.142402244566e-01 6.124978575636e-01 6.133144174896e-01 6.170455844091e-01 6.221378570144e-01 6.262568991084e-01 6.278975825328e-01 6.273755721570e-01 6.266026303321e-01 6.277698328798e-01 6.317761622467e-01 6.375594554587e-01 6.428101822606e-01 6.455380453198e-01 6.453774303595e-01 6.438200490375e-01 6.432325405397e-01 6.452611658225e-01 6.496992067456e-01 6.546588222852e-01 6.579163277270e-01 6.584508685023e-01 6.571401821973e-01 6.562107756247e-01 6.577802571811e-01 6.624204012820e-01 6.687985760047e-01 6.746753314772e-01 6.785108178129e-01 6.805275339493e-01 6.825995022290e-01 6.870427739627e-01 6.950445867624e-01 7.058478167371e-01 7.173276105149e-01 7.274541478662e-01 7.355810634752e-01 7.427560426934e-01 7.508753763586e-01 7.612349945692e-01 7.734772897625e-01 7.856932691440e-01 7.955624626830e-01 8.016989149088e-01 8.043635438846e-01 8.051004344366e-01 8.055701561524e-01 8.063314776591e-01 8.064285842693e-01 8.040574634154e-01 7.978937245183e-01 7.881619476572e-01 7.767247563210e-01 7.660461571527e-01 7.575989357524e-01 7.507525346709e-01 7.431446856587e-01 7.327335755481e-01 6.980562540881e-01 6.478662629741e-01 5.798125523778e-01 5.416989377621e-01 5.639665620973e-01 6.269754398024e-01 6.869406925916e-01 7.133493825147e-01 6.976808293092e-01 6.515989044126e-01 6.034964270701e-01 5.873390927591e-01 6.173699413939e-01 6.740430385999e-01 7.242529499637e-01 7.442851168719e-01 7.277513923116e-01 6.863828807203e-01 6.462531533190e-01 6.341844851225e-01 6.559694204588e-01 6.915288929115e-01 7.155616241234e-01 7.164046325027e-01 7.009634381193e-01 6.885458553981e-01 6.953310809184e-01 7.193427288608e-01 7.427964251318e-01 7.485674901593e-01 7.331552745571e-01 7.095365545037e-01 6.995014418790e-01 7.165069531546e-01 7.529479373152e-01 7.872642146876e-01 8.005230464395e-01 7.862015489942e-01 7.515990260221e-01 7.138318640102e-01 6.908903354633e-01 6.903596865165e-01 7.050075675973e-01 7.203605311733e-01 7.255684958847e-01 7.187010428692e-01 7.059384735266e-01 6.963185729129e-01 6.946155375951e-01 6.975622358198e-01 6.971832242143e-01 6.884519733416e-01 6.749030982703e-01 6.678572193859e-01 6.779007722569e-01 7.042310868844e-01 7.336757544728e-01 7.506325814645e-01 7.476180756028e-01 7.297510938758e-01 7.119609731163e-01 7.090880342076e-01 7.242006555859e-01 7.468840925243e-01 7.632600070267e-01 7.661166891936e-01 7.577277040525e-01 7.459365683452e-01 7.374179819469e-01 7.330359926165e-01 7.287921181952e-01 7.203723734509e-01 7.064412768624e-01 6.889344012510e-01 6.717890358689e-01 6.601477508191e-01 6.596002134774e-01 6.733408942891e-01 6.979624110791e-01 7.226370886335e-01 7.344301718375e-01 7.264208631705e-01 7.038810072065e-01 6.844400826484e-01 6.875276157458e-01 7.167954337311e-01 7.552092596702e-01 7.800800379501e-01 7.795843961655e-01 7.590221480358e-01 7.366127667339e-01 7.297253788195e-01 7.400233740228e-01 7.540716846808e-01 7.591479570043e-01 7.561544423159e-01 7.584600794322e-01 7.774129299812e-01 8.075057246687e-01 8.288003885173e-01 8.235232028867e-01 7.904035978258e-01 7.489718157711e-01 7.294252634665e-01 7.468741084361e-01 7.846827611949e-01 8.115588928953e-01 8.080755591109e-01 7.783930957502e-01 7.767703126864e-01
 2.703324947064e-01 2.707560851901e-01 2.711759235473e-01 2.716871310592e-01 2.722797630374e-01 2.728374653736e-01 2.732607449316e-01 2.735809545175e-01 2.739249874804e-01 2.743714831345e-01 2.748741005072e-01 2.753223662430e-01 2.756526837963e-01 2.759070515539e-01 2.761884087921e-01 2.765581371274e-01 2.769722000690e-01 2.773270223587e-01 2.775721763296e-01 2.777602266444e-01 2.779799743656e-01 2.782672606895e-01 2.785826912349e-01 2.788581729852e-01 2.790557826068e-01 2.791968306000e-01 2.793427683261e-01 2.795382990742e-01 2.797669271880e-01 2.799663369839e-01 2.800908143190e-01 2.801541619462e-01 2.802174461864e-01 2.803305017364e-01 2.804790538704e-01 2.805924701093e-01 2.806139548020e-01 2.805690218301e-01 2.805396779002e-01 2.805748923737e-01 2.806421837944e-01 2.806686302408e-01 2.806172769186e-01 2.805122420298e-01 2.804069328840e-01 2.803398914425e-01 2.803077162476e-01 2.802748316023e-01 2.802034949070e-01 2.800743588129e-01 2.798983777138e-01 2.797142068122e-01 2.795649123895e-01 2.794537689589e-01 2.793263296243e-01 2.791243966818e-01 2.788517163930e-01 2.785707719455e-01 2.783231540014e-01 2.780817939178e-01 2.777894261097e-01 2.774291586824e-01 2.770499381781e-01 2.767050508316e-01 2.763772207100e-01 2.759839807227e-01 2.754838419776e-01 2.749430161702e-01 2.744666459274e-01 2.740723506386e-01 2.736634629365e-01 2.731312511001e-01 2.724749832859e-01 2.718086941768e-01 2.712476979281e-01 2.707841849755e-01 2.702903421703e-01 2.696578004182e-01 2.689093314801e-01 2.681683551038e-01 2.675277446161e-01 2.669671566129e-01 2.663781439060e-01 2.656720067920e-01 2.648689490031e-01 2.640676360453e-01 2.633408690887e-01 2.626688643915e-01 2.619727295037e-01 2.611953764539e-01 2.603465939953e-01 2.594865000118e-01 2.586656213535e-01 2.578774244664e-01 2.570743424264e-01 2.562186859044e-01 2.553135588062e-01 2.543885120719e-01 2.534721549559e-01 2.525704876913e-01 2.516617749826e-01 2.507193650123e-01 2.497390173361e-01 2.487361293100e-01 2.477287353483e-01 2.467211773453e-01 2.457022250947e-01 2.446575742527e-01 2.435829379630e-01 2.424918168969e-01 2.413981734692e-01 2.402943127969e-01 2.391618464497e-01 2.379950316686e-01 2.368084651461e-01 2.356249568362e-01 2.344501411856e-01 2.332566799350e-01 2.320096192896e-01 2.307101483400e-01 2.294027356331e-01 2.281293409842e-01 2.268793623540e-01 2.255986595219e-01 2.242399085745e-01 2.228183852824e-01 2.214012294152e-01 2.200410300266e-01 2.187149148762e-01 2.173475277003e-01 2.158897570588e-01 2.143699170819e-01 2.128648344093e-01 2.114224609199e-01 2.100112506379e-01 2.085568150689e-01 2.070203033009e-01 2.054364469773e-01 2.038692824588e-01 2.023450316717e-01 2.008366314549e-01 1.992945263542e-01 1.977016049322e-01 1.960821561815e-01 1.944650293449e-01 1.928542673547e-01 1.912381407176e-01 1.896101747725e-01 1.879703324081e-01 1.863167607934e-01 1.846400763689e-01 1.829360054423e-01 1.812176004037e-01 1.795078418294e-01 1.778081731059e-01 1.760933578990e-01 1.743393509560e-01 1.725497583322e-01 1.707501285957e-01 1.689617743079e-01 1.671776068847e-01 1.653739376903e-01 1.635404306848e-01 1.616893652664e-01 1.598329375202e-01 1.579700426485e-01 1.560935256937e-01 1.542034351504e-01 1.523105274934e-01 1.504181934605e-01 1.485156332629e-01 1.465913536556e-01 1.446489143483e-01 1.427060127864e-01 1.407725970463e-01 1.388393465997e-01 1.368903765312e-01 1.349243926246e-01 1.329510504480e-01 1.309796421895e-01 1.290065309341e-01 1.270257826845e-01 1.250375490677e-01 1.230480074952e-01 1.210557955782e-01 1.190572192797e-01 1.170513366920e-01 1.150433234362e-01 1.130391503171e-01 1.110368060823e-01 1.090315584989e-01 1.070239502446e-01 1.050217197530e-01 1.030278759921e-01 1.010380684923e-01 9.904864226270e-02 9.706448568612e-02 9.509547722674e-02 9.314309443456e-02 9.120027312590e-02 8.926251331110e-02 8.733627604628e-02 8.543099558608e-02 8.354992291438e-02 8.168831211957e-02 7.984362659366e-02 7.802184459722e-02 7.623168644900e-02 7.447471224032e-02 7.275045167513e-02 7.106106697638e-02 6.941464652038e-02 6.781806397875e-02 6.627345582806e-02 6.478092392746e-02 6.334692643449e-02 6.198098979029e-02 6.069186920450e-02 5.948037728032e-02 5.834818805733e-02 5.730190048006e-02 5.635181332059e-02 5.550627173149e-02 5.476889260567e-02 5.414050536863e-02 5.362417831001e-02 5.322782270776e-02 5.295774839384e-02 5.281569677659e-02 5.280259923286e-02 5.291685329104e-02 5.315874609093e-02 5.352943305386e-02 5.402737412988e-02 5.464913911939e-02 5.539057585339e-02 5.624799961404e-02 5.721593601748e-02 5.828916365987e-02 5.946352277863e-02 6.073283041841e-02 6.209227073538e-02 6.353632533212e-02 6.505819479453e-02 6.665221094779e-02 6.831475527826e-02 7.004168603027e-02 7.182874558062e-02 7.367008601600e-02 7.556004830252e-02 7.749632183847e-02 7.947738285445e-02 8.150051713444e-02 8.356018676101e-02 8.565296141200e-02 8.777779867085e-02 8.993246708122e-02 9.211489621509e-02 9.432210479472e-02 9.655135392918e-02 9.880240376735e-02 1.010739228518e-01 1.033623545341e-01 1.056665252923e-01 1.079855438916e-01 1.103177083646e-01 1.126619363499e-01 1.150176121240e-01 1.173831441372e-01 1.197578160959e-01 1.221405573061e-01 1.245289924808e-01 1.269237534437e-01 1.293245679363e-01 1.317295199137e-01 1.341374793465e-01 1.365485119712e-01 1.389614123717e-01 1.413764049262e-01 1.437914630795e-01 1.462057374192e-01 1.486197518830e-01 1.510339964689e-01 1.534462517888e-01 1.558562207918e-01 1.582635506817e-01 1.606664896607e-01 1.630664288555e-01 1.654626443824e-01 1.678539288191e-01 1.702403252112e-01 1.726206174871e-01 1.749938304382e-01 1.773612988284e-01 1.797210557515e-01 1.820735497249e-01 1.844194205430e-01 1.867557396989e-01 1.890826089914e-01 1.914004552702e-01 1.937086952765e-01 1.960069832103e-01 1.982957321420e-01 2.005731363714e-01 2.028388073256e-01 2.050926471443e-01 2.073343473327e-01 2.095634125442e-01 2.117811257975e-01 2.139845523975e-01 2.161741185387e-01 2.183504109502e-01 2.205111915627e-01 2.226581119530e-01 2.247897456548e-01 2.269050814630e-01 2.290049472140e-01 2.310888345798e-01 2.331565666450e-01 2.352072312708e-01 2.372405454993e-01 2.392557878333e-01 2.412527189519e-01 2.432317193645e-01 2.451919771990e-01 2.471330791069e-01 2.490562316780e-01 2.509586507550e-01 2.528412949428e-01 2.547032681192e-01 2.565435769807e-01 2.583634471398e-01 2.601617233096e-01 2.619388909701e-01 2.636942914801e-01 2.654271062208e-01 2.671355377528e-01 2.688210048381e-01 2.704823832489e-01 2.721205530400e-01 2.737363165486e-01 2.753269146195e-01 2.768919004534e-01 2.784303459532e-01 2.799418232637e-01 2.814289270792e-01 2.828912018836e-01 2.843264951625e-01 2.857357886476e-01 2.871156128425e-01 2.884669386824e-01 2.897902305318e-01 2.910858397645e-01 2.923538283095e-01 2.935948275373e-01 2.948054281681e-01 2.959852908650e-01 2.971338125955e-01 2.982517010274e-01 2.993407484435e-01 3.004018708489e-01 3.014319802916e-01 3.024302326430e-01 3.033947055520e-01 3.043250194772e-01 3.052257651380e-01 3.060961131795e-01 3.069346856908e-01 3.077411544604e-01 3.085114174687e-01 3.092466404718e-01 3.099487787736e-01 3.106181339184e-01 3.112559406956e-01 3.118593337005e-01 3.124262148956e-01 3.129569522421e-01 3.134511244708e-01 3.139106225095e-01 3.143374206046e-01 3.147285364945e-01 3.150833111234e-01 3.153992277941e-01 3.156769760187e-01 3.159187997569e-01 3.161251367922e-01 3.162953597599e-01 3.164283233019e-01 3.165209284753e-01 3.165749034422e-01 3.165907894705e-01 3.165697977931e-01 3.165114638387e-01 3.164138779006e-01 3.162754404483e-01 3.160979237516e-01 3.158815498966e-01 3.156268130164e-01 3.153332420730e-01 3.149985269509e-01 3.146235754099e-01 3.142092007192e-01 3.137547684636e-01 3.132617905716e-01 3.127275482746e-01 3.121521175992e-01 3.115365256907e-01 3.108801790038e-01 3.101849896305e-01 3.094497818022e-01 3.086728276631e-01 3.078543300496e-01 3.069956700254e-01 3.060962191602e-01 3.051584976890e-01 3.041805877650e-01 3.031600870489e-01 3.020983137151e-01 3.009963699887e-01 2.998555559313e-01 2.986757229608e-01 2.974547540145e-01 2.961934736785e-01 2.948917048760e-01 2.935505771397e-01 2.921704870962e-01 2.907517987008e-01 2.892934550333e-01 2.877956056166e-01 2.862594052106e-01 2.846844481520e-01 2.830711203953e-01 2.814203588105e-01 2.797328703410e-01 2.780075568053e-01 2.762454817049e-01 2.744462267338e-01 2.726108076555e-01 2.707398148259e-01 2.688349137057e-01 2.668954016088e-01 2.649211147557e-01 2.629130643069e-01 2.608712049312e-01 2.587976492917e-01 2.566937917790e-01 2.545588133744e-01 2.523929909826e-01 2.501975163015e-01 2.479730430261e-01 2.457226574254e-01 2.434454739868e-01 2.411426370982e-01 2.388148969038e-01 2.364629008605e-01 2.340896983590e-01 2.316958683573e-01 2.292827760108e-01 2.268511277831e-01 2.244033199840e-01 2.219394308962e-01 2.194628365128e-01 2.169743104104e-01 2.144764359533e-01 2.119713533007e-01 2.094589692814e-01 2.069440018971e-01 2.044280699938e-01 2.019129467214e-01 1.994025902070e-01 1.968976038887e-01 1.944022855491e-01 1.919194466786e-01 1.894518767769e-01 1.870053428639e-01 1.845791661164e-01 1.821793957745e-01 1.798107210690e-01 1.774752848260e-01 1.751797341755e-01 1.729264661221e-01 1.707209859257e-01 1.685680403386e-01 1.664725948013e-01 1.644408172033e-01 1.624770982383e-01 1.605864303081e-01 1.587765231867e-01 1.570506177083e-01 1.554180920960e-01 1.538820326946e-01 1.524480903976e-01 1.511256416975e-01 1.499162796461e-01 1.488298851540e-01 1.478700626559e-01 1.470412782925e-01 1.463508814257e-01 1.458002963074e-01 1.453988372293e-01 1.451466597089e-01 1.450470882152e-01 1.451064413969e-01 1.453220690343e-01 1.457003482932e-01 1.462400651516e-01 1.469395623173e-01 1.478035466144e-01 1.488258907927e-01 1.500101218086e-01 1.513510430381e-01 1.528453640249e-01 1.544946057814e-01 1.562890409209e-01 1.582311871798e-01 1.603131905612e-01 1.625294931968e-01 1.648809178576e-01 1.673563384531e-01 1.699554238993e-01 1.726718881613e-01 1.754980582928e-01 1.784346124429e-01 1.814699355162e-01 1.846045883808e-01 1.878308196671e-01 1.911428395561e-01 1.945408897092e-01 1.980125411609e-01 2.015605420139e-01 2.051775510873e-01 2.088573973025e-01 2.126015362515e-01 2.163978767128e-01 2.202498118474e-01 2.241505988293e-01 2.280944761202e-01 2.320841194647e-01 2.361077567961e-01 2.401695059346e-01 2.442623099933e-01 2.483818249010e-01 2.525309887040e-01 2.566992839158e-01 2.608897779561e-01 2.650970418474e-01 2.693166812998e-01 2.735523584058e-01 2.777938902977e-01 2.820445858872e-01 2.862982795785e-01 2.905535095009e-01 2.948114243701e-01 2.990630143056e-01 3.033129227945e-01 3.075549344632e-01 3.117875698964e-01 3.160109720162e-01 3.202181064790e-01 3.244132207353e-01 3.285892417297e-01 3.327465145604e-01 3.368848681131e-01 3.409969078264e-01 3.450877944445e-01 3.491504863574e-01 3.531840366526e-01 3.571898416985e-01 3.611611351218e-01 3.651013160892e-01 3.690046361112e-01 3.728712949675e-01 3.767007022352e-01 3.804869113473e-01 3.842341940557e-01 3.879360100264e-01 3.915934382278e-01 3.952045408233e-01 3.987658627842e-01 4.022792971248e-01 4.057392052130e-01 4.091474102742e-01 4.125018622252e-01 4.157984647844e-01 4.190393344705e-01 4.222204959623e-01 4.253420038106e-01 4.284019442741e-01 4.313971456797e-01 4.343296545979e-01 4.371952791925e-01 4.399945440008e-01 4.427245459845e-01 4.453844049609e-01 4.479739834316e-01 4.504900263942e-01 4.529335341091e-01 4.553009972409e-01 4.575925256979e-01 4.598067129919e-01 4.619420757666e-01 4.639987274572e-01 4.659730672422e-01 4.678662148470e-01 4.696751687953e-01 4.714001611627e-01 4.730405274600e-01 4.745934196146e-01 4.760598182224e-01 4.774374649238e-01 4.787258226786e-01 4.799240581110e-01 4.810304090405e-01 4.820459315495e-01 4.829669465393e-01 4.837954892882e-01 4.845283494695e-01 4.851665091287e-01 4.857087206592e-01 4.861533336097e-01 4.865012928815e-01 4.867502892603e-01 4.869014359133e-01 4.869530130545e-01 4.869033422560e-01 4.867562075234e-01 4.865048117937e-01 4.861547027698e-01 4.857018979069e-01 4.851460352433e-01 4.844906490806e-01 4.837294706582e-01 4.828679165868e-01 4.819018982908e-01 4.808329702451e-01 4.796629725279e-01 4.783857158066e-01 4.770097997558e-01 4.755273022295e-01 4.739422279095e-01 4.722566809927e-01 4.704643115019e-01 4.685746045583e-01 4.665784417067e-01 4.644831258708e-01 4.622870379014e-01 4.599870455367e-01 4.575924376969e-01 4.550930841886e-01 4.524986300067e-01 4.498055085729e-01 4.470132375491e-01 4.441292332431e-01 4.411451725817e-01 4.380719804631e-01 4.349031058730e-01 4.316424509676e-01 4.282956208535e-01 4.248544094968e-01 4.213318426134e-01 4.177207014906e-01 4.140258224448e-01 4.102521302469e-01 4.063935235610e-01 4.024629518811e-01 3.984523806155e-01 3.943702617879e-01 3.902192381786e-01 3.859959253182e-01 3.817123449337e-01 3.773619874355e-01 3.729538602164e-01 3.684910922586e-01 3.639724078240e-01 3.594081304767e-01 3.547941394673e-01 3.501419427497e-01 3.454516893428e-01 3.407257020883e-01 3.359757050902e-01 3.311981775974e-01 3.264050973354e-01 3.215980733730e-01 3.167821763665e-01 3.119679377863e-01 3.071550752771e-01 3.023557134757e-01 2.975741651521e-01 2.928167925321e-01 2.880954312691e-01 2.834121192164e-01 2.787815364893e-01 2.742069344358e-01 2.697004409955e-01 2.652724068803e-01 2.609289110938e-01 2.566859351500e-01 2.525484269478e-01 2.485318461148e-01 2.446450068922e-01 2.408996343434e-01 2.373108097593e-01 2.338849122503e-01 2.306400257743e-01 2.275823194803e-01 2.247281580450e-01 2.220871554929e-01 2.196699221385e-01 2.174888705057e-01 2.155513082313e-01 2.138693226605e-01 2.124476954679e-01 2.112950677220e-01 2.104164127053e-01 2.098140813670e-01 2.094954640185e-01 2.094542390390e-01 2.096971638559e-01 2.102171458313e-01 2.110115966843e-01 2.120763895397e-01 2.134016042549e-01 2.149847320075e-01 2.168112697043e-01 2.188739204753e-01 2.211616186550e-01 2.236603851278e-01 2.263620969172e-01 2.292498797407e-01 2.323144678218e-01 2.355413478985e-01 2.389154684214e-01 2.424289105158e-01 2.460629412917e-01 2.498093644413e-01 2.536540690911e-01 2.575843396214e-01 2.615914780133e-01 2.656582033716e-01 2.697809985485e-01 2.739435840503e-01 2.781372375797e-01 2.823548730277e-01 2.865809485850e-01 2.908143890014e-01 2.950383428847e-01 2.992505554076e-01 3.034398772891e-01 3.075980098184e-01 3.117217782858e-01 3.157969587124e-01 3.198242700101e-01 3.237922331474e-01 3.276962659658e-01 3.315306706449e-01 3.352871904193e-01 3.389645508034e-01 3.425531563180e-01 3.460501461209e-01 3.494505717269e-01 3.527480910388e-01 3.559406245199e-01 3.590214451024e-01 3.619884197105e-01 3.648364993439e-01 3.675610680459e-01 3.701612785874e-01 3.726287472865e-01 3.749656954711e-01 3.771651199085e-01 3.792252690919e-01 3.811445764707e-01 3.829162359628e-01 3.845439498579e-01 3.860188280265e-01 3.873431098604e-01 3.885137423960e-01 3.895257425838e-01 3.903830042403e-01 3.910764712003e-01 3.916125088493e-01 3.919842845422e-01 3.921909004692e-01 3.922356647357e-01 3.921109364386e-01 3.918222666152e-01 3.913650497998e-01 3.907401283998e-01 3.899487613146e-01 3.889862435561e-01 3.878581221991e-01 3.865610379364e-01 3.850965592615e-01 3.834665255014e-01 3.816670854698e-01 3.797058109942e-01 3.775784509317e-01 3.752884455564e-01 3.728386426377e-01 3.702278259736e-01 3.674619666489e-01 3.645384202254e-01 3.614636522044e-01 3.582394007408e-01 3.548663207597e-01 3.513522868164e-01 3.476957992969e-01 3.439051404554e-01 3.399814176774e-01 3.359305058387e-01 3.317587649498e-01 3.274669786406e-01 3.230669537452e-01 3.185595416773e-01 3.139534127911e-01 3.092573485840e-01 3.044749953955e-01 2.996196301442e-01 2.946946224995e-01 2.897137216337e-01 2.846848430958e-01 2.796186118520e-01 2.745293522010e-01 2.694252271054e-01 2.643240405162e-01 2.592371362448e-01 2.541803192671e-01 2.491724261620e-01 2.442260745350e-01 2.393657528795e-01 2.346066068543e-01 2.299715449822e-01 2.254839314963e-01 2.211632959194e-01 2.170384076164e-01 2.131306902013e-01 2.094678143957e-01 2.060748659476e-01 2.029767463205e-01 2.002021698898e-01 1.977711883618e-01 1.957119235269e-01 1.940428782920e-01 1.927834978954e-01 1.919501117156e-01 1.915535726718e-01 1.916046539233e-01 1.921041909635e-01 1.930550802958e-01 1.944511750506e-01 1.962835720505e-01 1.985417217891e-01 2.012071676782e-01 2.042646802888e-01 2.076902805038e-01 2.114633183541e-01 2.155586314803e-01 2.199506769727e-01 2.246163553898e-01 2.295263655805e-01 2.346604590146e-01 2.399900308945e-01 2.454915149864e-01 2.511442221499e-01 2.569207971818e-01 2.628049142342e-01 2.687713580569e-01 2.748026449419e-01 2.808801008002e-01 2.869830623896e-01 2.930982826197e-01 2.992034311743e-01 3.052882691909e-01 3.113357560660e-01 3.173286169504e-01 3.232584096556e-01 3.291057420951e-01 3.348636781300e-01 3.405162258072e-01 3.460515722300e-01 3.514632568094e-01 3.567326057675e-01 3.618564493486e-01 3.668202931876e-01 3.716155825358e-01 3.762353319852e-01 3.806661965260e-01 3.849035129796e-01 3.889370822812e-01 3.927592597395e-01 3.963645617417e-01 3.997420000136e-01 4.028889946121e-01 4.057957755771e-01 4.084568318178e-01 4.108688166780e-01 4.130229555971e-01 4.149172693205e-01 4.165443218273e-01 4.179016942293e-01 4.189853057519e-01 4.197909454669e-01 4.203175509704e-01 4.205607488443e-01 4.205201130707e-01 4.201927644536e-01 4.195782235609e-01 4.186778522161e-01 4.174891826217e-01 4.160149750098e-01 4.142570090613e-01 4.122156151990e-01 4.098961960789e-01 4.072995856747e-01 4.044338782546e-01 4.013015369168e-01 3.979109099970e-01 3.942684906310e-01 3.903821699725e-01 3.862635116546e-01 3.819201375128e-01 3.773664979892e-01 3.726147448409e-01 3.676786855988e-01 3.625767019673e-01 3.573252005040e-01 3.519425028967e-01 3.464522004991e-01 3.408747010332e-01 3.352381408920e-01 3.295671273167e-01 3.238908112806e-01 3.182421036878e-01 3.126534305769e-01 3.071603013571e-01 3.018005786299e-01 2.966144152237e-01 2.916427601218e-01 2.869289113554e-01 2.825151047116e-01 2.784465065388e-01 2.747666987380e-01 2.715173522498e-01 2.687404213992e-01 2.664706189926e-01 2.647430554083e-01 2.635855672185e-01 2.630181827936e-01 2.630583738478e-01 2.637113761194e-01 2.649783436454e-01 2.668503919827e-01 2.693115095264e-01 2.723395135652e-01 2.759054590588e-01 2.799750419755e-01 2.845093499743e-01 2.894664349845e-01 2.947999316348e-01 3.004659537796e-01 3.064143333861e-01 3.125988552324e-01 3.189722867092e-01 3.254856647044e-01 3.320954410733e-01 3.387557931491e-01 3.454229851336e-01 3.520574490326e-01 3.586146424356e-01 3.650613101592e-01 3.713563456116e-01 3.774658741942e-01 3.833582435402e-01 3.889964631361e-01 3.943548465100e-01 3.994020185613e-01 4.041104171870e-01 4.084554253539e-01 4.124103121354e-01 4.159546068933e-01 4.190637816455e-01 4.217200143496e-01 4.239042976887e-01 4.255991493787e-01 4.267899748432e-01 4.274606373902e-01 4.276010887046e-01 4.271989527289e-01 4.262464846312e-01 4.247348272667e-01 4.226579394293e-01 4.200141565261e-01 4.167989400618e-01 4.130132041433e-01 4.086589453362e-01 4.037380839797e-01 3.982605539514e-01 3.922303758565e-01 3.856601410086e-01 3.785646115935e-01 3.709550810392e-01 3.628558191786e-01 3.542838657686e-01 3.452667426747e-01 3.358334386938e-01 3.260138921936e-01 3.158491496049e-01 3.053784099873e-01 2.946515620554e-01 2.837221807091e-01 2.726527390504e-01 2.615153309171e-01 2.503882154420e-01 2.393671466247e-01 2.285548456209e-01 2.180722613719e-01 2.080592942501e-01 1.986636595626e-01 1.900605766197e-01 1.824266005313e-01 1.759512881299e-01 1.708147351004e-01 1.671740790429e-01 1.651533352314e-01 1.648146933954e-01 1.661622989783e-01 1.691305599670e-01 1.735973752200e-01 1.794019154539e-01 1.863547904604e-01 1.942627548067e-01 2.029325317076e-01 2.121858906261e-01 2.218569432800e-01 2.317992754262e-01 2.418822976841e-01 2.519877168866e-01 2.620173385777e-01 2.718779511945e-01 2.814922312660e-01 2.907901140020e-01 2.997072709416e-01 3.081926012636e-01 3.161933905944e-01 3.236693023051e-01 3.305829616216e-01 3.368985332255e-01 3.425918022456e-01 3.476367790441e-01 3.520145410672e-01 3.557096537360e-01 3.587097489357e-01 3.610095871559e-01 3.626024309020e-01 3.634926003339e-01 3.636815419392e-01 3.631789700268e-01 3.619998060092e-01 3.601564491932e-01 3.576755893764e-01 3.545787291940e-01 3.508977354479e-01 3.466691829172e-01 3.419298590937e-01 3.367290403279e-01 3.311145358451e-01 3.251431971086e-01 3.188800047871e-01 3.123900291385e-01 3.057507356664e-01 2.990425575682e-01 2.923543377856e-01 2.857791678008e-01 2.794180320324e-01 2.733766713842e-01 2.677623223523e-01 2.626867769137e-01 2.582571635038e-01 2.545791331535e-01 2.517494149286e-01 2.498466783426e-01 2.489410562840e-01 2.490757069080e-01 2.502728108606e-01 2.525324153380e-01 2.558278301814e-01 2.601156847319e-01 2.653292551421e-01 2.713923700324e-01 2.782163290141e-01 2.857056509261e-01 2.937645517257e-01 3.022931200046e-01 3.111987666418e-01 3.203865901057e-01 3.297691730930e-01 3.392651012882e-01 3.487933536158e-01 3.582842112176e-01 3.676660948121e-01 3.768772779542e-01 3.858591772003e-01 3.945543206475e-01 4.029146965740e-01 4.108902769365e-01 4.184394705966e-01 4.255196092370e-01 4.320940179362e-01 4.381297301455e-01 4.435930641007e-01 4.484600856910e-01 4.527048905369e-01 4.563055735231e-01 4.592492391016e-01 4.615192819923e-01 4.631098184051e-01 4.640144274313e-01 4.642355222065e-01 4.637786432033e-01 4.626530684617e-01 4.608793282336e-01 4.584779691515e-01 4.554795597010e-01 4.519221710198e-01 4.478483331567e-01 4.433109520878e-01 4.383683722626e-01 4.330882101234e-01 4.275461443655e-01 4.218225171869e-01 4.160097633436e-01 4.102031399889e-01 4.045038760106e-01 3.990190587927e-01 3.938557466430e-01 3.891232259544e-01 3.849247962772e-01 3.813613572315e-01 3.785213887466e-01 3.764811184729e-01 3.753034549165e-01 3.750250817196e-01 3.756719774939e-01 3.772391416791e-01 3.797042045728e-01 3.830253660669e-01 3.871355442926e-01 3.919595437658e-01 3.974040642584e-01 4.033673060977e-01 4.097432272569e-01 4.164190813173e-01 4.232856479256e-01 4.302324982393e-01 4.371545946312e-01 4.439512190747e-01 4.505297182560e-01 4.568028110634e-01 4.626911741336e-01 4.681265686861e-01 4.730466433451e-01 4.773984373927e-01 4.811396893303e-01 4.842360476578e-01 4.866637474417e-01 4.884083205495e-01 4.894642226682e-01 4.898400400427e-01 4.895505656264e-01 4.886270293238e-01 4.871069884954e-01 4.850452474333e-01 4.825064597040e-01 4.795662996357e-01 4.763187446671e-01 4.728649605298e-01 4.693209149480e-01 4.658121957691e-01 4.624738257228e-01 4.594474351440e-01 4.568756264747e-01 4.549020530093e-01 4.536604901419e-01 4.532751098868e-01 4.538505342417e-01 4.554670038607e-01 4.581775442613e-01 4.620001806170e-01 4.669217022096e-01 4.728944151415e-01 4.798354669435e-01 4.876375756977e-01 4.961650259792e-01 5.052664172575e-01 5.147759325890e-01 5.245210361740e-01 5.343273644920e-01 5.440238575395e-01 5.534477889336e-01 5.624462521539e-01 5.708825138115e-01 5.786388519240e-01 5.856123875280e-01 5.917264831872e-01 5.969238285778e-01 6.011701105866e-01 6.044549593426e-01 6.067868834275e-01 6.081999444036e-01 6.087439630843e-01 6.084860096589e-01 6.075085729533e-01 6.059013381297e-01 6.037639563112e-01 6.011952651803e-01 5.982938477252e-01 5.951529481220e-01 5.918518377138e-01 5.884599035635e-01 5.850290500643e-01 5.815929061294e-01 5.781711817772e-01 5.747634970781e-01 5.713603407791e-01 5.679400468935e-01 5.644774612055e-01 5.609494084158e-01 5.573356957219e-01 5.536306216561e-01 5.498437714789e-01 5.460021103624e-01 5.421575617705e-01 5.383800324314e-01 5.347629889081e-01 5.314126972670e-01 5.284481208484e-01 5.259901954625e-01 5.241508381313e-01 5.230273411601e-01 5.226848393986e-01 5.231558975944e-01 5.244270127491e-01 5.264366577133e-01 5.290800634831e-01 5.322018856400e-01 5.356169967951e-01 5.391112152979e-01 5.424527458044e-01 5.454127448978e-01 5.477696025881e-01 5.493281366264e-01 5.499278429816e-01 5.494526289571e-01 5.478464754490e-01 5.451146952591e-01 5.413356889834e-01 5.366609390892e-01 5.313195130631e-01 5.256166134748e-01 5.199231848581e-01 5.146663164410e-01 5.103041322054e-01 5.072988285687e-01 5.060834246147e-01 5.070118688342e-01 5.103353049268e-01 5.161605494055e-01 5.244402833155e-01 5.349776603644e-01 5.474384743114e-01 5.613874245557e-01 5.763182851953e-01 5.916968435673e-01 6.069892883353e-01 6.216846754552e-01 6.353258863919e-01 6.475132102802e-01 6.579219707854e-01 6.663034583819e-01 6.724854855699e-01 6.763789705178e-01 6.779606838190e-01 6.772823278933e-01 6.744501266507e-01 6.696243033797e-01 6.630100670874e-01 6.548413805676e-01 6.453911487725e-01 6.349485671049e-01 6.238312777547e-01 6.123876939049e-01 6.009898082776e-01 5.900555034590e-01 5.800325551900e-01 5.714072326427e-01 5.646859588882e-01 5.603579157326e-01 5.588657787212e-01 5.605390712802e-01 5.655481990491e-01 5.738588491465e-01 5.852099549238e-01 5.991280949763e-01 6.149492657885e-01 6.318865451867e-01 6.490836657895e-01 6.656764503756e-01 6.808623917854e-01 6.939300364676e-01 7.043188352394e-01 7.116360775558e-01 7.156775598029e-01 7.164460519506e-01 7.141286888855e-01 7.091062783984e-01 7.019061051184e-01 6.931624532233e-01 6.835730361655e-01 6.738218954977e-01 6.645260234382e-01 6.561734036788e-01 6.490808290330e-01 6.433868715889e-01 6.390517813292e-01 6.359165989377e-01 6.337407185723e-01 6.322734792424e-01 6.313075651333e-01 6.307046759072e-01 6.290144490317e-01 6.256290538236e-01 6.229101397166e-01 6.229853471021e-01 6.262617859628e-01 6.311629499723e-01 6.352897268897e-01 6.371058154922e-01 6.369664571646e-01 6.368791449377e-01 6.391204796596e-01 6.445980603630e-01 6.521539733629e-01 6.593416606810e-01 6.640617286446e-01 6.659041748056e-01 6.663720230156e-01 6.678503491626e-01 6.719631603386e-01 6.784351418751e-01 6.852896744881e-01 6.902251274324e-01 6.921676348908e-01 6.919797805180e-01 6.918859123874e-01 6.940104348968e-01 6.989307713786e-01 7.053029678758e-01 7.108488249781e-01 7.139640869471e-01 7.148116974859e-01 7.152562992848e-01 7.176729739327e-01 7.233735628271e-01 7.317395210960e-01 7.407262499241e-01 7.483339001199e-01 7.539348480673e-01 7.586457172204e-01 7.645033194399e-01 7.729733312998e-01 7.838156420927e-01 7.951449125439e-01 8.045916679368e-01 8.107153925028e-01 8.137635920019e-01 8.153063663619e-01 8.170092101741e-01 8.193459212734e-01 8.211679685593e-01 8.204298948677e-01 8.156020428684e-01 8.068381447671e-01 7.961158065413e-01 7.861893183627e-01 7.788679004202e-01 7.736632438570e-01 7.675560072639e-01 7.535500028314e-01 7.137021013434e-01 6.431043159268e-01 5.702313970635e-01 5.482094836929e-01 5.945467251894e-01 6.698723312937e-01 7.261245435901e-01 7.377328959998e-01 7.033761845174e-01 6.428231627204e-01 5.922934793649e-01 5.875376976160e-01 6.329341908434e-01 6.980351550450e-01 7.479520296131e-01 7.627705452710e-01 7.411530963290e-01 6.991873298311e-01 6.645142822403e-01 6.602526097841e-01 6.854705749213e-01 7.171874986866e-01 7.323158478569e-01 7.236621599894e-01 7.029306528238e-01 6.924703059518e-01 7.068301982314e-01 7.383603427265e-01 7.647289074778e-01 7.680355237715e-01 7.467253863897e-01 7.169099460971e-01 7.032386857998e-01 7.200170214714e-01 7.583518217568e-01 7.955796926658e-01 8.132307918994e-01 8.059110276887e-01 7.808377521172e-01 7.522233861630e-01 7.329093374618e-01 7.272959556366e-01 7.307215611713e-01 7.352023939410e-01 7.355782290709e-01 7.317527957390e-01 7.272038176581e-01 7.254424949462e-01 7.266515962642e-01 7.269701190082e-01 7.211537789906e-01 7.070993679399e-01 6.892139668993e-01 6.777840703232e-01 6.826153712903e-01 7.042814165562e-01 7.321839942315e-01 7.520581525851e-01 7.553394225443e-01 7.439445495958e-01 7.289304188846e-01 7.233863550433e-01 7.328628839469e-01 7.517244916041e-01 7.690916553849e-01 7.773978010302e-01 7.762492471071e-01 7.705558869123e-01 7.657704377872e-01 7.638585946058e-01 7.627104051547e-01 7.584725868976e-01 7.480545582638e-01 7.305354118396e-01 7.079772464814e-01 6.862661319029e-01 6.744916427979e-01 6.802451335327e-01 7.025012898101e-01 7.295929212751e-01 7.460531614299e-01 7.424710337520e-01 7.221046691874e-01 7.010537419292e-01 6.987200135819e-01 7.213670367867e-01 7.557302389307e-01 7.815886816024e-01 7.876769534562e-01 7.777750425389e-01 7.660305489832e-01 7.643803016203e-01 7.716818149479e-01 7.765303747180e-01 7.708961068149e-01 7.604675734880e-01 7.619143866818e-01 7.866346790720e-01 8.258809924827e-01 8.560831144925e-01 8.573671424276e-01 8.273911799565e-01 7.848384925975e-01 7.598894079888e-01 7.702577871503e-01 8.033317970578e-01 8.296950177062e-01 8.291297532799e-01 8.034510391401e-01 8.048001149007e-01
 2.630656208943e-01 2.636052006861e-01 2.641408850913e-01 2.647551537374e-01 2.654391427900e-01 2.660898817473e-01 2.666198367739e-01 2.670591828109e-01 2.675205604123e-01 2.680705790392e-01 2.686649278580e-01 2.692066214549e-01 2.696456629327e-01 2.700220077129e-01 2.704225054345e-01 2.708956035394e-01 2.714015263627e-01 2.718529117108e-01 2.722105631083e-01 2.725218064779e-01 2.728598809872e-01 2.732503296633e-01 2.736589124962e-01 2.740337690613e-01 2.743466835761e-01 2.746117433518e-01 2.748746791779e-01 2.751726700698e-01 2.754966503185e-01 2.757994427602e-01 2.760408417505e-01 2.762270313439e-01 2.764061624881e-01 2.766221869515e-01 2.768685168667e-01 2.770861107635e-01 2.772239357395e-01 2.773016156346e-01 2.773891060612e-01 2.775306660621e-01 2.776976759425e-01 2.778284749635e-01 2.778925832171e-01 2.779088538796e-01 2.779208682732e-01 2.779608928807e-01 2.780300873156e-01 2.781036086081e-01 2.781485269237e-01 2.781393845570e-01 2.780778556376e-01 2.779982770047e-01 2.779500313135e-01 2.779463971461e-01 2.779368248922e-01 2.778558021146e-01 2.776961394164e-01 2.775169303811e-01 2.773662968093e-01 2.772311417115e-01 2.770591583485e-01 2.768240011052e-01 2.765599094632e-01 2.763154127136e-01 2.760813796633e-01 2.757917606757e-01 2.754128647812e-01 2.750019783747e-01 2.746437362227e-01 2.743497162450e-01 2.740326348117e-01 2.736040924968e-01 2.730699650791e-01 2.725328525305e-01 2.720916282436e-01 2.717295601260e-01 2.713290051467e-01 2.707999866999e-01 2.701720424309e-01 2.695579483743e-01 2.690351655672e-01 2.685773366252e-01 2.680845338354e-01 2.674825918862e-01 2.667964317341e-01 2.661179699920e-01 2.655068141671e-01 2.649380435951e-01 2.643401707436e-01 2.636668294901e-01 2.629321352013e-01 2.621905397124e-01 2.614826761767e-01 2.607980633176e-01 2.600944638927e-01 2.593424265687e-01 2.585485988437e-01 2.577378107283e-01 2.569323226468e-01 2.561339989874e-01 2.553250077648e-01 2.544851315784e-01 2.536123212050e-01 2.527203172858e-01 2.518217996950e-01 2.509158844352e-01 2.499957660775e-01 2.490506333640e-01 2.480805591734e-01 2.470983161310e-01 2.461106569783e-01 2.451064377569e-01 2.440695526756e-01 2.429988229898e-01 2.419143843713e-01 2.408376929117e-01 2.397672334942e-01 2.386704238320e-01 2.375139952071e-01 2.363073244829e-01 2.351010022700e-01 2.339318074329e-01 2.327825126362e-01 2.315932382196e-01 2.303220188429e-01 2.289905428977e-01 2.276712580744e-01 2.264127788749e-01 2.251828825017e-01 2.239023247459e-01 2.225278118950e-01 2.210954846902e-01 2.196855744556e-01 2.183390716216e-01 2.170183890736e-01 2.156471983602e-01 2.141909852714e-01 2.126929146221e-01 2.112155340143e-01 2.097807877787e-01 2.083560607558e-01 2.068931319046e-01 2.053801068397e-01 2.038426883743e-01 2.023082764853e-01 2.007773183337e-01 1.992392171778e-01 1.976883926945e-01 1.961265607729e-01 1.945488217329e-01 1.929456473313e-01 1.913131531496e-01 1.896675443786e-01 1.880314257659e-01 1.864039233119e-01 1.847572581029e-01 1.830686123813e-01 1.813430939026e-01 1.796098049085e-01 1.778877180350e-01 1.761664892769e-01 1.744218563133e-01 1.726464880838e-01 1.708525588024e-01 1.690530442566e-01 1.672449999560e-01 1.654198148507e-01 1.635808146418e-01 1.617375391021e-01 1.598930279483e-01 1.580350540766e-01 1.561520584462e-01 1.542497534695e-01 1.523475957116e-01 1.504530286301e-01 1.485538465273e-01 1.466359410255e-01 1.446986928037e-01 1.427531605106e-01 1.408067608311e-01 1.388561039601e-01 1.368937475190e-01 1.349223258883e-01 1.329447019044e-01 1.309618087804e-01 1.289682606301e-01 1.269640886389e-01 1.249548617376e-01 1.229452688614e-01 1.209323965016e-01 1.189107979422e-01 1.168825980867e-01 1.148561369123e-01 1.128317039377e-01 1.108044027765e-01 1.087713162159e-01 1.067380668901e-01 1.047134961697e-01 1.026973474328e-01 1.006816127825e-01 9.866223680262e-02 9.664628787224e-02 9.464291131269e-02 9.265233204009e-02 9.066883019797e-02 8.868978693562e-02 8.672184357695e-02 8.477230641456e-02 8.284038829764e-02 8.092418942684e-02 7.902574449480e-02 7.715276910246e-02 7.531049509099e-02 7.349707704536e-02 7.171292408481e-02 6.996423794388e-02 6.826060310213e-02 6.660663805175e-02 6.500193113749e-02 6.344708494882e-02 6.195024587750e-02 6.052170203959e-02 5.916884763010e-02 5.789348362975e-02 5.669813751875e-02 5.558943588503e-02 5.457815067566e-02 5.367257353871e-02 5.287729981310e-02 5.219662726051e-02 5.163478691156e-02 5.119828700156e-02 5.089314550996e-02 5.072175668851e-02 5.068692801106e-02 5.078912166436e-02 5.102832812927e-02 5.140274948845e-02 5.191162104907e-02 5.255121613534e-02 5.331773674121e-02 5.420596202824e-02 5.521214597144e-02 5.632804370503e-02 5.754734856248e-02 5.886592109220e-02 6.027846869916e-02 6.177818804532e-02 6.335770401531e-02 6.500996315042e-02 6.673137683155e-02 6.851963160059e-02 7.036832850991e-02 7.227145179007e-02 7.422529488026e-02 7.622588462134e-02 7.827068746984e-02 8.035685776125e-02 8.247922624640e-02 8.463539703921e-02 8.682348578982e-02 8.904116079458e-02 9.128499271817e-02 9.355326159474e-02 9.584388833662e-02 9.815423010601e-02 1.004843204904e-01 1.028317619172e-01 1.051949520068e-01 1.075730498620e-01 1.099639937982e-01 1.123654508286e-01 1.147787963552e-01 1.172019243202e-01 1.196333654864e-01 1.220724167548e-01 1.245182655938e-01 1.269693158049e-01 1.294263319895e-01 1.318866757116e-01 1.343495409716e-01 1.368159665260e-01 1.392850225523e-01 1.417552548639e-01 1.442261347327e-01 1.466966876766e-01 1.491663610735e-01 1.516353620777e-01 1.541031947620e-01 1.565688086650e-01 1.590320395079e-01 1.614914423306e-01 1.639464096677e-01 1.663979396472e-01 1.688442359972e-01 1.712854578820e-01 1.737219722243e-01 1.761514179189e-01 1.785743011365e-01 1.809902068608e-01 1.833983116094e-01 1.857988861646e-01 1.881911647473e-01 1.905749957867e-01 1.929490580023e-01 1.953132721565e-01 1.976675932635e-01 2.000116631219e-01 2.023452002228e-01 2.046675820743e-01 2.069772695917e-01 2.092757831129e-01 2.115620536472e-01 2.138348651611e-01 2.160949917235e-01 2.183407274261e-01 2.205731516576e-01 2.227912678347e-01 2.249942872597e-01 2.271827394464e-01 2.293562643284e-01 2.315132021686e-01 2.336538489741e-01 2.357783395102e-01 2.378854139319e-01 2.399760039214e-01 2.420494149615e-01 2.441046157643e-01 2.461419494245e-01 2.481596467834e-01 2.501581644416e-01 2.521375421120e-01 2.540980450024e-01 2.560379907820e-01 2.579586038374e-01 2.598579099702e-01 2.617348388192e-01 2.635903146818e-01 2.654232765186e-01 2.672350759933e-01 2.690255590914e-01 2.707930772412e-01 2.725359992269e-01 2.742544351237e-01 2.759481644174e-01 2.776182958818e-01 2.792650515867e-01 2.808871001585e-01 2.824841271480e-01 2.840533077296e-01 2.855951561405e-01 2.871111211210e-01 2.886003502348e-01 2.900642666097e-01 2.915020286311e-01 2.929109385758e-01 2.942900330234e-01 2.956402413095e-01 2.969599603815e-01 2.982539089115e-01 2.995202587313e-01 3.007565685922e-01 3.019629138552e-01 3.031364224315e-01 3.042773279733e-01 3.053901882869e-01 3.064733357110e-01 3.075265595416e-01 3.085485437393e-01 3.095349220096e-01 3.104878682057e-01 3.114089164538e-01 3.122979122187e-01 3.131571008560e-01 3.139827015955e-01 3.147728574117e-01 3.155275766987e-01 3.162465293370e-01 3.169324620985e-01 3.175860946466e-01 3.182049516695e-01 3.187881777793e-01 3.193337153311e-01 3.198413986951e-01 3.203146696074e-01 3.207530798483e-01 3.211559710745e-01 3.215220940367e-01 3.218485760607e-01 3.221366715966e-01 3.223878063983e-01 3.226021613229e-01 3.227797455340e-01 3.229185607774e-01 3.230169052438e-01 3.230773189944e-01 3.230979506238e-01 3.230817060016e-01 3.230260535006e-01 3.229295996066e-01 3.227936002514e-01 3.226175731641e-01 3.224024126086e-01 3.221480297495e-01 3.218527545663e-01 3.215159568381e-01 3.211388788952e-01 3.207211191948e-01 3.202645272875e-01 3.197674980054e-01 3.192278899530e-01 3.186470696061e-01 3.180243790128e-01 3.173624438009e-01 3.166606505806e-01 3.159167433255e-01 3.151308229379e-01 3.143031108927e-01 3.134340441725e-01 3.125255322900e-01 3.115763509586e-01 3.105856699706e-01 3.095532628917e-01 3.084785667129e-01 3.073643747609e-01 3.062096329874e-01 3.050135296879e-01 3.037774028776e-01 3.025000198357e-01 3.011818860658e-01 2.998243233002e-01 2.984259855628e-01 2.969882583530e-01 2.955105644303e-01 2.939938781631e-01 2.924375879521e-01 2.908420757323e-01 2.892074645246e-01 2.875344739500e-01 2.858243330518e-01 2.840760464212e-01 2.822910051456e-01 2.804675870871e-01 2.786075020998e-01 2.767121907386e-01 2.747824358901e-01 2.728168742122e-01 2.708168429867e-01 2.687820424744e-01 2.667140065788e-01 2.646144949398e-01 2.624829131347e-01 2.603205974317e-01 2.581273762224e-01 2.559039257069e-01 2.536526445524e-01 2.513739691721e-01 2.490689755111e-01 2.467381682052e-01 2.443828912287e-01 2.420035744334e-01 2.396028701130e-01 2.371820893049e-01 2.347414921503e-01 2.322831116393e-01 2.298074523236e-01 2.273175946160e-01 2.248148784324e-01 2.223012266730e-01 2.197784802394e-01 2.172474303037e-01 2.147117187578e-01 2.121734860610e-01 2.096347005494e-01 2.070982807399e-01 2.045658061692e-01 2.020406001892e-01 1.995260515361e-01 1.970243864442e-01 1.945407157425e-01 1.920764156714e-01 1.896357787325e-01 1.872227932283e-01 1.848406626411e-01 1.824951333406e-01 1.801888361673e-01 1.779266450190e-01 1.757142064003e-01 1.735548859676e-01 1.714557318041e-01 1.694205386601e-01 1.674543991441e-01 1.655648469855e-01 1.637546369644e-01 1.620327942707e-01 1.604035211320e-01 1.588713659926e-01 1.574453817584e-01 1.561278849616e-01 1.549285255743e-01 1.538514562853e-01 1.528993230467e-01 1.520823390905e-01 1.514012332110e-01 1.508646086786e-01 1.504743751077e-01 1.502324511616e-01 1.501475090781e-01 1.502165168126e-01 1.504457940588e-01 1.508369525982e-01 1.513860731754e-01 1.521002642313e-01 1.529738032672e-01 1.540094723304e-01 1.552053321744e-01 1.565564246327e-01 1.580660950589e-01 1.597240450974e-01 1.615327972292e-01 1.634870638003e-01 1.655801992005e-01 1.678136929015e-01 1.701757009253e-01 1.726671588984e-01 1.752820231268e-01 1.780119632627e-01 1.808582306369e-01 1.838085103981e-01 1.868645627304e-01 1.900179891910e-01 1.932623872538e-01 1.965978305334e-01 2.000135492218e-01 2.035104622724e-01 2.070813193646e-01 2.107194099668e-01 2.144270607526e-01 2.181921157884e-01 2.220171987052e-01 2.258945538595e-01 2.298198566402e-01 2.337949866501e-01 2.378076519595e-01 2.418623029306e-01 2.459512772113e-01 2.500706670861e-01 2.542227245261e-01 2.583965377499e-01 2.625960226469e-01 2.668141602072e-01 2.710485088070e-01 2.753003820065e-01 2.795602233787e-01 2.838319540692e-01 2.881088034204e-01 2.923884870537e-01 2.966729951550e-01 3.009528682933e-01 3.052326548942e-01 3.095054697899e-01 3.137711407341e-01 3.180280205889e-01 3.222698347778e-01 3.265015994722e-01 3.307142943742e-01 3.349102702042e-01 3.390871261076e-01 3.432382945144e-01 3.473699858651e-01 3.514729887382e-01 3.555482618104e-01 3.595955598387e-01 3.636088436923e-01 3.675919061604e-01 3.715373043347e-01 3.754469472494e-01 3.793190472688e-01 3.831479962372e-01 3.869386857735e-01 3.906824626028e-01 3.943832876011e-01 3.980363759909e-01 4.016396970267e-01 4.051952996347e-01 4.086966418285e-01 4.121458226204e-01 4.155402736602e-01 4.188770993150e-01 4.221578721517e-01 4.253771840930e-01 4.285371557385e-01 4.316337475687e-01 4.346663347971e-01 4.376351858878e-01 4.405355966376e-01 4.433690373449e-01 4.461323015625e-01 4.488246216789e-01 4.514458030441e-01 4.539923230729e-01 4.564647392465e-01 4.588602559681e-01 4.611788372036e-01 4.634193374039e-01 4.655792981132e-01 4.676594144526e-01 4.696559291112e-01 4.715696372194e-01 4.733987373718e-01 4.751418362724e-01 4.767989091857e-01 4.783675858647e-01 4.798478986850e-01 4.812377213529e-01 4.825379872212e-01 4.837456316733e-01 4.848609239651e-01 4.858823807897e-01 4.868086026319e-01 4.876410113419e-01 4.883756891273e-01 4.890141171020e-01 4.895554553128e-01 4.899967396590e-01 4.903409660750e-01 4.905831576417e-01 4.907267785231e-01 4.907690223237e-01 4.907090168823e-01 4.905486015450e-01 4.902826668656e-01 4.899171698127e-01 4.894463853742e-01 4.888720859707e-01 4.881949276743e-01 4.874111316713e-01 4.865265189344e-01 4.855335403088e-01 4.844383222472e-01 4.832385608170e-01 4.819309633459e-01 4.805231466463e-01 4.790061069245e-01 4.773875171190e-01 4.756639140891e-01 4.738345473134e-01 4.719051463625e-01 4.698673566959e-01 4.677310036229e-01 4.654902639011e-01 4.631461287297e-01 4.607051913217e-01 4.581583192645e-01 4.555158486728e-01 4.527721918893e-01 4.499300534584e-01 4.469942708123e-01 4.439580714815e-01 4.408321101810e-01 4.376078976330e-01 4.342936745530e-01 4.308898536390e-01 4.273934215251e-01 4.238145599367e-01 4.201454284791e-01 4.163942183227e-01 4.125621914073e-01 4.086465728492e-01 4.046580626315e-01 4.005898866547e-01 3.964513814031e-01 3.922421234597e-01 3.879628068171e-01 3.836227551029e-01 3.792175712626e-01 3.747560407959e-01 3.702383674850e-01 3.656679838473e-01 3.610528226086e-01 3.563897467725e-01 3.516896408824e-01 3.469534362838e-01 3.421844456147e-01 3.373930990887e-01 3.325767953215e-01 3.277481263154e-01 3.229070617632e-01 3.180616458317e-01 3.132212339652e-01 3.083844771635e-01 3.035683487944e-01 2.987710939312e-01 2.940055193460e-01 2.892789369064e-01 2.845964270483e-01 2.799721501585e-01 2.754090175302e-01 2.709216861831e-01 2.665173915209e-01 2.622057070496e-01 2.580013913597e-01 2.539090835921e-01 2.499466603009e-01 2.461208959527e-01 2.424460244363e-01 2.389331743804e-01 2.355937622509e-01 2.324424652494e-01 2.294865596546e-01 2.267428896779e-01 2.242184215717e-01 2.219268692353e-01 2.198775192650e-01 2.180776774615e-01 2.165407552400e-01 2.152670217854e-01 2.142688857818e-01 2.135467224769e-01 2.131048848824e-01 2.129464775300e-01 2.130680586278e-01 2.134721380502e-01 2.141513461430e-01 2.151046157428e-01 2.163245524263e-01 2.178014171262e-01 2.195315688224e-01 2.215000616527e-01 2.236996182871e-01 2.261174663708e-01 2.287413548210e-01 2.315605299669e-01 2.345593458674e-01 2.377278991719e-01 2.410515282518e-01 2.445160775524e-01 2.481124827858e-01 2.518223266835e-01 2.556393333234e-01 2.595456656602e-01 2.635322619189e-01 2.675888506401e-01 2.716986035669e-01 2.758587245047e-01 2.800505616656e-01 2.842703482820e-01 2.885052581553e-01 2.927456740081e-01 2.969854152148e-01 3.012113801048e-01 3.054206374229e-01 3.096010954092e-01 3.137458683164e-01 3.178495796024e-01 3.219017997461e-01 3.259003983931e-01 3.298345481930e-01 3.337002206112e-01 3.374914263424e-01 3.412013293429e-01 3.448261852154e-01 3.483586320826e-01 3.517954493087e-01 3.551310168095e-01 3.583598474856e-01 3.614797369623e-01 3.644830664614e-01 3.673702057108e-01 3.701324499227e-01 3.727689707814e-01 3.752764007281e-01 3.776482617659e-01 3.798865656010e-01 3.819820561937e-01 3.839368079022e-01 3.857462300197e-01 3.874058559423e-01 3.889180055455e-01 3.902738666465e-01 3.914765900020e-01 3.925220242614e-01 3.934072621571e-01 3.941350167653e-01 3.946964742954e-01 3.950976836893e-01 3.953330701841e-01 3.954011911471e-01 3.953050962938e-01 3.950381500951e-01 3.946063531380e-01 3.940034641796e-01 3.932318108118e-01 3.922927048537e-01 3.911810555841e-01 3.899046223287e-01 3.884570695474e-01 3.868427387312e-01 3.850629010570e-01 3.831142354013e-01 3.810039128089e-01 3.787273129865e-01 3.762914167854e-01 3.736946836152e-01 3.709399533082e-01 3.680317489173e-01 3.649679594034e-01 3.617569278209e-01 3.583981229855e-01 3.548951813215e-01 3.512544501964e-01 3.474765104980e-01 3.435698726404e-01 3.395345471735e-01 3.353793597259e-01 3.311088389262e-01 3.267270553451e-01 3.222440977831e-01 3.176622721634e-01 3.129931878595e-01 3.082426453377e-01 3.034181965763e-01 2.985331712044e-01 2.935911000548e-01 2.886083976737e-01 2.835923611117e-01 2.785563347233e-01 2.735153076809e-01 2.684779243190e-01 2.634648690244e-01 2.584875500362e-01 2.535650281461e-01 2.487152513385e-01 2.439543059852e-01 2.393079031681e-01 2.347913864443e-01 2.304306744327e-01 2.262488854057e-01 2.222665129266e-01 2.185139696222e-01 2.150111420608e-01 2.117876842684e-01 2.088652706897e-01 2.062705534396e-01 2.040277704032e-01 2.021552231390e-01 2.006779678662e-01 1.996092909789e-01 1.989647281838e-01 1.987553003030e-01 1.989864288823e-01 1.996627502304e-01 2.007808850378e-01 2.023373341269e-01 2.043214549566e-01 2.067209375426e-01 2.095214327307e-01 2.127015096986e-01 2.162440417920e-01 2.201228760760e-01 2.243174671321e-01 2.288011472406e-01 2.335500596590e-01 2.385404068921e-01 2.437451469147e-01 2.491437191507e-01 2.547084339980e-01 2.604190270677e-01 2.662528761501e-01 2.721861619886e-01 2.782028953802e-01 2.842785611058e-01 2.903976103132e-01 2.965408419709e-01 3.026886899421e-01 3.088299559479e-01 3.149425789456e-01 3.210160614156e-01 3.270342306490e-01 3.329814303322e-01 3.388482045268e-01 3.446162376950e-01 3.502793370710e-01 3.558204917591e-01 3.612299956958e-01 3.664990944043e-01 3.716115086434e-01 3.765641048909e-01 3.813419736645e-01 3.859368799333e-01 3.903419940646e-01 3.945443153204e-01 3.985407137659e-01 4.023181380286e-01 4.058722532854e-01 4.091956933655e-01 4.122778133501e-01 4.151176681447e-01 4.177039425150e-01 4.200340506707e-01 4.221020040299e-01 4.239008912115e-01 4.254295994765e-01 4.266796120196e-01 4.276506177437e-01 4.283384960850e-01 4.287384818156e-01 4.288511993417e-01 4.286727707372e-01 4.282031321100e-01 4.274408629328e-01 4.263850436189e-01 4.250388564786e-01 4.234011533202e-01 4.214758049181e-01 4.192632142131e-01 4.167690395466e-01 4.139969986011e-01 4.109507632537e-01 4.076392225817e-01 4.040667705138e-01 4.002432240133e-01 3.961772985143e-01 3.918785018172e-01 3.873614618039e-01 3.826356792038e-01 3.777181793975e-01 3.726237803866e-01 3.673701583857e-01 3.619768554191e-01 3.564637776871e-01 3.508547969055e-01 3.451753358414e-01 3.394500720010e-01 3.337095936710e-01 3.279848637202e-01 3.223091091133e-01 3.167168791855e-01 3.112474591551e-01 3.059379014487e-01 3.008321541266e-01 2.959718028768e-01 2.914001351682e-01 2.871623445642e-01 2.833011600057e-01 2.798615327979e-01 2.768832814433e-01 2.744054668829e-01 2.724636809127e-01 2.710862188097e-01 2.702979327675e-01 2.701162779094e-01 2.705496431304e-01 2.716016916113e-01 2.732665563640e-01 2.755292215721e-01 2.783712523308e-01 2.817646898713e-01 2.856757628612e-01 2.900685737194e-01 2.948985976119e-01 3.001240569261e-01 3.056968336368e-01 3.115684866746e-01 3.176934140155e-01 3.240196356011e-01 3.305007694055e-01 3.370908556031e-01 3.437402382917e-01 3.504090804783e-01 3.570509138717e-01 3.636249354668e-01 3.700922714057e-01 3.764123554613e-01 3.825524438157e-01 3.884734734369e-01 3.941436998100e-01 3.995329901444e-01 4.046080901681e-01 4.093433444123e-01 4.137098019008e-01 4.176824206286e-01 4.212390088626e-01 4.243543334167e-01 4.270101333932e-01 4.291864072453e-01 4.308644876750e-01 4.320305609140e-01 4.326682185571e-01 4.327651122910e-01 4.323103055128e-01 4.312953334138e-01 4.297104279002e-01 4.275521628962e-01 4.248152473236e-01 4.214967533822e-01 4.175999327362e-01 4.131231646528e-01 4.080730898377e-01 4.024564096511e-01 3.962781826572e-01 3.895547017729e-01 3.822963063415e-01 3.745209257144e-01 3.662493494323e-01 3.575012471926e-01 3.483066483428e-01 3.386936801007e-01 3.286971863514e-01 3.183565262765e-01 3.077156328459e-01 2.968260642999e-01 2.857432383209e-01 2.745346964992e-01 2.632725368235e-01 2.520428749816e-01 2.409429676419e-01 2.300815100348e-01 2.195882860523e-01 2.096007483863e-01 2.002811213025e-01 1.918025898007e-01 1.843471071341e-01 1.781061744578e-01 1.732531006489e-01 1.699423222585e-01 1.682822344416e-01 1.683224478611e-01 1.700523969176e-01 1.733900649956e-01 1.782052531102e-01 1.843268838424e-01 1.915638669709e-01 1.997208846706e-01 2.086060701472e-01 2.180418423713e-01 2.278661358763e-01 2.379353134924e-01 2.481175205124e-01 2.583018039686e-01 2.683873130710e-01 2.782837698897e-01 2.879177464484e-01 2.972158029663e-01 3.061192383712e-01 3.145753200488e-01 3.225338879711e-01 3.299575355707e-01 3.368051623891e-01 3.430482790498e-01 3.486604247887e-01 3.536172810551e-01 3.579038063455e-01 3.615034552367e-01 3.644095447023e-01 3.666143538770e-01 3.681175733563e-01 3.689224657712e-01 3.690333840808e-01 3.684651349993e-01 3.672291849842e-01 3.653472405731e-01 3.628442236311e-01 3.597449390292e-01 3.560864297505e-01 3.519044508698e-01 3.472422041641e-01 3.421496613632e-01 3.366774243319e-01 3.308874908869e-01 3.248435401698e-01 3.186155169333e-01 3.122824202627e-01 3.059248036581e-01 2.996339802587e-01 2.935007984497e-01 2.876265966721e-01 2.821124274669e-01 2.770618611648e-01 2.725791162938e-01 2.687624559655e-01 2.657104239881e-01 2.635020636834e-01 2.622093012879e-01 2.618868665558e-01 2.625657865840e-01 2.642618206960e-01 2.669639238464e-01 2.706443431623e-01 2.752552463494e-01 2.807327266035e-01 2.870046124787e-01 2.939841159566e-01 3.015851102203e-01 3.097151362474e-01 3.182812824481e-01 3.271963992486e-01 3.363690115161e-01 3.457197578751e-01 3.551647489573e-01 3.646305187729e-01 3.740466607911e-01 3.833436480350e-01 3.924616323097e-01 4.013384156274e-01 4.099212558214e-01 4.181578548418e-01 4.259982030153e-01 4.334008080417e-01 4.403209313551e-01 4.467229287431e-01 4.525697716751e-01 4.578299568826e-01 4.624775032166e-01 4.664833675875e-01 4.698307666242e-01 4.725019542174e-01 4.744820477858e-01 4.757667739347e-01 4.763504931022e-01 4.762362998801e-01 4.754322563176e-01 4.739512247507e-01 4.718153336646e-01 4.690479641930e-01 4.656872215069e-01 4.617715955976e-01 4.573503610634e-01 4.524826167063e-01 4.472303744148e-01 4.416692784628e-01 4.358785168278e-01 4.299485476894e-01 4.239740190292e-01 4.180561356235e-01 4.123037919453e-01 4.068248916265e-01 4.017307388202e-01 3.971310983239e-01 3.931298439676e-01 3.898232796135e-01 3.872952661344e-01 3.856169654981e-01 3.848389656073e-01 3.849924430521e-01 3.860880191227e-01 3.881096617439e-01 3.910251151260e-01 3.947779548261e-01 3.992953330666e-01 4.044904081430e-01 4.102636225219e-01 4.165088342812e-01 4.231139899016e-01 4.299666612613e-01 4.369534883899e-01 4.439664027424e-01 4.509002583215e-01 4.576557622153e-01 4.641427418614e-01 4.702759598822e-01 4.759804585115e-01 4.811898720782e-01 4.858459941999e-01 4.899013586579e-01 4.933158058591e-01 4.960627598804e-01 4.981222088413e-01 4.994865134785e-01 5.001598243259e-01 5.001553225821e-01 4.995008921493e-01 4.982335901237e-01 4.964062705308e-01 4.940840187888e-01 4.913429320308e-01 4.882770474946e-01 4.849892312593e-01 4.815973595191e-01 4.782290414440e-01 4.750210381981e-01 4.721190299545e-01 4.696666612107e-01 4.678093892867e-01 4.666842933670e-01 4.664145015922e-01 4.671057802762e-01 4.688367261034e-01 4.716588219732e-01 4.755905182769e-01 4.806129607300e-01 4.866764963987e-01 4.936966145606e-01 5.015609929185e-01 5.101328562095e-01 5.192563038588e-01 5.287654394026e-01 5.384854467084e-01 5.482413732458e-01 5.578627767369e-01 5.671875549852e-01 5.760656164257e-01 5.843624011496e-01 5.919649133502e-01 5.987762606913e-01 6.047231551982e-01 6.097564103953e-01 6.138462971220e-01 6.169889029800e-01 6.192006287102e-01 6.205169974109e-01 6.209944061330e-01 6.207006678289e-01 6.197192567756e-01 6.181390645044e-01 6.160554233365e-01 6.135622646683e-01 6.107479943298e-01 6.076949504976e-01 6.044718164089e-01 6.011333142602e-01 5.977193543287e-01 5.942493472603e-01 5.907318482054e-01 5.871586673379e-01 5.835126155762e-01 5.797739245298e-01 5.759170498816e-01 5.719282667275e-01 5.677994402562e-01 5.635416981927e-01 5.591848197961e-01 5.547806089077e-01 5.504059605299e-01 5.461592943678e-01 5.421600941397e-01 5.385409262891e-01 5.354387512141e-01 5.329917411054e-01 5.313183448915e-01 5.305151721285e-01 5.306399557923e-01 5.317033989868e-01 5.336688818429e-01 5.364425899138e-01 5.398827271290e-01 5.438020028189e-01 5.479785095258e-01 5.521714729559e-01 5.561252703688e-01 5.595947580775e-01 5.623517243897e-01 5.641977356728e-01 5.649827290262e-01 5.646045005184e-01 5.630283439710e-01 5.602865834685e-01 5.564876428134e-01 5.518206488985e-01 5.465483108247e-01 5.410129998982e-01 5.356148965792e-01 5.308042627599e-01 5.270531712923e-01 5.248180688824e-01 5.245102886244e-01 5.264492039532e-01 5.308312115020e-01 5.377057055129e-01 5.469610090674e-01 5.583462419310e-01 5.714827062379e-01 5.859029310256e-01 6.010898575117e-01 6.165037203531e-01 6.316235636848e-01 6.459610476761e-01 6.590862734901e-01 6.706353078709e-01 6.803179506849e-01 6.879260264528e-01 6.933222039748e-01 6.964501573183e-01 6.973144311551e-01 6.959827760587e-01 6.925779439422e-01 6.872575974503e-01 6.802210577399e-01 6.716938982865e-01 6.619259682849e-01 6.512006706663e-01 6.398211400859e-01 6.281385720954e-01 6.165474319847e-01 6.054905023406e-01 5.954729406768e-01 5.870360947959e-01 5.807456022383e-01 5.771404167246e-01 5.766788699945e-01 5.796737325874e-01 5.862262010914e-01 5.962002687608e-01 6.092006321281e-01 6.246113444954e-01 6.416466020363e-01 6.594128334568e-01 6.769940325872e-01 6.935042884390e-01 7.081582516878e-01 7.203091995539e-01 7.294793914683e-01 7.353964661802e-01 7.379820227747e-01 7.373684554060e-01 7.338720555279e-01 7.279631723106e-01 7.202366571344e-01 7.113408428502e-01 7.019332537346e-01 6.926126837787e-01 6.838593028503e-01 6.760124800106e-01 6.692374512895e-01 6.635541581452e-01 6.588608917325e-01 6.549950817952e-01 6.517869453036e-01 6.491037602640e-01 6.458646594082e-01 6.409322826181e-01 6.367350799079e-01 6.355050585942e-01 6.377180206189e-01 6.417888256618e-01 6.452664661500e-01 6.465768879074e-01 6.461150465797e-01 6.459994147474e-01 6.486311089893e-01 6.549682050449e-01 6.637927429937e-01 6.725362414649e-01 6.789815888118e-01 6.826709441765e-01 6.851123735689e-01 6.887106145151e-01 6.950667239685e-01 7.038266478632e-01 7.129091917493e-01 7.199233968598e-01 7.237463167564e-01 7.252251382267e-01 7.265884209563e-01 7.299551586001e-01 7.358858902157e-01 7.430022824077e-01 7.489712415508e-01 7.521233641868e-01 7.525622768132e-01 7.521234747503e-01 7.532035364468e-01 7.571837769178e-01 7.635304094442e-01 7.702526451650e-01 7.753610899685e-01 7.782384126368e-01 7.800605489665e-01 7.830070674416e-01 7.887386183299e-01 7.971773094987e-01 8.065059332057e-01 8.143439800714e-01 8.192267724265e-01 8.214247090380e-01 8.225988380063e-01 8.245043434433e-01 8.276136220321e-01 8.306279543345e-01 8.312435340202e-01 8.276636546806e-01 8.198839888108e-01 8.099392724689e-01 8.008772959969e-01 7.949870408035e-01 7.923859775404e-01 7.912026410289e-01 7.670793407714e-01 7.207208551641e-01 6.399270809808e-01 5.743438764146e-01 5.737834484144e-01 6.359161835717e-01 7.107809099402e-01 7.544812892297e-01 7.490221629231e-01 7.006236309114e-01 6.358572150580e-01 5.939605368808e-01 6.037608304091e-01 6.569410588478e-01 7.192578033209e-01 7.605670556317e-01 7.673256562575e-01 7.434247553878e-01 7.076524515290e-01 6.855381291657e-01 6.925051005092e-01 7.204827784581e-01 7.461931085926e-01 7.509204726570e-01 7.326585709760e-01 7.074351897047e-01 6.992957208525e-01 7.199760072248e-01 7.567352977172e-01 7.845120583936e-01 7.859070967420e-01 7.613529626812e-01 7.287553176724e-01 7.130833691251e-01 7.274770567204e-01 7.623729353169e-01 7.965293578771e-01 8.143832150906e-01 8.131492791795e-01 8.001598807608e-01 7.855837870972e-01 7.752758609494e-01 7.686231215233e-01 7.621514736991e-01 7.543441675226e-01 7.472422393476e-01 7.442272527083e-01 7.467381970384e-01 7.527695025484e-01 7.579260277191e-01 7.576402838276e-01 7.490647899673e-01 7.325622909940e-01 7.126644524571e-01 6.975233997999e-01 6.953296802129e-01 7.084631669993e-01 7.306482466781e-01 7.506987177539e-01 7.596491453247e-01 7.558263866067e-01 7.454201314055e-01 7.384599815295e-01 7.419279273435e-01 7.550634655801e-01 7.710469858757e-01 7.828592174451e-01 7.877361574341e-01 7.875855494099e-01 7.864844581529e-01 7.874163760485e-01 7.902913669868e-01 7.920224329695e-01 7.880190801949e-01 7.744749939417e-01 7.509747609683e-01 7.227961862960e-01 7.008804006799e-01 6.965743377564e-01 7.124132498897e-01 7.379344586205e-01 7.566459425687e-01 7.572716439866e-01 7.408954806532e-01 7.210637922480e-01 7.151796610687e-01 7.303568994887e-01 7.571807335724e-01 7.795425822116e-01 7.885617381584e-01 7.878483006720e-01 7.881556509697e-01 7.957538263322e-01 8.052350540801e-01 8.049923612194e-01 7.899307389547e-01 7.699093458937e-01 7.657233266414e-01 7.909661818579e-01 8.358024429738e-01 8.739911152058e-01 8.834808212860e-01 8.602456128937e-01 8.210060085137e-01 7.941336246437e-01 7.982084499591e-01 8.248470827670e-01 8.483750358434e-01 8.494033146234e-01 8.280221666841e-01 8.338262537668e-01
 2.550923166808e-01 2.557468281804e-01 2.563964867371e-01 2.571118476002e-01 2.578852848039e-01 2.586274262345e-01 2.592629182372e-01 2.598203772717e-01 2.603975324170e-01 2.610493335224e-01 2.617330887572e-01 2.623673992817e-01 2.629152334552e-01 2.634126853640e-01 2.639301155020e-01 2.645050209524e-01 2.651021477030e-01 2.656494903165e-01 2.661190502507e-01 2.665525579464e-01 2.670078065942e-01 2.675001657011e-01 2.680012026523e-01 2.684749981991e-01 2.689030117763e-01 2.692913470365e-01 2.696701350063e-01 2.700693534890e-01 2.704887248502e-01 2.708947019886e-01 2.712529092648e-01 2.715615407386e-01 2.718557953513e-01 2.721744490719e-01 2.725181096064e-01 2.728398295313e-01 2.730940838197e-01 2.732942512302e-01 2.734988936016e-01 2.737461257332e-01 2.740127099681e-01 2.742484784877e-01 2.744281883259e-01 2.745659035267e-01 2.746949694179e-01 2.748424026953e-01 2.750133062018e-01 2.751937641874e-01 2.753545394133e-01 2.754662939658e-01 2.755199956116e-01 2.755452615396e-01 2.755982938323e-01 2.757027582005e-01 2.758117019268e-01 2.758520248475e-01 2.758070869495e-01 2.757296834840e-01 2.756772264607e-01 2.756498939343e-01 2.755988102074e-01 2.754897037253e-01 2.753420812242e-01 2.751982278985e-01 2.750582825285e-01 2.748740764810e-01 2.746194733935e-01 2.743395324559e-01 2.741012136983e-01 2.739070797826e-01 2.736831796899e-01 2.733604525471e-01 2.729510672970e-01 2.725460099849e-01 2.722253436728e-01 2.719648927517e-01 2.716596511686e-01 2.712368963358e-01 2.707325359350e-01 2.702474564523e-01 2.698435525001e-01 2.694895848591e-01 2.690945605945e-01 2.685994731966e-01 2.680335286732e-01 2.674804401263e-01 2.669866968102e-01 2.665231816350e-01 2.660253722862e-01 2.654590234422e-01 2.648415374640e-01 2.642213993070e-01 2.636292482579e-01 2.630508191942e-01 2.624485697337e-01 2.618035393099e-01 2.611242253122e-01 2.604316579766e-01 2.597392844197e-01 2.590469193119e-01 2.583403205724e-01 2.576062197943e-01 2.568453238908e-01 2.560683291306e-01 2.552809106275e-01 2.544803421886e-01 2.536613786589e-01 2.528197095953e-01 2.519588096027e-01 2.510891632691e-01 2.502114662709e-01 2.493107784106e-01 2.483722916650e-01 2.474021869984e-01 2.464251938818e-01 2.454598521795e-01 2.444972467548e-01 2.435003973685e-01 2.424388128617e-01 2.413305332786e-01 2.402296875703e-01 2.391702022876e-01 2.381263610282e-01 2.370335881745e-01 2.358533590322e-01 2.346170598879e-01 2.334017965535e-01 2.322501643034e-01 2.311216110746e-01 2.299326433377e-01 2.286469799309e-01 2.273086015796e-01 2.259991356908e-01 2.247549744389e-01 2.235304632426e-01 2.222470801300e-01 2.208785525299e-01 2.194729851695e-01 2.180915266068e-01 2.167518446679e-01 2.154167308534e-01 2.140407401117e-01 2.126147662320e-01 2.111671418501e-01 2.097212461789e-01 2.082774614323e-01 2.068244091061e-01 2.053588700402e-01 2.038824627216e-01 2.023886606655e-01 2.008666963395e-01 1.993139086810e-01 1.977492741696e-01 1.961952746515e-01 1.946484063215e-01 1.930787690724e-01 1.914634571219e-01 1.898120132880e-01 1.881549730558e-01 1.865081590842e-01 1.848591145922e-01 1.831840212669e-01 1.814764698448e-01 1.797509029647e-01 1.780187034588e-01 1.762757519318e-01 1.745140963086e-01 1.727374171331e-01 1.709558709258e-01 1.691714228873e-01 1.673703775495e-01 1.655415716652e-01 1.636940459713e-01 1.618462364993e-01 1.600037431063e-01 1.581530973802e-01 1.562815179300e-01 1.543888591613e-01 1.524872370080e-01 1.505828678710e-01 1.486713717094e-01 1.467455961835e-01 1.448082413160e-01 1.428630247553e-01 1.409096403090e-01 1.389425962998e-01 1.369618724125e-01 1.349736764718e-01 1.329822368026e-01 1.309837425796e-01 1.289722956986e-01 1.269521285404e-01 1.249290024710e-01 1.229042548283e-01 1.208714964164e-01 1.188282239864e-01 1.167811573789e-01 1.147385039753e-01 1.126985533203e-01 1.106515973952e-01 1.085946492621e-01 1.065366452520e-01 1.044853587920e-01 1.024382398366e-01 1.003893704372e-01 9.833662601539e-02 9.628762903617e-02 9.424724615355e-02 9.221346260723e-02 9.018282838684e-02 8.815913372559e-02 8.614853546364e-02 8.415407176981e-02 8.217237917149e-02 8.020396214007e-02 7.825428755532e-02 7.633121633128e-02 7.443729751281e-02 7.256865650428e-02 7.072697048484e-02 6.892008977424e-02 6.715600336713e-02 6.543897340127e-02 6.376890903153e-02 6.214742876267e-02 6.058241673055e-02 5.908337953037e-02 5.765680065466e-02 5.630721562107e-02 5.503995168937e-02 5.386170475173e-02 5.278108397639e-02 5.180691717565e-02 5.094642678720e-02 5.020531230774e-02 4.959010567432e-02 4.910711836234e-02 4.876133161962e-02 4.855683494838e-02 4.849654405200e-02 4.858216443712e-02 4.881445001643e-02 4.919174616963e-02 4.971002589902e-02 5.036662255752e-02 5.115840083027e-02 5.207978264413e-02 5.312380208850e-02 5.428305973571e-02 5.555033709607e-02 5.692006175736e-02 5.838782723017e-02 5.994509436050e-02 6.158426579260e-02 6.329974333454e-02 6.508593344249e-02 6.693851976339e-02 6.885259080394e-02 7.082166953199e-02 7.284081249480e-02 7.490867410927e-02 7.701992305749e-02 7.917078103028e-02 8.135828153535e-02 8.357903798466e-02 8.582978138296e-02 8.810991678610e-02 9.041642584415e-02 9.274665820074e-02 9.509953683483e-02 9.747201217580e-02 9.986181680499e-02 1.022695682180e-01 1.046930433112e-01 1.071301104185e-01 1.095803720515e-01 1.120415178910e-01 1.145129893206e-01 1.169941979510e-01 1.194829585729e-01 1.219788241053e-01 1.244816776574e-01 1.269903930966e-01 1.295037608704e-01 1.320219180504e-01 1.345422943691e-01 1.370647705628e-01 1.395902083072e-01 1.421168352197e-01 1.446441847788e-01 1.471720042130e-01 1.496986534652e-01 1.522240215872e-01 1.547477640186e-01 1.572689954778e-01 1.597883351936e-01 1.623044933486e-01 1.648168213567e-01 1.673240486656e-01 1.698267518571e-01 1.723240615259e-01 1.748161892160e-01 1.773029172215e-01 1.797828389805e-01 1.822548290296e-01 1.847200672509e-01 1.871765709260e-01 1.896256132244e-01 1.920660571483e-01 1.944968746990e-01 1.969184282074e-01 1.993296871446e-01 2.017308556496e-01 2.041212325785e-01 2.065002180252e-01 2.088678286140e-01 2.112227482115e-01 2.135659175552e-01 2.158967449782e-01 2.182143199382e-01 2.205188561284e-01 2.228089428374e-01 2.250844257349e-01 2.273455100365e-01 2.295915306801e-01 2.318229676636e-01 2.340391528253e-01 2.362385632286e-01 2.384219366339e-01 2.405882869260e-01 2.427367572854e-01 2.448681584858e-01 2.469815379792e-01 2.490775683582e-01 2.511555705058e-01 2.532138131538e-01 2.552517276922e-01 2.572699001677e-01 2.592675703133e-01 2.612453490967e-01 2.632040540026e-01 2.651413183455e-01 2.670557211839e-01 2.689480321581e-01 2.708155340102e-01 2.726622266182e-01 2.744872905471e-01 2.762896950335e-01 2.780681466311e-01 2.798207689694e-01 2.815475270392e-01 2.832495343488e-01 2.849272099761e-01 2.865810944331e-01 2.882101730336e-01 2.898115671254e-01 2.913850580386e-01 2.929307261466e-01 2.944486833639e-01 2.959411260798e-01 2.974081432998e-01 2.988465873495e-01 3.002562569053e-01 3.016340246545e-01 3.029818525852e-01 3.043023982098e-01 3.055942318826e-01 3.068583630747e-01 3.080913867388e-01 3.092906753131e-01 3.104581307192e-01 3.115946541748e-01 3.127014177859e-01 3.137784679214e-01 3.148230729200e-01 3.158334910531e-01 3.168097580396e-01 3.177515210015e-01 3.186617117857e-01 3.195403385729e-01 3.203854067433e-01 3.211953510810e-01 3.219690541867e-01 3.227059151987e-01 3.234096879879e-01 3.240790718872e-01 3.247136562305e-01 3.253120374413e-01 3.258721255236e-01 3.263946027395e-01 3.268812241530e-01 3.273316137546e-01 3.277461512719e-01 3.281218413315e-01 3.284583570948e-01 3.287570406720e-01 3.290174666624e-01 3.292402712985e-01 3.294248172430e-01 3.295691120381e-01 3.296740905569e-01 3.297396533216e-01 3.297664845790e-01 3.297540947296e-01 3.297007617185e-01 3.296067539038e-01 3.294716562108e-01 3.292971929369e-01 3.290836898415e-01 3.288290932099e-01 3.285323269928e-01 3.281942070651e-01 3.278141920552e-01 3.273949670220e-01 3.269353683136e-01 3.264333593991e-01 3.258892413433e-01 3.253026975428e-01 3.246740002916e-01 3.240058321195e-01 3.232961398383e-01 3.225441261170e-01 3.217498663411e-01 3.209131731220e-01 3.200348047597e-01 3.191158816387e-01 3.181546006311e-01 3.171515012489e-01 3.161065685353e-01 3.150194586528e-01 3.138914433354e-01 3.127209758589e-01 3.115096975213e-01 3.102577188677e-01 3.089639007089e-01 3.076296185936e-01 3.062532799812e-01 3.048361414037e-01 3.033787665354e-01 3.018813734916e-01 3.003447306272e-01 2.987671897271e-01 2.971495051570e-01 2.954923801382e-01 2.937970818273e-01 2.920635789795e-01 2.902920045750e-01 2.884828140271e-01 2.866340252191e-01 2.847493805865e-01 2.828288614814e-01 2.808725995957e-01 2.788810066353e-01 2.768534018149e-01 2.747921408051e-01 2.726970237271e-01 2.705698161583e-01 2.684107586541e-01 2.662208580330e-01 2.639990599483e-01 2.617478847375e-01 2.594688486777e-01 2.571619811423e-01 2.548285856960e-01 2.524689288407e-01 2.500848212207e-01 2.476781326811e-01 2.452491701997e-01 2.428001065742e-01 2.403321312435e-01 2.378453440237e-01 2.353432897317e-01 2.328267349684e-01 2.302973880102e-01 2.277580351388e-01 2.252091331872e-01 2.226536494451e-01 2.200939820700e-01 2.175315797341e-01 2.149700584588e-01 2.124115707942e-01 2.098573641974e-01 2.073129582862e-01 2.047784367611e-01 2.022599135534e-01 1.997581361902e-01 1.972774595187e-01 1.948226398230e-01 1.923949795067e-01 1.900020202973e-01 1.876449550685e-01 1.853289232719e-01 1.830594146280e-01 1.808388989266e-01 1.786756518194e-01 1.765730352150e-01 1.745344967469e-01 1.725691312738e-01 1.706789220331e-01 1.688723475185e-01 1.671537160684e-01 1.655273596045e-01 1.640036938807e-01 1.625832801331e-01 1.612761885677e-01 1.600865316947e-01 1.590176950425e-01 1.580801635310e-01 1.572729596538e-01 1.566062135769e-01 1.560833566178e-01 1.557045068326e-01 1.554798157236e-01 1.554066266587e-01 1.554912673135e-01 1.557365670337e-01 1.561388795958e-01 1.567064307095e-01 1.574326904676e-01 1.583225282854e-01 1.593739959552e-01 1.605816657897e-01 1.619510657798e-01 1.634717010328e-01 1.651468096101e-01 1.669710088506e-01 1.689388424360e-01 1.710511670051e-01 1.732969923554e-01 1.756778232994e-01 1.781864478037e-01 1.808162709328e-01 1.835684528433e-01 1.864296894879e-01 1.894023559267e-01 1.924778421767e-01 1.956497505985e-01 1.989192633936e-01 2.022734634834e-01 2.057145530065e-01 2.092343723129e-01 2.128276560892e-01 2.164944571294e-01 2.202235344567e-01 2.240181635604e-01 2.278683215753e-01 2.317714726383e-01 2.357283040617e-01 2.397268209359e-01 2.437710669425e-01 2.478528905952e-01 2.519693546161e-01 2.561212204339e-01 2.602976953294e-01 2.645035066800e-01 2.687300659189e-01 2.729764542718e-01 2.772421437519e-01 2.815177080990e-01 2.858085908468e-01 2.901057876040e-01 2.944088621209e-01 2.987174031423e-01 3.030236850559e-01 3.073325076366e-01 3.116340006594e-01 3.159309687235e-01 3.202204359354e-01 3.244959373145e-01 3.287630527805e-01 3.330111570681e-01 3.372441994226e-01 3.414589021077e-01 3.456489521354e-01 3.498191788130e-01 3.539616303930e-01 3.580781283271e-01 3.621660058016e-01 3.662207780810e-01 3.702453773228e-01 3.742318243821e-01 3.781841062725e-01 3.820978527358e-01 3.859692546118e-01 3.898016903747e-01 3.935870280280e-01 3.973297810328e-01 4.010244610190e-01 4.046689708562e-01 4.082657276831e-01 4.118072142088e-01 4.152969477342e-01 4.187309416150e-01 4.221074057250e-01 4.254263036997e-01 4.286834294684e-01 4.318808873472e-01 4.350140566942e-01 4.380826709210e-01 4.410863539393e-01 4.440204246034e-01 4.468876493160e-01 4.496828468131e-01 4.524070047346e-01 4.550580555244e-01 4.576335118565e-01 4.601340874274e-01 4.625567823710e-01 4.649015172373e-01 4.671662625002e-01 4.693495233212e-01 4.714512557183e-01 4.734684859105e-01 4.754020669841e-01 4.772493585806e-01 4.790093732263e-01 4.806817969495e-01 4.822637141632e-01 4.837572399849e-01 4.851577662463e-01 4.864672971344e-01 4.876824495452e-01 4.888037752503e-01 4.898301658189e-01 4.907601663257e-01 4.915934489148e-01 4.923283292045e-01 4.929655675575e-01 4.935025107879e-01 4.939394970259e-01 4.942766842508e-01 4.945105754628e-01 4.946446026350e-01 4.946744186124e-01 4.946009423766e-01 4.944248739401e-01 4.941430676696e-01 4.937590760440e-01 4.932674106557e-01 4.926718261331e-01 4.919708204722e-01 4.911617606361e-01 4.902503543559e-01 4.892284993892e-01 4.881034988036e-01 4.868715351278e-01 4.855311431237e-01 4.840880889283e-01 4.825343081567e-01 4.808785013488e-01 4.791147957647e-01 4.772447809995e-01 4.752728974445e-01 4.731912826498e-01 4.710100704925e-01 4.687224375043e-01 4.663315225888e-01 4.638406516520e-01 4.612434892763e-01 4.585507368859e-01 4.557542951761e-01 4.528597334480e-01 4.498687914703e-01 4.467779377732e-01 4.435956347497e-01 4.403148915655e-01 4.369438412218e-01 4.334819813739e-01 4.299271904787e-01 4.262896945694e-01 4.225608991885e-01 4.187512071886e-01 4.148590750561e-01 4.108847784274e-01 4.068366232708e-01 4.027090814648e-01 3.985119763188e-01 3.942438952890e-01 3.899076449165e-01 3.855104949761e-01 3.810488385691e-01 3.765326977703e-01 3.719610198265e-01 3.673380436097e-01 3.626726172321e-01 3.579598873636e-01 3.532138800539e-01 3.484312351031e-01 3.436212117160e-01 3.387889997602e-01 3.339354350277e-01 3.290727921342e-01 3.242006144791e-01 3.193291464042e-01 3.144642585144e-01 3.096093991932e-01 3.047785362538e-01 2.999712689872e-01 2.952016993374e-01 2.904748779455e-01 2.857993306440e-01 2.811869610272e-01 2.766422066259e-01 2.721813264099e-01 2.678082077959e-01 2.635375625845e-01 2.593799646833e-01 2.553431910653e-01 2.514445355319e-01 2.476892026733e-01 2.440950845576e-01 2.406703438254e-01 2.374284641968e-01 2.343814098525e-01 2.315402953621e-01 2.289182559464e-01 2.265235360401e-01 2.243694879975e-01 2.224638199783e-01 2.208150999452e-01 2.194332206194e-01 2.183203777064e-01 2.174865518020e-01 2.169318218790e-01 2.166595488791e-01 2.166712568026e-01 2.169636000375e-01 2.175370496864e-01 2.183842423189e-01 2.195018247077e-01 2.208831820795e-01 2.225171953503e-01 2.243987852959e-01 2.265135542096e-01 2.288529796895e-01 2.314045599897e-01 2.341544941145e-01 2.370943443267e-01 2.402053643298e-01 2.434800950141e-01 2.469002670425e-01 2.504566485260e-01 2.541357726239e-01 2.579217510846e-01 2.618080148936e-01 2.657759721464e-01 2.698183328188e-01 2.739220858649e-01 2.780747710043e-01 2.822696280260e-01 2.864908225130e-01 2.907341535617e-01 2.949850012584e-01 2.992369033829e-01 3.034817430011e-01 3.077079808842e-01 3.119113194434e-01 3.160794883551e-01 3.202087876555e-01 3.242903951184e-01 3.283167315128e-01 3.322832636003e-01 3.361802012794e-01 3.400054450708e-01 3.437503430384e-01 3.474099013411e-01 3.509800815569e-01 3.544529423710e-01 3.578261170927e-01 3.610930402450e-01 3.642496722641e-01 3.672933868628e-01 3.702161605400e-01 3.730189092108e-01 3.756928525199e-01 3.782378882682e-01 3.806493211426e-01 3.829221329860e-01 3.850578972882e-01 3.870471742837e-01 3.888925958120e-01 3.905886648683e-01 3.921327130924e-01 3.935253510874e-01 3.947590990826e-01 3.958378736542e-01 3.967554001465e-01 3.975107738906e-01 3.981062825677e-01 3.985333937498e-01 3.987975777609e-01 3.988931934726e-01 3.988210144815e-01 3.985818093538e-01 3.981709502984e-01 3.975937671873e-01 3.968428678829e-01 3.959236037828e-01 3.948360605070e-01 3.935756297130e-01 3.921495796757e-01 3.905520994939e-01 3.887889175962e-01 3.868589106282e-01 3.847620981089e-01 3.825035295550e-01 3.800807840033e-01 3.774997877610e-01 3.747598844770e-01 3.718645213093e-01 3.688180433363e-01 3.656193792363e-01 3.622770309134e-01 3.587897907622e-01 3.551645731274e-01 3.514048721428e-01 3.475132056489e-01 3.435000657537e-01 3.393639197349e-01 3.351153000187e-01 3.307589941958e-01 3.262996244692e-01 3.217498706839e-01 3.171096857538e-01 3.123952446005e-01 3.076098355027e-01 3.027642005185e-01 2.978711085946e-01 2.929361925209e-01 2.879771450969e-01 2.830019021399e-01 2.780252151850e-01 2.730636082021e-01 2.681267489443e-01 2.632377546494e-01 2.584078341323e-01 2.536590837207e-01 2.490098925606e-01 2.444784190516e-01 2.400905358234e-01 2.358626026020e-01 2.318236035901e-01 2.279948099029e-01 2.243994764598e-01 2.210660044187e-01 2.180150925643e-01 2.152742199055e-01 2.128644571974e-01 2.108093913687e-01 2.091309867635e-01 2.078439227264e-01 2.069680510270e-01 2.065121877770e-01 2.064880522294e-01 2.069013651370e-01 2.077504153735e-01 2.090371227304e-01 2.107514933067e-01 2.128864195921e-01 2.154274680345e-01 2.183594428793e-01 2.216632856950e-01 2.253186700904e-01 2.293048044273e-01 2.335963959740e-01 2.381721402128e-01 2.430051902644e-01 2.480735612309e-01 2.533525880197e-01 2.588170794095e-01 2.644466857109e-01 2.702151927852e-01 2.761035430717e-01 2.820894566917e-01 2.881520674108e-01 2.942737665709e-01 3.004323565530e-01 3.066139311800e-01 3.127973192442e-01 3.189681852070e-01 3.251113777997e-01 3.312081119572e-01 3.372476087688e-01 3.432134398065e-01 3.490919885302e-01 3.548725389943e-01 3.605380271912e-01 3.660827683785e-01 3.714891109169e-01 3.767477885100e-01 3.818511977439e-01 3.867831912483e-01 3.915394116416e-01 3.961064157691e-01 4.004761318154e-01 4.046413766495e-01 4.085892280847e-01 4.123172924312e-01 4.158125575023e-01 4.190708754256e-01 4.220846077761e-01 4.248448880600e-01 4.273490987530e-01 4.295885016328e-01 4.315589961418e-01 4.332552183373e-01 4.346715383937e-01 4.358065855802e-01 4.366524108810e-01 4.372098698192e-01 4.374728795049e-01 4.374421534703e-01 4.371149171005e-01 4.364890587521e-01 4.355661140695e-01 4.343448795172e-01 4.328267079796e-01 4.310140223909e-01 4.289080110084e-01 4.265128505953e-01 4.238313793921e-01 4.208699233288e-01 4.176337745621e-01 4.141288345849e-01 4.103656006235e-01 4.063494684412e-01 4.020943550174e-01 3.976095579455e-01 3.929079800517e-01 3.880051523763e-01 3.829157291236e-01 3.776579937924e-01 3.722495063623e-01 3.667119112261e-01 3.610683981995e-01 3.553426747239e-01 3.495617957796e-01 3.437546008852e-01 3.379523061518e-01 3.321875599411e-01 3.264965108647e-01 3.209147235124e-01 3.154838243245e-01 3.102433107290e-01 3.052368991335e-01 3.005086102891e-01 2.961025024053e-01 2.920636304540e-01 2.884361841040e-01 2.852605338640e-01 2.825794559008e-01 2.804270497509e-01 2.788349025883e-01 2.778301082717e-01 2.774299444230e-01 2.776484644602e-01 2.784897689389e-01 2.799497869041e-01 2.820184815490e-01 2.846766862877e-01 2.878988663859e-01 2.916539538668e-01 2.959050616241e-01 3.006103377547e-01 3.057270234981e-01 3.112070290353e-01 3.170026556910e-01 3.230653806789e-01 3.293440708492e-01 3.357919092519e-01 3.423584145292e-01 3.489980095075e-01 3.556652971174e-01 3.623129384394e-01 3.689018534608e-01 3.753876616616e-01 3.817310981570e-01 3.878962248184e-01 3.938438770115e-01 3.995423874284e-01 4.049574971263e-01 4.100564993045e-01 4.148131489743e-01 4.191965483519e-01 4.231821483536e-01 4.267442650396e-01 4.298604817431e-01 4.325086660894e-01 4.346688965340e-01 4.363244077997e-01 4.374571502811e-01 4.380530071940e-01 4.380984863860e-01 4.375825780028e-01 4.364956715401e-01 4.348294271339e-01 4.325795845873e-01 4.297399933378e-01 4.263114429717e-01 4.222920640030e-01 4.176846450115e-01 4.124953470654e-01 4.067292249124e-01 4.003968524790e-01 3.935100247399e-01 3.860824249787e-01 3.781341286097e-01 3.696831678665e-01 3.607556159522e-01 3.513790337303e-01 3.415841220783e-01 3.314089662164e-01 3.208936712764e-01 3.100861314789e-01 2.990368178025e-01 2.878096739255e-01 2.764714624570e-01 2.650998494874e-01 2.537855950779e-01 2.426287231301e-01 2.317473299062e-01 2.212719317483e-01 2.113493448844e-01 2.021476092018e-01 1.938389575578e-01 1.866135973072e-01 1.806580160373e-01 1.761412098044e-01 1.732097055808e-01 1.719544509779e-01 1.724135399344e-01 1.745556114088e-01 1.782873194134e-01 1.834663192091e-01 1.899161913580e-01 1.974434713327e-01 2.058506436534e-01 2.149512966362e-01 2.245676246887e-01 2.345416435272e-01 2.447318581312e-01 2.550100927543e-01 2.652677413662e-01 2.754033501473e-01 2.853333458304e-01 2.949804562141e-01 3.042753604788e-01 3.131629111623e-01 3.215863213368e-01 3.295019593167e-01 3.368706195588e-01 3.436542560952e-01 3.498264018271e-01 3.553599716548e-01 3.602345736397e-01 3.644350535103e-01 3.679493110356e-01 3.707700238624e-01 3.728913851853e-01 3.743177299509e-01 3.750519348934e-01 3.751028569198e-01 3.744852904807e-01 3.732143315596e-01 3.713160929222e-01 3.688130728062e-01 3.657379386069e-01 3.621282296327e-01 3.580201488897e-01 3.534650617272e-01 3.485083461655e-01 3.432081094142e-01 3.376277385450e-01 3.318299181128e-01 3.258905153424e-01 3.198848364628e-01 3.138978742680e-01 3.080180759903e-01 3.023359569835e-01 2.969499390550e-01 2.919561430930e-01 2.874549352450e-01 2.835396162328e-01 2.803034624983e-01 2.778322340511e-01 2.761946975644e-01 2.754548788974e-01 2.756523067223e-01 2.768130499217e-01 2.789436127181e-01 2.820288146373e-01 2.860382327148e-01 2.909232615688e-01 2.966243211738e-01 3.030681609783e-01 3.101777449330e-01 3.178695104311e-01 3.260552509473e-01 3.346502908992e-01 3.435679174933e-01 3.527254134472e-01 3.620427310174e-01 3.714399276532e-01 3.808468434988e-01 3.901908048769e-01 3.994069514036e-01 4.084322125067e-01 4.172060471342e-01 4.256756657566e-01 4.337845837760e-01 4.414868834636e-01 4.487352539952e-01 4.554861557709e-01 4.617031501859e-01 4.673462861813e-01 4.723864644107e-01 4.767932326101e-01 4.805406524429e-01 4.836095604786e-01 4.859813795591e-01 4.876473156401e-01 4.885974866048e-01 4.888314531525e-01 4.883549578887e-01 4.871762471956e-01 4.853148466982e-01 4.827915239935e-01 4.796393175550e-01 4.758971871442e-01 4.716091191994e-01 4.668336423462e-01 4.616296169717e-01 4.560699728913e-01 4.502352957403e-01 4.442111003896e-01 4.380952034801e-01 4.319856238612e-01 4.259929130648e-01 4.202272846968e-01 4.148013041400e-01 4.098283702296e-01 4.054173301562e-01 4.016708494769e-01 3.986802172440e-01 3.965245987522e-01 3.952652400372e-01 3.949419702521e-01 3.955774182488e-01 3.971660023832e-01 3.996818780882e-01 4.030803660211e-01 4.072926478570e-01 4.122375520936e-01 4.178188912087e-01 4.239312241686e-01 4.304635569755e-01 4.372997362099e-01 4.443262396388e-01 4.514292361095e-01 4.585004576384e-01 4.654352522979e-01 4.721378008632e-01 4.785188275401e-01 4.844963731713e-01 4.899991811690e-01 4.949637823546e-01 4.993379386261e-01 5.030756454781e-01 5.061461523511e-01 5.085262427706e-01 5.102025657166e-01 5.111783785399e-01 5.114636936093e-01 5.110824265890e-01 5.100725426729e-01 5.084847025104e-01 5.063836276336e-01 5.038468756736e-01 5.009665736522e-01 4.978506336667e-01 4.946160667082e-01 4.913937228949e-01 4.883231115378e-01 4.855488518692e-01 4.832206739630e-01 4.814822972074e-01 4.804728296320e-01 4.803158117922e-01 4.811156861572e-01 4.829508862519e-01 4.858702215091e-01 4.898893894320e-01 4.949882242269e-01 5.011126080828e-01 5.081766123611e-01 5.160635364395e-01 5.246356205326e-01 5.337344557390e-01 5.431928063641e-01 5.528352966571e-01 5.624874475325e-01 5.719798090149e-01 5.811520815338e-01 5.898584386331e-01 5.979690959309e-01 6.053729451485e-01 6.119815161918e-01 6.177262097902e-01 6.225645829681e-01 6.264737859298e-01 6.294556413601e-01 6.315333869872e-01 6.327453563819e-01 6.331522870757e-01 6.328242671475e-01 6.318409741721e-01 6.302930543647e-01 6.282665284422e-01 6.258502801530e-01 6.231224949925e-01 6.201524223264e-01 6.169980888079e-01 6.136980232343e-01 6.102791045700e-01 6.067497994623e-01 6.031062939521e-01 5.993359694905e-01 5.954155853214e-01 5.913267287889e-01 5.870517663864e-01 5.825841109532e-01 5.779345014474e-01 5.731300769374e-01 5.682262840282e-01 5.633011859607e-01 5.584578126389e-01 5.538257683515e-01 5.495480882424e-01 5.457836948699e-01 5.426893855060e-01 5.404106546465e-01 5.390742198486e-01 5.387657299042e-01 5.395290753283e-01 5.413496248335e-01 5.441572472202e-01 5.478245688842e-01 5.521673809962e-01 5.569657823699e-01 5.619619596992e-01 5.668873719082e-01 5.714700726549e-01 5.754477142873e-01 5.785922440422e-01 5.807080952832e-01 5.816549059823e-01 5.813525334738e-01 5.797866614826e-01 5.770236516235e-01 5.732029276720e-01 5.685490567130e-01 5.633634151219e-01 5.580166823127e-01 5.529403012873e-01 5.485984943290e-01 5.454699477622e-01 5.439982183913e-01 5.445643090416e-01 5.474479092801e-01 5.527860536790e-01 5.605706061032e-01 5.706333589845e-01 5.826735758455e-01 5.962782431701e-01 6.109581627577e-01 6.261918999397e-01 6.414469432745e-01 6.562211289887e-01 6.700549287108e-01 6.825499027726e-01 6.933829197404e-01 7.023007698707e-01 7.091308950364e-01 7.137745759884e-01 7.161957722274e-01 7.164256288221e-01 7.145391081332e-01 7.106594296532e-01 7.049412253987e-01 6.975643402357e-01 6.887420141518e-01 6.787042659104e-01 6.677230181353e-01 6.561062484972e-01 6.442156644869e-01 6.324827031970e-01 6.214001133593e-01 6.115368659823e-01 6.035034693774e-01 5.979178285760e-01 5.953545816641e-01 5.962557745415e-01 6.008766345037e-01 6.092112109198e-01 6.209795582640e-01 6.356360182385e-01 6.524169186656e-01 6.704229230308e-01 6.886858108666e-01 7.062590611725e-01 7.222776387688e-01 7.360096528262e-01 7.469038031161e-01 7.546004854045e-01 7.589574785555e-01 7.600374945928e-01 7.580922293061e-01 7.535471691231e-01 7.469361845267e-01 7.388720744119e-01 7.299772754376e-01 7.208216523830e-01 7.118835989694e-01 7.035004550300e-01 6.958642436294e-01 6.890331931695e-01 6.829592744020e-01 6.775489817532e-01 6.727016000370e-01 6.677688327292e-01 6.610706433056e-01 6.550990123156e-01 6.521807571885e-01 6.528695665409e-01 6.555856096147e-01 6.578272722855e-01 6.579815549427e-01 6.564730653562e-01 6.555421915730e-01 6.577470592768e-01 6.641536894951e-01 6.735330616550e-01 6.832152296474e-01 6.908789310208e-01 6.960075203222e-01 7.001196219645e-01 7.056441099153e-01 7.141628273428e-01 7.252409406702e-01 7.366816880235e-01 7.459918366221e-01 7.519953192401e-01 7.555249359998e-01 7.588160312662e-01 7.639787675421e-01 7.715382242682e-01 7.800604741598e-01 7.871488000120e-01 7.910666958850e-01 7.918685482869e-01 7.913577869490e-01 7.919248626193e-01 7.949755118794e-01 8.000067512586e-01 8.050368719999e-01 8.080579278610e-01 8.084420009381e-01 8.074004097577e-01 8.072383082916e-01 8.098015731019e-01 8.151946611786e-01 8.216982018903e-01 8.269443537074e-01 8.294637432083e-01 8.295809879390e-01 8.291064738472e-01 8.299865990148e-01 8.328034191557e-01 8.361951247522e-01 8.376268173955e-01 8.349965759391e-01 8.280543245037e-01 8.187820023735e-01 8.104541910720e-01 8.058174385389e-01 8.052541746980e-01 8.042796861880e-01 7.789911953128e-01 7.189230670732e-01 6.402609243635e-01 5.946031775306e-01 6.166340874969e-01 6.840542109731e-01 7.467407659915e-01 7.704676082485e-01 7.469501020974e-01 6.908421521840e-01 6.339872018518e-01 6.116125977921e-01 6.365996936566e-01 6.890137803012e-01 7.381448560834e-01 7.634530488992e-01 7.599021454067e-01 7.367176347780e-01 7.131610913620e-01 7.084718772966e-01 7.276863591386e-01 7.570210534633e-01 7.755031450183e-01 7.701327047788e-01 7.441103697909e-01 7.165825702054e-01 7.112379780679e-01 7.359561919141e-01 7.743751939354e-01 8.011070387103e-01 8.007346680306e-01 7.758855569177e-01 7.449896602809e-01 7.306010860413e-01 7.421249447536e-01 7.692471435399e-01 7.942424790715e-01 8.069742184447e-01 8.091448588122e-01 8.087343135774e-01 8.109833607660e-01 8.135281619490e-01 8.097882669376e-01 7.963317736032e-01 7.771507412669e-01 7.616446934300e-01 7.576539458076e-01 7.653420438555e-01 7.776890406234e-01 7.862963380146e-01 7.863024574479e-01 7.772794252304e-01 7.617014949019e-01 7.434078609551e-01 7.271638912402e-01 7.182563360301e-01 7.204103366091e-01 7.328203243571e-01 7.494413663789e-01 7.622544076425e-01 7.661021178859e-01 7.616396131083e-01 7.547737463314e-01 7.527026730614e-01 7.590102112214e-01 7.715433231321e-01 7.847271117226e-01 7.938872418271e-01 7.979786658760e-01 7.996014491028e-01 8.027014858764e-01 8.093742269420e-01 8.176642324466e-01 8.218456047434e-01 8.154396618608e-01 7.953840572056e-01 7.655071105117e-01 7.370066531068e-01 7.233618155864e-01 7.304767233914e-01 7.506314395722e-01 7.682417346752e-01 7.714568640340e-01 7.596898966504e-01 7.435619101985e-01 7.370278121414e-01 7.458918259855e-01 7.633700576977e-01 7.781005133861e-01 7.853146184801e-01 7.902725872535e-01 8.016421474089e-01 8.204932241886e-01 8.365005868314e-01 8.362197589124e-01 8.154974297770e-01 7.866542305445e-01 7.739184294081e-01 7.943972675129e-01 8.397733924832e-01 8.829961628768e-01 9.004083053275e-01 8.860896102971e-01 8.540273885638e-01 8.292717754259e-01 8.292977036026e-01 8.491091278371e-01 8.679424712196e-01 8.689735929506e-01 8.516246062070e-01 8.629116513150e-01
 2.464231638681e-01 2.471911045926e-01 2.479523352976e-01 2.487659260221e-01 2.496261000997e-01 2.504580523300e-01 2.511985644455e-01 2.518721328274e-01 2.525637239976e-01 2.533148028342e-01 2.540855773682e-01 2.548112713912e-01 2.554672617653e-01 2.560845491581e-01 2.567169995375e-01 2.573913388111e-01 2.580777733510e-01 2.587207528628e-01 2.593014486137e-01 2.598563651513e-01 2.604275251021e-01 2.610191818974e-01 2.616111003399e-01 2.621838535566e-01 2.627265925785e-01 2.632373417058e-01 2.637305272917e-01 2.642299199749e-01 2.647435383603e-01 2.652523853574e-01 2.657268364383e-01 2.661570911841e-01 2.665651138892e-01 2.669858447512e-01 2.674264004943e-01 2.678522162968e-01 2.682227366467e-01 2.685446761502e-01 2.688659813750e-01 2.692179174127e-01 2.695844447994e-01 2.699248471376e-01 2.702195752589e-01 2.704788645972e-01 2.707257646861e-01 2.709801439529e-01 2.712528891533e-01 2.715395859063e-01 2.718167878311e-01 2.720497315704e-01 2.722183586342e-01 2.723488691495e-01 2.725034876478e-01 2.727162339487e-01 2.729438127643e-01 2.731068896109e-01 2.731763527683e-01 2.732010559498e-01 2.732471247611e-01 2.733278918724e-01 2.733989268274e-01 2.734173940853e-01 2.733866586745e-01 2.733431179481e-01 2.732979535870e-01 2.732211364651e-01 2.730930037923e-01 2.729451251888e-01 2.728267534761e-01 2.727328847591e-01 2.726035833614e-01 2.723881344419e-01 2.721055831132e-01 2.718346134950e-01 2.716350212763e-01 2.714763338541e-01 2.712675693038e-01 2.709530809056e-01 2.705746394467e-01 2.702207950334e-01 2.699371816011e-01 2.696881570355e-01 2.693929992858e-01 2.690060236208e-01 2.685637707088e-01 2.681384801577e-01 2.677639977648e-01 2.674066079722e-01 2.670104561478e-01 2.665531307760e-01 2.660566532182e-01 2.655608972679e-01 2.650866024958e-01 2.646149307281e-01 2.641166068326e-01 2.635811188895e-01 2.630202136844e-01 2.624487459766e-01 2.618716593075e-01 2.612877464957e-01 2.606861071954e-01 2.600603842137e-01 2.594151896813e-01 2.587566146691e-01 2.580831227314e-01 2.573902958120e-01 2.566757787517e-01 2.559414137007e-01 2.551935313975e-01 2.544401237279e-01 2.536755299831e-01 2.528810631229e-01 2.520441145638e-01 2.511792694774e-01 2.503137724661e-01 2.494634833748e-01 2.486125569293e-01 2.477190006276e-01 2.467564290461e-01 2.457510004628e-01 2.447603336274e-01 2.438149843012e-01 2.428799457231e-01 2.418868996390e-01 2.408028322361e-01 2.396676399962e-01 2.385616707500e-01 2.375214210279e-01 2.364972128761e-01 2.354050604769e-01 2.342131540836e-01 2.329750380729e-01 2.317723382850e-01 2.306351454358e-01 2.295107754111e-01 2.283204915493e-01 2.270458577841e-01 2.257386786239e-01 2.244597476192e-01 2.232207475067e-01 2.219811616954e-01 2.206976980994e-01 2.193653636103e-01 2.180129645100e-01 2.166630593291e-01 2.153130247840e-01 2.139513032520e-01 2.125784554113e-01 2.111940178335e-01 2.097911697480e-01 2.083572388003e-01 2.068917670283e-01 2.054160190023e-01 2.039516601098e-01 2.024931087328e-01 2.010078679345e-01 1.994741636046e-01 1.979054911272e-01 1.963326904434e-01 1.947695603757e-01 1.932020908861e-01 1.916049539313e-01 1.899742024800e-01 1.883262428353e-01 1.866716674351e-01 1.850032366522e-01 1.833147882808e-01 1.816103636298e-01 1.799017532598e-01 1.781875428151e-01 1.764541229831e-01 1.746912219244e-01 1.729094189822e-01 1.711273860222e-01 1.693493254803e-01 1.675604965746e-01 1.657478045382e-01 1.639127982759e-01 1.620680287596e-01 1.602200357269e-01 1.583620519714e-01 1.564881322133e-01 1.546001410895e-01 1.527038176882e-01 1.507959512211e-01 1.488720669671e-01 1.469325169683e-01 1.449842214894e-01 1.430301354945e-01 1.410651711649e-01 1.390848292278e-01 1.370939148118e-01 1.350973824540e-01 1.330958788586e-01 1.310820926509e-01 1.290543933244e-01 1.270212894970e-01 1.249890123789e-01 1.229546749398e-01 1.209073850448e-01 1.188472478808e-01 1.167824026465e-01 1.147192254145e-01 1.126556094601e-01 1.105827179772e-01 1.085010141700e-01 1.064174805028e-01 1.043359162846e-01 1.022531454764e-01 1.001660016476e-01 9.807748045392e-02 9.599477629433e-02 9.391750012502e-02 9.184191863799e-02 8.976848215878e-02 8.770277168619e-02 8.565154031508e-02 8.361485779894e-02 8.158735913590e-02 7.957086530682e-02 7.757246924901e-02 7.559813853914e-02 7.364938420126e-02 7.172451899016e-02 6.982395926712e-02 6.795486850347e-02 6.612496530893e-02 6.433758574146e-02 6.259541217347e-02 6.090166704640e-02 5.926287715702e-02 5.768648152557e-02 5.617992229244e-02 5.475024065416e-02 5.340321585856e-02 5.214669270447e-02 5.099010299942e-02 4.994082867572e-02 4.900756948496e-02 4.819801377245e-02 4.752045301913e-02 4.698286037625e-02 4.658957438179e-02 4.634429906421e-02 4.625248471616e-02 4.631708533558e-02 4.653749321948e-02 4.691256750187e-02 4.743814365888e-02 4.811045530371e-02 4.892621312161e-02 4.987946255068e-02 5.096244541609e-02 5.216695829526e-02 5.348515137755e-02 5.491093742383e-02 5.643696702442e-02 5.805545190654e-02 5.975855066327e-02 6.153962701366e-02 6.339381509397e-02 6.531431197700e-02 6.729531588250e-02 6.933178314935e-02 7.141930494468e-02 7.355331450404e-02 7.573100980792e-02 7.794801695858e-02 8.020100784471e-02 8.248804526479e-02 8.480466423633e-02 8.714827864961e-02 8.951843626747e-02 9.191213205917e-02 9.432691268910e-02 9.676195431320e-02 9.921404543078e-02 1.016827553927e-01 1.041665176830e-01 1.066637000928e-01 1.091722196539e-01 1.116924251522e-01 1.142234346722e-01 1.167633553440e-01 1.193115364435e-01 1.218658345814e-01 1.244261093362e-01 1.269926297463e-01 1.295640308202e-01 1.321394464791e-01 1.347186103589e-01 1.372988399286e-01 1.398811696784e-01 1.424648202444e-01 1.450490508905e-01 1.476339076487e-01 1.502179855709e-01 1.528006630099e-01 1.553810764053e-01 1.579596327896e-01 1.605354463281e-01 1.631084580975e-01 1.656779919591e-01 1.682428594231e-01 1.708026003381e-01 1.733575786535e-01 1.759066219545e-01 1.784496719590e-01 1.809870527293e-01 1.835166505784e-01 1.860388043285e-01 1.885539424880e-01 1.910595868442e-01 1.935578018277e-01 1.960462795131e-01 1.985250222651e-01 2.009938521605e-01 2.034526077378e-01 2.059014413913e-01 2.083386642547e-01 2.107648348345e-01 2.131783506009e-01 2.155797067947e-01 2.179687989256e-01 2.203449582329e-01 2.227077120154e-01 2.250577546639e-01 2.273930249982e-01 2.297138672428e-01 2.320200586554e-01 2.343094936610e-01 2.365844124146e-01 2.388435902568e-01 2.410867722334e-01 2.433136967266e-01 2.455227828077e-01 2.477135662943e-01 2.498863703305e-01 2.520406917096e-01 2.541766456388e-01 2.562964644734e-01 2.583952554795e-01 2.604738360086e-01 2.625312957165e-01 2.645665325025e-01 2.665826779094e-01 2.685792064941e-01 2.705541205818e-01 2.725071797952e-01 2.744360585956e-01 2.763404636211e-01 2.782223273324e-01 2.800821267372e-01 2.819190027589e-01 2.837329061602e-01 2.855207373533e-01 2.872827393906e-01 2.890180683839e-01 2.907276938112e-01 2.924134693808e-01 2.940753194550e-01 2.957104526289e-01 2.973177336603e-01 2.988949210703e-01 3.004436345606e-01 3.019667566179e-01 3.034633603721e-01 3.049327463709e-01 3.063731243864e-01 3.077806148342e-01 3.091582333945e-01 3.105061720282e-01 3.118253845694e-01 3.131169279723e-01 3.143773618212e-01 3.156045987155e-01 3.167988097559e-01 3.179602527234e-01 3.190912513595e-01 3.201921070966e-01 3.212604130353e-01 3.222950634075e-01 3.232938389780e-01 3.242578614829e-01 3.251890225966e-01 3.260874173765e-01 3.269525395966e-01 3.277825833098e-01 3.285744960041e-01 3.293304297112e-01 3.300509793802e-01 3.307364662712e-01 3.313869125581e-01 3.319997418629e-01 3.325743016028e-01 3.331109766470e-01 3.336111958100e-01 3.340741402934e-01 3.344997312655e-01 3.348854417926e-01 3.352322289575e-01 3.355409799129e-01 3.358107123645e-01 3.360424303231e-01 3.362334496354e-01 3.363839153207e-01 3.364946892196e-01 3.365659344228e-01 3.365981719094e-01 3.365898657294e-01 3.365399033571e-01 3.364477866985e-01 3.363155494789e-01 3.361430051981e-01 3.359298283314e-01 3.356752619284e-01 3.353779984586e-01 3.350377332825e-01 3.346562108216e-01 3.342346394947e-01 3.337714509946e-01 3.332653896491e-01 3.327163111027e-01 3.321244523801e-01 3.314909213537e-01 3.308156254495e-01 3.300980326270e-01 3.293378219440e-01 3.285343271691e-01 3.276886331179e-01 3.268002083963e-01 3.258690595419e-01 3.248959799523e-01 3.238807080916e-01 3.228223507198e-01 3.217222001202e-01 3.205791380749e-01 3.193931223027e-01 3.181660049608e-01 3.168964069388e-01 3.155861840321e-01 3.142328617606e-01 3.128373923356e-01 3.114005455444e-01 3.099233671070e-01 3.084055857413e-01 3.068479906488e-01 3.052480920158e-01 3.036076507741e-01 3.019282180664e-01 3.002090281363e-01 2.984518331637e-01 2.966556565607e-01 2.948203516801e-01 2.929470190084e-01 2.910363606226e-01 2.890898558714e-01 2.871070693210e-01 2.850880087967e-01 2.830336369943e-01 2.809443412694e-01 2.788220529340e-01 2.766666096971e-01 2.744789889559e-01 2.722602082202e-01 2.700097785278e-01 2.677298481425e-01 2.654215087328e-01 2.630854957803e-01 2.607230334477e-01 2.583345852936e-01 2.559216715616e-01 2.534859767513e-01 2.510278926246e-01 2.485511175586e-01 2.460538431706e-01 2.435394357500e-01 2.410096972201e-01 2.384653267239e-01 2.359100538888e-01 2.333435863090e-01 2.307685724632e-01 2.281885265238e-01 2.256034841058e-01 2.230185387270e-01 2.204342212201e-01 2.178524660340e-01 2.152778966901e-01 2.127114669201e-01 2.101589835310e-01 2.076218654050e-01 2.051027746898e-01 2.026070830602e-01 2.001361415423e-01 1.976970054932e-01 1.952916897347e-01 1.929235613435e-01 1.905994299914e-01 1.883203105546e-01 1.860958979065e-01 1.839281083646e-01 1.818206437504e-01 1.797826256224e-01 1.778151573760e-01 1.759279522073e-01 1.741247919126e-01 1.724094893972e-01 1.707917204330e-01 1.692723866427e-01 1.678633953073e-01 1.665661005926e-01 1.653854556066e-01 1.643322617060e-01 1.634044327303e-01 1.626138391864e-01 1.619624405534e-01 1.614524827539e-01 1.610933348322e-01 1.608824929252e-01 1.608276673018e-01 1.609304077804e-01 1.611905301952e-01 1.616140103577e-01 1.621958919792e-01 1.629418665727e-01 1.638501753869e-01 1.649165636694e-01 1.661459887417e-01 1.675292187700e-01 1.690700718731e-01 1.707637965244e-01 1.726037782491e-01 1.745933623738e-01 1.767200728806e-01 1.789876055333e-01 1.813873370093e-01 1.839135118369e-01 1.865673751684e-01 1.893356194319e-01 1.922211625224e-01 1.952146584566e-01 1.983101880765e-01 2.015089446423e-01 2.047979412837e-01 2.081794648292e-01 2.116442247323e-01 2.151877903586e-01 2.188105400316e-01 2.224998377670e-01 2.262592024164e-01 2.300792971501e-01 2.339565981493e-01 2.378913268277e-01 2.418719925333e-01 2.459027076397e-01 2.499740455496e-01 2.540845682397e-01 2.582329399484e-01 2.624093816213e-01 2.666186384358e-01 2.708511255221e-01 2.751066115900e-01 2.793839056813e-01 2.836735398136e-01 2.879805725194e-01 2.922964305413e-01 2.966210155245e-01 3.009520207361e-01 3.052832754903e-01 3.096185724333e-01 3.139480602439e-01 3.182748646968e-01 3.225953955229e-01 3.269030587156e-01 3.312039871965e-01 3.354869175723e-01 3.397555479373e-01 3.440060315509e-01 3.482344588003e-01 3.524427557418e-01 3.566235417674e-01 3.607799108084e-01 3.649071363652e-01 3.690021675991e-01 3.730674890392e-01 3.770945209565e-01 3.810881589286e-01 3.850424194267e-01 3.889552050007e-01 3.928288568857e-01 3.966550801065e-01 4.004390014697e-01 4.041739427541e-01 4.078589790760e-01 4.114956614963e-01 4.150768434822e-01 4.186067058843e-01 4.220786658676e-01 4.254937234460e-01 4.288501970915e-01 4.321440447391e-01 4.353782598726e-01 4.385467848249e-01 4.416503009822e-01 4.446873016932e-01 4.476542948691e-01 4.505539351809e-01 4.533797212206e-01 4.561344887135e-01 4.588142274355e-01 4.614176496954e-01 4.639452572598e-01 4.663932651409e-01 4.687627385575e-01 4.710504058390e-01 4.732551895335e-01 4.753778378056e-01 4.774141955713e-01 4.793655952899e-01 4.812294527157e-01 4.830043264221e-01 4.846898575994e-01 4.862849279469e-01 4.877877612736e-01 4.891978778205e-01 4.905147917162e-01 4.917355422873e-01 4.928612496772e-01 4.938901314910e-01 4.948207965933e-01 4.956536421936e-01 4.963860044391e-01 4.970193996987e-01 4.975503882329e-01 4.979802072775e-01 4.983083090022e-01 4.985310870801e-01 4.986520828029e-01 4.986674386574e-01 4.985785431913e-01 4.983842222310e-01 4.980831001095e-01 4.976776832236e-01 4.971629447770e-01 4.965428973281e-01 4.958154572405e-01 4.949783707025e-01 4.940368179778e-01 4.929838871852e-01 4.918259633527e-01 4.905582963341e-01 4.891822054491e-01 4.877009973410e-01 4.861077853647e-01 4.844117568350e-01 4.826046414531e-01 4.806913274319e-01 4.786736049946e-01 4.765453036646e-01 4.743163297578e-01 4.719788344882e-01 4.695381663225e-01 4.669950844117e-01 4.643451654692e-01 4.615979663974e-01 4.587462156796e-01 4.557965707724e-01 4.527480026837e-01 4.495994914775e-01 4.463586465145e-01 4.430185493474e-01 4.395882359581e-01 4.360659828824e-01 4.324508498917e-01 4.287520550147e-01 4.249619496422e-01 4.210913825710e-01 4.171377417314e-01 4.131019815570e-01 4.089932730967e-01 4.048042615773e-01 4.005482213631e-01 3.962200836412e-01 3.918256557491e-01 3.873709060960e-01 3.828522369846e-01 3.782811373292e-01 3.736549158728e-01 3.689806206617e-01 3.642635574431e-01 3.595026323887e-01 3.547107532169e-01 3.498843079902e-01 3.450330835232e-01 3.401628068540e-01 3.352740516495e-01 3.303807251057e-01 3.254797469441e-01 3.205853970083e-01 3.157000322575e-01 3.108309938578e-01 3.059892714034e-01 3.011772814836e-01 2.964092400079e-01 2.916880593266e-01 2.870259341636e-01 2.824330226246e-01 2.779150794208e-01 2.734870434393e-01 2.691552986246e-01 2.649341870065e-01 2.608325909496e-01 2.568623074061e-01 2.530363975865e-01 2.493648214326e-01 2.458620752337e-01 2.425369167930e-01 2.394047337960e-01 2.364761290302e-01 2.337615195713e-01 2.312742650113e-01 2.290218855553e-01 2.270173715311e-01 2.252680297029e-01 2.237820327437e-01 2.225673916201e-01 2.216271323533e-01 2.209684933113e-01 2.205916900309e-01 2.204985858837e-01 2.206900841935e-01 2.211603880930e-01 2.219117604338e-01 2.229330658350e-01 2.242218849038e-01 2.257694310654e-01 2.275646940473e-01 2.296030675778e-01 2.318662405816e-01 2.343497290331e-01 2.370368423407e-01 2.399164670349e-01 2.429772076102e-01 2.462015170003e-01 2.495829763558e-01 2.531009066762e-01 2.567483269712e-01 2.605104727986e-01 2.643718618472e-01 2.683264734379e-01 2.723553135795e-01 2.764520931310e-01 2.806023359391e-01 2.847966831630e-01 2.890248235908e-01 2.932732674062e-01 2.975370034199e-01 3.018031828301e-01 3.060639910425e-01 3.103118092432e-01 3.145347830824e-01 3.187293739983e-01 3.228844456183e-01 3.269940983740e-01 3.310517859498e-01 3.350483801407e-01 3.389803354382e-01 3.428380195610e-01 3.466183460803e-01 3.503147539886e-01 3.539199128083e-01 3.574321557912e-01 3.608416060251e-01 3.641486992195e-01 3.673438541820e-01 3.704253789175e-01 3.733886740837e-01 3.762283363847e-01 3.789439484600e-01 3.815252574217e-01 3.839757121843e-01 3.862874973491e-01 3.884583169141e-01 3.904870719259e-01 3.923670554842e-01 3.941002569808e-01 3.956796333151e-01 3.971054323276e-01 3.983755784979e-01 3.994850417957e-01 4.004363532773e-01 4.012228964613e-01 4.018469455958e-01 4.023063086212e-01 4.025964554528e-01 4.027214816149e-01 4.026752981004e-01 4.024613823380e-01 4.020773130877e-01 4.015209119857e-01 4.007968459825e-01 3.998990493054e-01 3.988316585047e-01 3.975940939499e-01 3.961852115112e-01 3.946092566179e-01 3.928625615637e-01 3.909511680638e-01 3.888724372232e-01 3.866295397949e-01 3.842257663238e-01 3.816590749406e-01 3.789376515056e-01 3.760585964229e-01 3.730274428753e-01 3.698481624518e-01 3.665204848569e-01 3.630530264605e-01 3.594454722355e-01 3.557055074026e-01 3.518360258048e-01 3.478426505407e-01 3.437327425957e-01 3.395084286523e-01 3.351805302066e-01 3.307524982898e-01 3.262327729205e-01 3.216322015517e-01 3.169537442972e-01 3.122120428141e-01 3.074138461793e-01 3.025700523570e-01 2.976937711773e-01 2.927931574709e-01 2.878865856320e-01 2.829818521705e-01 2.780982392092e-01 2.732493755386e-01 2.684503550610e-01 2.637234580725e-01 2.590808387011e-01 2.545475696630e-01 2.501418831096e-01 2.458844768246e-01 2.418003907319e-01 2.379086667630e-01 2.342382775397e-01 2.308083379580e-01 2.276460127304e-01 2.247750868617e-01 2.222163408409e-01 2.199962712928e-01 2.181319949305e-01 2.166454193771e-01 2.155526255571e-01 2.148668152215e-01 2.146020494130e-01 2.147618407150e-01 2.153546758903e-01 2.163776249461e-01 2.178283238599e-01 2.197015321776e-01 2.219834541536e-01 2.246654116253e-01 2.277265621923e-01 2.311530247116e-01 2.349215705801e-01 2.390125818218e-01 2.434026932163e-01 2.480681626672e-01 2.529869080643e-01 2.581326681940e-01 2.634842787995e-01 2.690171007350e-01 2.747074622172e-01 2.805365076069e-01 2.864778179303e-01 2.925147207403e-01 2.986250725038e-01 3.047886755482e-01 3.109897444137e-01 3.172054846419e-01 3.234240907241e-01 3.296244743903e-01 3.357927084175e-01 3.419138223051e-01 3.479703176623e-01 3.539515200397e-01 3.598404701123e-01 3.656259559351e-01 3.712968523430e-01 3.768350875788e-01 3.822362802293e-01 3.874830795577e-01 3.925667701120e-01 3.974780993369e-01 4.022029560551e-01 4.067371131713e-01 4.110659308132e-01 4.151829439832e-01 4.190795801985e-01 4.227460282579e-01 4.261769205656e-01 4.293611690575e-01 4.322953078893e-01 4.349705054950e-01 4.373794173422e-01 4.395193048658e-01 4.413809236519e-01 4.429621324535e-01 4.442572507012e-01 4.452617004629e-01 4.459727639757e-01 4.463858181225e-01 4.465005090888e-01 4.463128542648e-01 4.458230864688e-01 4.450293553995e-01 4.439313856159e-01 4.425311654772e-01 4.408284670605e-01 4.388264416964e-01 4.365273877377e-01 4.339348886378e-01 4.310551037273e-01 4.278912003209e-01 4.244519043675e-01 4.207448617614e-01 4.167768307524e-01 4.125610809061e-01 4.081058394783e-01 4.034257646253e-01 3.985338422754e-01 3.934462437020e-01 3.881802624324e-01 3.827536851426e-01 3.771881162780e-01 3.715070826365e-01 3.657328191307e-01 3.598935483520e-01 3.540167532590e-01 3.481347535286e-01 3.422791354517e-01 3.364864658539e-01 3.307925066879e-01 3.252373658457e-01 3.198630302295e-01 3.147108548241e-01 3.098266589362e-01 3.052540952050e-01 3.010394806805e-01 2.972265693856e-01 2.938576912288e-01 2.909768449044e-01 2.886170049870e-01 2.868150671709e-01 2.855970143795e-01 2.849842879571e-01 2.849921245262e-01 2.856263458645e-01 2.868869414526e-01 2.887645286865e-01 2.912415464029e-01 2.942963192659e-01 2.978972131839e-01 3.020085979899e-01 3.065911752747e-01 3.115994374033e-01 3.169868625858e-01 3.227070430644e-01 3.287071472689e-01 3.349385240220e-01 3.413517997385e-01 3.478953565265e-01 3.545241954620e-01 3.611875261785e-01 3.678410902504e-01 3.744415278675e-01 3.809430371896e-01 3.873084120715e-01 3.934954996120e-01 3.994671445124e-01 4.051898679980e-01 4.106254224216e-01 4.157460675237e-01 4.205186322364e-01 4.249140282886e-01 4.289067424684e-01 4.324696228944e-01 4.355795794041e-01 4.382134750797e-01 4.403515359253e-01 4.419758717535e-01 4.430679682976e-01 4.436135902475e-01 4.435993910765e-01 4.430133546659e-01 4.418453866763e-01 4.400897368757e-01 4.377386277372e-01 4.347883258244e-01 4.312397371409e-01 4.270887637087e-01 4.223423728039e-01 4.170048765218e-01 4.110814701497e-01 4.045857736487e-01 3.975283998464e-01 3.899261262080e-01 3.817978392789e-01 3.731640024646e-01 3.640531591307e-01 3.544915929517e-01 3.445152425213e-01 3.341622603054e-01 3.234750962777e-01 3.125044964657e-01 3.013051781372e-01 2.899432561949e-01 2.784886449586e-01 2.670262170820e-01 2.556494453981e-01 2.444631992321e-01 2.335933206646e-01 2.231724298327e-01 2.133586423350e-01 2.043189118888e-01 1.962325161821e-01 1.892915324954e-01 1.836742025623e-01 1.795484785122e-01 1.770429816925e-01 1.762371045599e-01 1.771496870044e-01 1.797303542489e-01 1.838747702696e-01 1.894305147115e-01 1.962147890957e-01 2.040337512214e-01 2.126925065619e-01 2.220043855552e-01 2.317973941472e-01 2.419175517409e-01 2.522229988182e-01 2.625926842384e-01 2.729167285159e-01 2.830986151508e-01 2.930563893764e-01 3.027113243416e-01 3.120019299276e-01 3.208681636998e-01 3.292583348640e-01 3.371307624291e-01 3.444434026334e-01 3.511658468942e-01 3.572695993353e-01 3.627291898543e-01 3.675281723882e-01 3.716503978321e-01 3.750879314780e-01 3.778330697087e-01 3.798854808779e-01 3.812491187478e-01 3.819277444932e-01 3.819372878842e-01 3.812894791579e-01 3.800060448830e-01 3.781127225775e-01 3.756346924410e-01 3.726100098489e-01 3.690727157760e-01 3.650678212657e-01 3.606431883322e-01 3.558495269664e-01 3.507472833341e-01 3.453977761541e-01 3.398699423941e-01 3.342362054176e-01 3.285743763428e-01 3.229688656587e-01 3.175048144754e-01 3.122732073699e-01 3.073662727194e-01 3.028772650291e-01 2.988994123802e-01 2.955183843118e-01 2.928218623530e-01 2.908813894713e-01 2.897624271929e-01 2.895149207730e-01 2.901729505748e-01 2.917561803047e-01 2.942621096859e-01 2.976766298323e-01 3.019663558216e-01 3.070839108989e-01 3.129720008988e-01 3.195610797907e-01 3.267792517413e-01 3.345448049710e-01 3.427771129801e-01 3.513945026814e-01 3.603132791487e-01 3.694554286483e-01 3.787408799018e-01 3.880953516747e-01 3.974451644499e-01 4.067215562277e-01 4.158589681926e-01 4.247917565507e-01 4.334635211537e-01 4.418154320944e-01 4.497941295044e-01 4.573500024815e-01 4.644341684954e-01 4.710057280835e-01 4.770208244425e-01 4.824429900912e-01 4.872426090160e-01 4.913848335256e-01 4.948491150966e-01 4.976124559520e-01 4.996592897914e-01 5.009798004667e-01 5.015674288796e-01 5.014247878495e-01 5.005570784518e-01 4.989790665942e-01 4.967118536540e-01 4.937814560258e-01 4.902264001925e-01 4.860888561244e-01 4.814208447969e-01 4.762852417528e-01 4.707485818106e-01 4.648913444636e-01 4.587982268411e-01 4.525642881359e-01 4.462911441867e-01 4.400856356517e-01 4.340625103525e-01 4.283337477985e-01 4.230178152067e-01 4.182264376166e-01 4.140680481474e-01 4.106422309005e-01 4.080344704284e-01 4.063161631170e-01 4.055379984888e-01 4.057283324747e-01 4.068975681652e-01 4.090253028889e-01 4.120756170470e-01 4.159894770396e-01 4.206872370803e-01 4.260785762852e-01 4.320596377546e-01 4.385188869950e-01 4.453402384830e-01 4.524067214681e-01 4.596017544549e-01 4.668119015565e-01 4.739289638260e-01 4.808501573951e-01 4.874817730143e-01 4.937363454519e-01 4.995359144252e-01 5.048135778152e-01 5.095090378401e-01 5.135745267531e-01 5.169726211290e-01 5.196758710861e-01 5.216695639878e-01 5.229497202272e-01 5.235273941578e-01 5.234228658181e-01 5.226727047095e-01 5.213277876024e-01 5.194504212964e-01 5.171203357630e-01 5.144307177039e-01 5.114893950663e-01 5.084165780722e-01 5.053436730468e-01 5.024132009108e-01 4.997708151801e-01 4.975671507403e-01 4.959482508384e-01 4.950520138659e-01 4.950019985622e-01 4.959009171405e-01 4.978271744942e-01 5.008253642935e-01 5.049093711553e-01 5.100558989636e-01 5.162080552618e-01 5.232769524796e-01 5.311438642375e-01 5.396687985730e-01 5.486935177148e-01 5.580474207075e-01 5.675581851835e-01 5.770509813516e-01 5.863595701635e-01 5.953262472936e-01 6.038092341113e-01 6.116848019792e-01 6.188464642899e-01 6.252124584950e-01 6.307217620876e-01 6.353367114367e-01 6.390436029746e-01 6.418480600058e-01 6.437794387773e-01 6.448817025615e-01 6.452148133049e-01 6.448535504783e-01 6.438736658685e-01 6.423609875016e-01 6.403969534517e-01 6.380586976336e-01 6.354151820332e-01 6.325225696567e-01 6.294242732657e-01 6.261459765109e-01 6.226996253773e-01 6.190853054866e-01 6.152872020162e-01 6.112892103262e-01 6.070684211465e-01 6.026061063159e-01 5.978968886811e-01 5.929448911326e-01 5.877801970115e-01 5.824536571159e-01 5.770432774976e-01 5.716583872647e-01 5.664305078574e-01 5.615186162813e-01 5.570920567023e-01 5.533309067103e-01 5.504101591170e-01 5.484790057199e-01 5.476637031105e-01 5.480356073336e-01 5.496129604032e-01 5.523533742871e-01 5.561448479946e-01 5.608207770206e-01 5.661577066165e-01 5.718954946571e-01 5.777496826876e-01 5.834221056927e-01 5.886265704280e-01 5.930942968647e-01 5.965952624312e-01 5.989454539470e-01 6.000171478664e-01 5.997547634233e-01 5.981714217236e-01 5.953643219667e-01 5.915095487109e-01 5.868646062747e-01 5.817686682608e-01 5.766200586169e-01 5.718726225327e-01 5.680036355558e-01 5.654823275302e-01 5.647394561828e-01 5.661166823297e-01 5.698461204369e-01 5.760094480979e-01 5.845397709510e-01 5.952221070652e-01 6.077101899169e-01 6.215692694962e-01 6.362996203201e-01 6.513806035871e-01 6.663011018087e-01 6.805794816453e-01 6.937942695062e-01 7.055834857615e-01 7.156619139147e-01 7.238177861215e-01 7.299101005605e-01 7.338717648785e-01 7.356856196689e-01 7.353933462187e-01 7.330723765429e-01 7.288330810696e-01 7.228177676708e-01 7.151825307796e-01 7.061226561138e-01 6.958558261565e-01 6.846461696953e-01 6.728225855527e-01 6.607748038011e-01 6.489869822361e-01 6.380220543164e-01 6.285172629895e-01 6.211530415031e-01 6.165869643202e-01 6.153946355020e-01 6.179675863292e-01 6.244507743185e-01 6.346988810069e-01 6.482587725583e-01 6.644288729059e-01 6.823129920778e-01 7.009221233874e-01 7.192540960280e-01 7.363698345714e-01 7.514663257896e-01 7.639034638474e-01 7.732503201030e-01 7.792896517380e-01 7.820130979238e-01 7.816204230013e-01 7.784687353832e-01 7.730517545254e-01 7.659345045454e-01 7.576982301545e-01 7.488944869539e-01 7.399741552042e-01 7.312782978374e-01 7.230131120895e-01 7.152596759279e-01 7.080220617493e-01 7.012537945402e-01 6.947353441775e-01 6.863132153535e-01 6.785300593956e-01 6.738002297173e-01 6.727463778599e-01 6.737992526537e-01 6.744056640132e-01 6.729012823759e-01 6.697296646230e-01 6.672473909925e-01 6.681974558792e-01 6.738017112877e-01 6.828812351600e-01 6.927075681459e-01 7.008670648976e-01 7.067938208260e-01 7.120206017708e-01 7.190149630069e-01 7.293572701822e-01 7.425352753288e-01 7.562300217010e-01 7.678359736800e-01 7.761109304268e-01 7.818774183656e-01 7.873776138765e-01 7.947106069745e-01 8.043522640838e-01 8.147981171766e-01 8.235749186445e-01 8.288833390672e-01 8.307380511782e-01 8.309177669643e-01 8.317991498039e-01 8.347769775544e-01 8.393339108641e-01 8.434540495183e-01 8.450792253946e-01 8.435417594346e-01 8.400651302830e-01 8.370431444165e-01 8.364859131979e-01 8.386613792583e-01 8.419542617856e-01 8.440135412550e-01 8.433646771342e-01 8.403955404317e-01 8.371048375074e-01 8.357183215173e-01 8.370611659674e-01 8.398359573251e-01 8.413583022755e-01 8.392237376202e-01 8.328662940425e-01 8.240868831479e-01 8.162597985675e-01 8.126911093651e-01 8.151440423872e-01 8.041098943567e-01 7.761041577967e-01 7.104601264897e-01 6.468107329943e-01 6.303957571828e-01 6.716775698753e-01 7.344190191054e-01 7.757956638975e-01 7.742834328216e-01 7.334118754982e-01 6.774858195004e-01 6.407831981412e-01 6.455007362577e-01 6.833949175258e-01 7.275459365128e-01 7.556974384337e-01 7.597235776505e-01 7.448574370416e-01 7.255366659906e-01 7.184782982830e-01 7.326140405348e-01 7.621777643162e-01 7.905802930558e-01 8.013931047745e-01 7.879421216433e-01 7.579785339734e-01 7.317530870827e-01 7.299526021043e-01 7.558373825464e-01 7.915472160241e-01 8.140324273785e-01 8.114626741201e-01 7.889965295601e-01 7.644737767589e-01 7.555603789183e-01 7.655560800510e-01 7.826966636360e-01 7.937261498518e-01 7.958580984020e-01 7.973399411410e-01 8.078074915825e-01 8.271672865973e-01 8.442573825916e-01 8.463409435913e-01 8.293868839085e-01 8.016359361231e-01 7.788805651702e-01 7.732975430372e-01 7.842278000436e-01 8.004719999854e-01 8.106765353677e-01 8.105158580486e-01 8.023772877367e-01 7.907293888343e-01 7.780117851791e-01 7.644821884474e-01 7.512396644702e-01 7.421851559438e-01 7.419971233594e-01 7.514697136419e-01 7.654254482718e-01 7.759716540265e-01 7.780176249900e-01 7.726434677335e-01 7.661238825305e-01 7.654251081408e-01 7.730853198974e-01 7.857000192508e-01 7.972403605655e-01 8.038780036226e-01 8.066551666600e-01 8.103877161525e-01 8.195093700782e-01 8.336138722053e-01 8.463373210446e-01 8.489031920977e-01 8.357445786816e-01 8.088843966234e-01 7.786614714427e-01 7.589042324708e-01 7.575271836064e-01 7.698977158004e-01 7.830032136475e-01 7.861492985292e-01 7.782341437140e-01 7.673226154315e-01 7.632133749330e-01 7.685573757900e-01 7.771665597887e-01 7.816835076956e-01 7.823431388464e-01 7.879504658172e-01 8.070520425430e-01 8.367221893913e-01 8.618188157298e-01 8.661098835847e-01 8.447813051214e-01 8.106014231288e-01 7.893025077068e-01 8.012012195154e-01 8.416485230363e-01 8.853536988341e-01 9.084453925619e-01 9.034429821698e-01 8.811994062025e-01 8.623156170460e-01 8.613366388054e-01 8.751921288943e-01 8.882738836503e-01 8.877956549158e-01 8.738212248447e-01 8.911263779427e-01
 2.370719929775e-01 2.379505126965e-01 2.388204746457e-01 2.397290682850e-01 2.406736957009e-01 2.415941731790e-01 2.424373194985e-01 2.432253824857e-01 2.440285584764e-01 2.448753540333e-01 2.457309464316e-01 2.465469969013e-01 2.473102151926e-01 2.480455235891e-01 2.487903887441e-01 2.495619846178e-01 2.503362215248e-01 2.510731411403e-01 2.517641898933e-01 2.524389414046e-01 2.531231760697e-01 2.538125770504e-01 2.544943063311e-01 2.551651829723e-01 2.558219037588e-01 2.564531119366e-01 2.570590403364e-01 2.576567685195e-01 2.582637939285e-01 2.588747131806e-01 2.594648056905e-01 2.600154715736e-01 2.605363934554e-01 2.610576201387e-01 2.615943116215e-01 2.621234213952e-01 2.626098015495e-01 2.630531243296e-01 2.634897196595e-01 2.639464929532e-01 2.644114831511e-01 2.648555881543e-01 2.652656109585e-01 2.656467427130e-01 2.660105469782e-01 2.663712266743e-01 2.667446788119e-01 2.671373625031e-01 2.675310316646e-01 2.678850715750e-01 2.681686849807e-01 2.684042398356e-01 2.686604757863e-01 2.689812480968e-01 2.693279652375e-01 2.696133748999e-01 2.697970089730e-01 2.699240757033e-01 2.700692077356e-01 2.702585922580e-01 2.704536403493e-01 2.705993121492e-01 2.706849390230e-01 2.707414296037e-01 2.707926196836e-01 2.708246163663e-01 2.708231614758e-01 2.708085948860e-01 2.708099594901e-01 2.708167401457e-01 2.707822008843e-01 2.706762882120e-01 2.705228194023e-01 2.703864999906e-01 2.703079611490e-01 2.702523438985e-01 2.701407072037e-01 2.699367357666e-01 2.696863491004e-01 2.694655254255e-01 2.693033662631e-01 2.691589455898e-01 2.689641180706e-01 2.686883440195e-01 2.683717653891e-01 2.680764568029e-01 2.678224584336e-01 2.675715374648e-01 2.672788207543e-01 2.669337710183e-01 2.665600920486e-01 2.661914613046e-01 2.658359901231e-01 2.654730108018e-01 2.650804888199e-01 2.646568200057e-01 2.642174142461e-01 2.637692049234e-01 2.633102646015e-01 2.628360200542e-01 2.623414194829e-01 2.618276136898e-01 2.613009935223e-01 2.607633103468e-01 2.602069266531e-01 2.596241534682e-01 2.590165668489e-01 2.583918181262e-01 2.577604249232e-01 2.571268602567e-01 2.564788999418e-01 2.557927743355e-01 2.550611423382e-01 2.543043875943e-01 2.535544674552e-01 2.528232625049e-01 2.520870947486e-01 2.513000939381e-01 2.504400731357e-01 2.495408800779e-01 2.486653875348e-01 2.478385143533e-01 2.470151557620e-01 2.461256539316e-01 2.451420348809e-01 2.441127710133e-01 2.431201850912e-01 2.421955501988e-01 2.412801887584e-01 2.402884729274e-01 2.391957957382e-01 2.380624907457e-01 2.369713208923e-01 2.359455566030e-01 2.349259420534e-01 2.338348329357e-01 2.326593579884e-01 2.314557121559e-01 2.302846533535e-01 2.291505978934e-01 2.280120412608e-01 2.268269253567e-01 2.255945779885e-01 2.243437229224e-01 2.230953820666e-01 2.218439811348e-01 2.205802547608e-01 2.193057835018e-01 2.180204092017e-01 2.167148952073e-01 2.153756836012e-01 2.140040303935e-01 2.126231732983e-01 2.112562554341e-01 2.098930137945e-01 2.084988678018e-01 2.070539277780e-01 2.055759168903e-01 2.040947318121e-01 2.026238114352e-01 2.011447030284e-01 1.996333398088e-01 1.980880663255e-01 1.965264705333e-01 1.949569913232e-01 1.933723912817e-01 1.917654231188e-01 1.901432009120e-01 1.885157900505e-01 1.868817037721e-01 1.852254042271e-01 1.835384424303e-01 1.818322154007e-01 1.801269063088e-01 1.784234237162e-01 1.767070175715e-01 1.749638119652e-01 1.731981051230e-01 1.714228043782e-01 1.696430599449e-01 1.678504369513e-01 1.660406499545e-01 1.642160772630e-01 1.623811673255e-01 1.605327219238e-01 1.586659162304e-01 1.567829081044e-01 1.548897480600e-01 1.529884587486e-01 1.510734085597e-01 1.491416934601e-01 1.471964172807e-01 1.452451027146e-01 1.432853097450e-01 1.413098341845e-01 1.393187476063e-01 1.373202302475e-01 1.353207625004e-01 1.333143408357e-01 1.312918765222e-01 1.292538408122e-01 1.272086880375e-01 1.251624004848e-01 1.231105139464e-01 1.210448983906e-01 1.189667981917e-01 1.168835684084e-01 1.147977690191e-01 1.127046765505e-01 1.106016924687e-01 1.084925040843e-01 1.063833683493e-01 1.042727132247e-01 1.021570253234e-01 1.000351543019e-01 9.791489373709e-02 9.580080102410e-02 9.369079622743e-02 9.157928991204e-02 8.946843052047e-02 8.736443284398e-02 8.527321226324e-02 8.319317613567e-02 8.112057552492e-02 7.905683401701e-02 7.700733952277e-02 7.497851987775e-02 7.297097373710e-02 7.098521118118e-02 6.902324787893e-02 6.708937916003e-02 6.518972093144e-02 6.332971317193e-02 6.151167122545e-02 5.974046402705e-02 5.802394226741e-02 5.636689941715e-02 5.477662042260e-02 5.326039867237e-02 5.182778470921e-02 5.048614408069e-02 4.924499449985e-02 4.811218392349e-02 4.709735891281e-02 4.621113193447e-02 4.546267614553e-02 4.485910670792e-02 4.440739872835e-02 4.411323714662e-02 4.398121833687e-02 4.401620307310e-02 4.421893309909e-02 4.458606787930e-02 4.511539077258e-02 4.580299508081e-02 4.664262599320e-02 4.762825241559e-02 4.875175144758e-02 5.000326062162e-02 5.137528249223e-02 5.285954315620e-02 5.444657294963e-02 5.612827866205e-02 5.789782571915e-02 5.974657996190e-02 6.166808931554e-02 6.365678047509e-02 6.570602848946e-02 6.781228005935e-02 6.996940784741e-02 7.217222865522e-02 7.441732392904e-02 7.670182723688e-02 7.902206357948e-02 8.137492978113e-02 8.375720569870e-02 8.616661636939e-02 8.860113247489e-02 9.105826180599e-02 9.353550455017e-02 9.603138481034e-02 9.854578889844e-02 1.010760475320e-01 1.036211230877e-01 1.061792044717e-01 1.087484657867e-01 1.113284659504e-01 1.139187156128e-01 1.165177927965e-01 1.191251301608e-01 1.217391896941e-01 1.243586473442e-01 1.269832869643e-01 1.296123080703e-01 1.322457765647e-01 1.348823285825e-01 1.375214994871e-01 1.401617117121e-01 1.428032227827e-01 1.454451438148e-01 1.480866161721e-01 1.507282342559e-01 1.533687350204e-01 1.560070804009e-01 1.586436408339e-01 1.612769406468e-01 1.639069701084e-01 1.665338359903e-01 1.691565999697e-01 1.717741704419e-01 1.743865527384e-01 1.769937341976e-01 1.795948548391e-01 1.821893643890e-01 1.847774523480e-01 1.873573246294e-01 1.899296571788e-01 1.924944411231e-01 1.950503517920e-01 1.975973239070e-01 2.001356931347e-01 2.026635354018e-01 2.051808122835e-01 2.076880023973e-01 2.101841510671e-01 2.126694644269e-01 2.151437164152e-01 2.176052989437e-01 2.200547749909e-01 2.224905359871e-01 2.249127649674e-01 2.273222640819e-01 2.297177625016e-01 2.320990714610e-01 2.344662251690e-01 2.368175793792e-01 2.391523968666e-01 2.414715558802e-01 2.437733419124e-01 2.460602984638e-01 2.483315734626e-01 2.505838388640e-01 2.528185290341e-01 2.550328336080e-01 2.572281141965e-01 2.594055676192e-01 2.615651678512e-01 2.637047938308e-01 2.658251002726e-01 2.679223635529e-01 2.699974520991e-01 2.720522984412e-01 2.740858557633e-01 2.760987155750e-01 2.780907194523e-01 2.800584606641e-01 2.820014523352e-01 2.839196909432e-01 2.858140639581e-01 2.876871445078e-01 2.895369939522e-01 2.913615853032e-01 2.931603669804e-01 2.949313667781e-01 2.966753005149e-01 2.983950884062e-01 3.000901121381e-01 3.017595683379e-01 3.034011341009e-01 3.050119009140e-01 3.065938287499e-01 3.081486370721e-01 3.096758652348e-01 3.111768951539e-01 3.126479339940e-01 3.140868887251e-01 3.154950864387e-01 3.168717576683e-01 3.182196211389e-01 3.195388823787e-01 3.208262249810e-01 3.220815161512e-01 3.233026880659e-01 3.244900857064e-01 3.256464141185e-01 3.267712718571e-01 3.278634084368e-01 3.289216198901e-01 3.299426950831e-01 3.309299813156e-01 3.318828888826e-01 3.328020396082e-01 3.336867299974e-01 3.345346319620e-01 3.353452833043e-01 3.361201327497e-01 3.368584649388e-01 3.375612240081e-01 3.382264235353e-01 3.388530549461e-01 3.394424533049e-01 3.399943166143e-01 3.405074700741e-01 3.409840025974e-01 3.414201348710e-01 3.418159798922e-01 3.421734659726e-01 3.424920853496e-01 3.427719736664e-01 3.430118577733e-01 3.432101207728e-01 3.433677939674e-01 3.434845392106e-01 3.435616884411e-01 3.435996050585e-01 3.435952612326e-01 3.435488352473e-01 3.434593987712e-01 3.433293134986e-01 3.431589853199e-01 3.429464849204e-01 3.426914159452e-01 3.423938155242e-01 3.420525013298e-01 3.416705299672e-01 3.412461184884e-01 3.407783622551e-01 3.402680963955e-01 3.397138266298e-01 3.391169944964e-01 3.384777134913e-01 3.377946519863e-01 3.370688001533e-01 3.362989881127e-01 3.354867131559e-01 3.346312225219e-01 3.337316403592e-01 3.327887138041e-01 3.318026637329e-01 3.307741058007e-01 3.297022540857e-01 3.285869540497e-01 3.274279452883e-01 3.262256520017e-01 3.249811357174e-01 3.236946717821e-01 3.223660574432e-01 3.209931680157e-01 3.195786133050e-01 3.181214862555e-01 3.166233293208e-01 3.150844233302e-01 3.135036720755e-01 3.118809148945e-01 3.102178444119e-01 3.085142859014e-01 3.067712448577e-01 3.049894632101e-01 3.031670875342e-01 3.013061206876e-01 2.994069883162e-01 2.974699000952e-01 2.954965429548e-01 2.934856422980e-01 2.914390310674e-01 2.893558937986e-01 2.872384552941e-01 2.850876449323e-01 2.829035322676e-01 2.806868910462e-01 2.784379359113e-01 2.761579996182e-01 2.738487763512e-01 2.715104892421e-01 2.691451618900e-01 2.667518893639e-01 2.643337471769e-01 2.618913142229e-01 2.594252256593e-01 2.569397005632e-01 2.544317769510e-01 2.519058150389e-01 2.493630539581e-01 2.468047410384e-01 2.442333658702e-01 2.416500674872e-01 2.390568593283e-01 2.364560053480e-01 2.338494915851e-01 2.312405682655e-01 2.286312444496e-01 2.260225320700e-01 2.234191342066e-01 2.208220593800e-01 2.182371258165e-01 2.156651248540e-01 2.131084037793e-01 2.105733088632e-01 2.080607731033e-01 2.055770078663e-01 2.031247461621e-01 2.007061101430e-01 1.983287352864e-01 1.959941949657e-01 1.937102920195e-01 1.914800360035e-01 1.893064574693e-01 1.871984798434e-01 1.851579888969e-01 1.831930456499e-01 1.813087442395e-01 1.795079045665e-01 1.778008239569e-01 1.761881577270e-01 1.746797287112e-01 1.732807118952e-01 1.719934209792e-01 1.708295532145e-01 1.697869501290e-01 1.688764648418e-01 1.681031882381e-01 1.674668920433e-01 1.669782911875e-01 1.666349852693e-01 1.664444974519e-01 1.664108824620e-01 1.665315092801e-01 1.668148111701e-01 1.672560966776e-01 1.678609447828e-01 1.686277776609e-01 1.695542356948e-01 1.706448513427e-01 1.718917666836e-01 1.732986072865e-01 1.748604117696e-01 1.765723646899e-01 1.784374708480e-01 1.804442237608e-01 1.825957077515e-01 1.848841006881e-01 1.873041327769e-01 1.898567116832e-01 1.925290259133e-01 1.953238281952e-01 1.982318003249e-01 2.012482897798e-01 2.043725884267e-01 2.075919728363e-01 2.109098688322e-01 2.143161570038e-01 2.178067589171e-01 2.213812388796e-01 2.250266721800e-01 2.287473699430e-01 2.325327099809e-01 2.363809296583e-01 2.402901890688e-01 2.442501621767e-01 2.482638942540e-01 2.523214702241e-01 2.564230450408e-01 2.605643673756e-01 2.647385013314e-01 2.689487124492e-01 2.731843688766e-01 2.774469294554e-01 2.817326740901e-01 2.860344916016e-01 2.903566069862e-01 2.946885926709e-01 2.990327149900e-01 3.033846179406e-01 3.077387950224e-01 3.120991764197e-01 3.164544762796e-01 3.208096134855e-01 3.251596777883e-01 3.294990266884e-01 3.338315292199e-01 3.381473729166e-01 3.424512189726e-01 3.467363838698e-01 3.510008303878e-01 3.552460667431e-01 3.594643320525e-01 3.636595403759e-01 3.678247524990e-01 3.719594229263e-01 3.760641764887e-01 3.801308380596e-01 3.841650682162e-01 3.881585450526e-01 3.921120756812e-01 3.960259517769e-01 3.998921415993e-01 4.037159097315e-01 4.074901548187e-01 4.112155992578e-01 4.148909559048e-01 4.185109882851e-01 4.220788571647e-01 4.255880349276e-01 4.290405512807e-01 4.324337249893e-01 4.357637276801e-01 4.390331146309e-01 4.422352789562e-01 4.453724472632e-01 4.484419982947e-01 4.514410707192e-01 4.543714272169e-01 4.572269590798e-01 4.600101660966e-01 4.627171950966e-01 4.653476257632e-01 4.679004190402e-01 4.703724986793e-01 4.727645626727e-01 4.750736803491e-01 4.772990908446e-01 4.794402265999e-01 4.814939772134e-01 4.834618748864e-01 4.853392638960e-01 4.871276494136e-01 4.888247845368e-01 4.904294579741e-01 4.919416717139e-01 4.933582993969e-01 4.946798772452e-01 4.959043987670e-01 4.970321643088e-01 4.980612183121e-01 4.989906415763e-01 4.998203272672e-01 5.005475499638e-01 5.011746545024e-01 5.016972672708e-01 5.021171998954e-01 5.024330247937e-01 5.026425045119e-01 5.027485579959e-01 5.027458455577e-01 5.026391930587e-01 5.024230920595e-01 5.021000237896e-01 5.016706171688e-01 5.011292078633e-01 5.004826055095e-01 4.997244914492e-01 4.988574716549e-01 4.978827233442e-01 4.967949493478e-01 4.956015220152e-01 4.942951483730e-01 4.928806496469e-01 4.913573853068e-01 4.897220174978e-01 4.879820517398e-01 4.861290293551e-01 4.841692653479e-01 4.821025112791e-01 4.799244526917e-01 4.776448291166e-01 4.752540766749e-01 4.727604518257e-01 4.701615821869e-01 4.674568355403e-01 4.646526623741e-01 4.617426887050e-01 4.587348839144e-01 4.556262409802e-01 4.524174737858e-01 4.491153943270e-01 4.457133441366e-01 4.422218904827e-01 4.386356851521e-01 4.349585068336e-01 4.311965652453e-01 4.273429333343e-01 4.234100916847e-01 4.193920414339e-01 4.152948248214e-01 4.111230275006e-01 4.068722667178e-01 4.025554379650e-01 3.981669053226e-01 3.937130265564e-01 3.892000387842e-01 3.846238370620e-01 3.799986543460e-01 3.753174386603e-01 3.705920148997e-01 3.658251715634e-01 3.610169612448e-01 3.561797543319e-01 3.513106937518e-01 3.464218064263e-01 3.415143324617e-01 3.365939784090e-01 3.316717362906e-01 3.267465282276e-01 3.218325906692e-01 3.169310504328e-01 3.120533424364e-01 3.072062969427e-01 3.023953565969e-01 2.976343728297e-01 2.929265252487e-01 2.882854701529e-01 2.837188316978e-01 2.792362524872e-01 2.748513951377e-01 2.705696877415e-01 2.664080038391e-01 2.623737170602e-01 2.584800494374e-01 2.547397112485e-01 2.511632379335e-01 2.477641131261e-01 2.445529907690e-01 2.415430959853e-01 2.387448534717e-01 2.361699721329e-01 2.338309189655e-01 2.317342800010e-01 2.298932030378e-01 2.283128154069e-01 2.270014918714e-01 2.259666429488e-01 2.252095005283e-01 2.247380898540e-01 2.245482956008e-01 2.246441366526e-01 2.250233972250e-01 2.256805655571e-01 2.266162760515e-01 2.278175537137e-01 2.292837359366e-01 2.310022999122e-01 2.329638684104e-01 2.351612157396e-01 2.375767150803e-01 2.402066844606e-01 2.430303430037e-01 2.460408664014e-01 2.492228088037e-01 2.525621261087e-01 2.560496157209e-01 2.596655609410e-01 2.634041145690e-01 2.672482745791e-01 2.711854437604e-01 2.752064132278e-01 2.792954196348e-01 2.834448021075e-01 2.876405769601e-01 2.918728265558e-01 2.961323810953e-01 3.004070744671e-01 3.046891986364e-01 3.089680630933e-01 3.132354174753e-01 3.174833607575e-01 3.217012031165e-01 3.258852879795e-01 3.300230137483e-01 3.341119219862e-01 3.381412138366e-01 3.421050674740e-01 3.459992785866e-01 3.498141358537e-01 3.535486127358e-01 3.571914438612e-01 3.607408436502e-01 3.641908515620e-01 3.675346423633e-01 3.707713627487e-01 3.738912947790e-01 3.768952779739e-01 3.797747626633e-01 3.825270927459e-01 3.851511438585e-01 3.876380798908e-01 3.899904600592e-01 3.921992853999e-01 3.942649627055e-01 3.961846191616e-01 3.979518443059e-01 3.995696272829e-01 4.010299541896e-01 4.023338078998e-01 4.034789304426e-01 4.044607004748e-01 4.052824003691e-01 4.059361136630e-01 4.064252428523e-01 4.067471655470e-01 4.068981589108e-01 4.068829514852e-01 4.066936375704e-01 4.063361887293e-01 4.058063822333e-01 4.051034978581e-01 4.042319627799e-01 4.031856003689e-01 4.019704498552e-01 4.005840009127e-01 3.990269729728e-01 3.973026926620e-01 3.954085788078e-01 3.933508966414e-01 3.911269300723e-01 3.887409088334e-01 3.861950383317e-01 3.834893039755e-01 3.806308957590e-01 3.776175798471e-01 3.744573023025e-01 3.711508700525e-01 3.677023780886e-01 3.641186667426e-01 3.603997967073e-01 3.565552384133e-01 3.525877926788e-01 3.485039786784e-01 3.443112122123e-01 3.400124223391e-01 3.356206844473e-01 3.311374255802e-01 3.265758755172e-01 3.219434487806e-01 3.172474140877e-01 3.125024078463e-01 3.077142162083e-01 3.028988632581e-01 2.980672241651e-01 2.932300873033e-01 2.884065143682e-01 2.836060789188e-01 2.788497649798e-01 2.741507524256e-01 2.695273831977e-01 2.650024823047e-01 2.605896176018e-01 2.563152748426e-01 2.521968278416e-01 2.482583929625e-01 2.445235711720e-01 2.410132205139e-01 2.377546523499e-01 2.347671827935e-01 2.320774470824e-01 2.297069339587e-01 2.276744891177e-01 2.260049875414e-01 2.247103813696e-01 2.238111164093e-01 2.233174922600e-01 2.232394177928e-01 2.235843011326e-01 2.243530857246e-01 2.255476142184e-01 2.271617294804e-01 2.291890289876e-01 2.316192227019e-01 2.344371666214e-01 2.376293701069e-01 2.411747169240e-01 2.450568247155e-01 2.492519345367e-01 2.537387633824e-01 2.584954222461e-01 2.634955609461e-01 2.687212846277e-01 2.741437532108e-01 2.797437376145e-01 2.854978262872e-01 2.913826316232e-01 2.973808234583e-01 3.034654534857e-01 3.096231371581e-01 3.158293641193e-01 3.220679376672e-01 3.283210788205e-01 3.345684126899e-01 3.407986147028e-01 3.469899603180e-01 3.531302872733e-01 3.592041714688e-01 3.651945338258e-01 3.710933461704e-01 3.768803556438e-01 3.825476090881e-01 3.880815915723e-01 3.934672771418e-01 3.986981936480e-01 4.037570648308e-01 4.086384937602e-01 4.133302827949e-01 4.178200543622e-01 4.221025717004e-01 4.261640119950e-01 4.299991874902e-01 4.335985968247e-01 4.369527167588e-01 4.400562749215e-01 4.428991275118e-01 4.454766887316e-01 4.477827292053e-01 4.498078934422e-01 4.515515193866e-01 4.530046003445e-01 4.541655892796e-01 4.550276072572e-01 4.555891031169e-01 4.558473804607e-01 4.557974002000e-01 4.554404928548e-01 4.547735682736e-01 4.537971743661e-01 4.525115106261e-01 4.509164149171e-01 4.490156496360e-01 4.468092821398e-01 4.443037553366e-01 4.415019015152e-01 4.384081125883e-01 4.350318559444e-01 4.313767931601e-01 4.274538025905e-01 4.232731615669e-01 4.188446140196e-01 4.141816352484e-01 4.092971810915e-01 4.042079335176e-01 3.989299412927e-01 3.934821386943e-01 3.878857762552e-01 3.821626276662e-01 3.763371147338e-01 3.704358407724e-01 3.644877284693e-01 3.585221020023e-01 3.525737696178e-01 3.466765867191e-01 3.408685019051e-01 3.351888452366e-01 3.296787213964e-01 3.243816532278e-01 3.193414746160e-01 3.146041133915e-01 3.102151261036e-01 3.062185510199e-01 3.026603177375e-01 2.995805157162e-01 2.970186891212e-01 2.950100789427e-01 2.935833139527e-01 2.927625632436e-01 2.925639635823e-01 2.929968303985e-01 2.940617545427e-01 2.957524154342e-01 2.980531928478e-01 3.009428825051e-01 3.043931199235e-01 3.083672309583e-01 3.128285003780e-01 3.177304620282e-01 3.230284464936e-01 3.286726905509e-01 3.346110504780e-01 3.407970675793e-01 3.471750282804e-01 3.536968847610e-01 3.603128746832e-01 3.669712292458e-01 3.736306943861e-01 3.802398436641e-01 3.867568115947e-01 3.931403746084e-01 3.993460561756e-01 4.053406879947e-01 4.110827858319e-01 4.165377911131e-01 4.216744906847e-01 4.264583535295e-01 4.308613985393e-01 4.348549950463e-01 4.384125338423e-01 4.415096620265e-01 4.441227187027e-01 4.462321873366e-01 4.478172843557e-01 4.488615276199e-01 4.493491914762e-01 4.492664599259e-01 4.486026985058e-01 4.473458372822e-01 4.454910807036e-01 4.430292313767e-01 4.399603306978e-01 4.362815854559e-01 4.319916699855e-01 4.270979215345e-01 4.216030666219e-01 4.155166168606e-01 4.088504297823e-01 4.016161970631e-01 3.938334787717e-01 3.855201859676e-01 3.767007220303e-01 3.674032768315e-01 3.576575208907e-01 3.475008069161e-01 3.369718474294e-01 3.261197852349e-01 3.149941546418e-01 3.036564105220e-01 2.921735986711e-01 2.806217262418e-01 2.690905276264e-01 2.576760889315e-01 2.464943695391e-01 2.356704164778e-01 2.253474700489e-01 2.156884312967e-01 2.068608930234e-01 1.990534596959e-01 1.924514151915e-01 1.872293266962e-01 1.835468382629e-01 1.815150136023e-01 1.811973568944e-01 1.825921120823e-01 1.856346082500e-01 1.902055956305e-01 1.961444331951e-01 2.032665826785e-01 2.113763886049e-01 2.202833051771e-01 2.298024095597e-01 2.397675309617e-01 2.500260474391e-01 2.604415091186e-01 2.708961787144e-01 2.812804820059e-01 2.915040691288e-01 3.014832210777e-01 3.111434175265e-01 3.204254059359e-01 3.292677593582e-01 3.376249210019e-01 3.454528758107e-01 3.527131542706e-01 3.593773534733e-01 3.654154171888e-01 3.708087152389e-01 3.755376129151e-01 3.795914640074e-01 3.829624857858e-01 3.856450626869e-01 3.876425165344e-01 3.889571999047e-01 3.896007472458e-01 3.895856455635e-01 3.889285726717e-01 3.876543731219e-01 3.857862672105e-01 3.833585947910e-01 3.804055625704e-01 3.769657974464e-01 3.730873475244e-01 3.688165301810e-01 3.642088620507e-01 3.593240952929e-01 3.542243831748e-01 3.489810707098e-01 3.436643941507e-01 3.383545404835e-01 3.331315776799e-01 3.280799413934e-01 3.232881714130e-01 3.188423379020e-01 3.148331841398e-01 3.113443337897e-01 3.084595991700e-01 3.062547799175e-01 3.047940450401e-01 3.041380262347e-01 3.043258237534e-01 3.053877281787e-01 3.073360592223e-01 3.101664463187e-01 3.138635256633e-01 3.183909496584e-01 3.237064312667e-01 3.297527126713e-01 3.364655465276e-01 3.437752091254e-01 3.516043331750e-01 3.598780605214e-01 3.685139566508e-01 3.774351347587e-01 3.865635527290e-01 3.958211640069e-01 4.051351140054e-01 4.144319673930e-01 4.236443106888e-01 4.327029317668e-01 4.415448441403e-01 4.501119968953e-01 4.583413445401e-01 4.661823580964e-01 4.735816172265e-01 4.804894796817e-01 4.868633774042e-01 4.926593255003e-01 4.978411055633e-01 5.023739676698e-01 5.062281705025e-01 5.093812785661e-01 5.118097764670e-01 5.135024689825e-01 5.144484272558e-01 5.146451782793e-01 5.140966203463e-01 5.128119377183e-01 5.108107417571e-01 5.081154751983e-01 5.047609707540e-01 5.007891310176e-01 4.962477548068e-01 4.911978979216e-01 4.857050789666e-01 4.798469450013e-01 4.737089762782e-01 4.673830355681e-01 4.609725687208e-01 4.545832598843e-01 4.483302425083e-01 4.423296096157e-01 4.366996627072e-01 4.315597535446e-01 4.270202832333e-01 4.231885025735e-01 4.201570012015e-01 4.180057666060e-01 4.167954898261e-01 4.165636469412e-01 4.173300043219e-01 4.190856135668e-01 4.218006929533e-01 4.254235414517e-01 4.298827221815e-01 4.350897997852e-01 4.409438866415e-01 4.473341533385e-01 4.541439394002e-01 4.612533649077e-01 4.685435639433e-01 4.758959285853e-01 4.831972715660e-01 4.903411123517e-01 4.972260544935e-01 5.037611538924e-01 5.098615853787e-01 5.154537103591e-01 5.204742600513e-01 5.248696337882e-01 5.285973291464e-01 5.316263131123e-01 5.339381683775e-01 5.355250069155e-01 5.363957895830e-01 5.365691563389e-01 5.360795483097e-01 5.349774738685e-01 5.333255288576e-01 5.312037603973e-01 5.287062396434e-01 5.259420484219e-01 5.230327493109e-01 5.201111979081e-01 5.173226559506e-01 5.148132940315e-01 5.127337056378e-01 5.112316777574e-01 5.104433226782e-01 5.104923718003e-01 5.114788506135e-01 5.134788512370e-01 5.165357642857e-01 5.206582795673e-01 5.258216632840e-01 5.319658276832e-01 5.389983564408e-01 5.467999876988e-01 5.552280548440e-01 5.641249497733e-01 5.733202504970e-01 5.826423409738e-01 5.919194418744e-01 6.009879640976e-01 6.096961217416e-01 6.179049994558e-01 6.254966851516e-01 6.323738914917e-01 6.384582668616e-01 6.436984072987e-01 6.480633376379e-01 6.515467214415e-01 6.541598445694e-01 6.559354558230e-01 6.569233797435e-01 6.571844302797e-01 6.567912281112e-01 6.558198827785e-01 6.543465714308e-01 6.524485122534e-01 6.501892560957e-01 6.476271356022e-01 6.448044747262e-01 6.417494009427e-01 6.384757471642e-01 6.349811229890e-01 6.312561812587e-01 6.272799127654e-01 6.230290019436e-01 6.184859212992e-01 6.136372339622e-01 6.084882973539e-01 6.030600446864e-01 5.974033981959e-01 5.915947863473e-01 5.857398747204e-01 5.799794655077e-01 5.744750171878e-01 5.694124855379e-01 5.649913026666e-01 5.614061257192e-01 5.588441119383e-01 5.574567857170e-01 5.573566162850e-01 5.585967807358e-01 5.611628637228e-01 5.649738683849e-01 5.698753059395e-01 5.756567085217e-01 5.820547674853e-01 5.887702905508e-01 5.954922147193e-01 6.019022409995e-01 6.077009573871e-01 6.126177860665e-01 6.164265610921e-01 6.189582688272e-01 6.201036665774e-01 6.198329139118e-01 6.181913938175e-01 6.153063750074e-01 6.113945661892e-01 6.067456230372e-01 6.017315991770e-01 5.967763830393e-01 5.923488303652e-01 5.889329880824e-01 5.869842159607e-01 5.869055575127e-01 5.890033111316e-01 5.934513983384e-01 6.002840020818e-01 6.093771862150e-01 6.204737422196e-01 6.332000338154e-01 6.471010915983e-01 6.616815448919e-01 6.764299967020e-01 6.908629078456e-01 7.045303067195e-01 7.170486378619e-01 7.280993546661e-01 7.374323327071e-01 7.448770768318e-01 7.503192613425e-01 7.537116969046e-01 7.550515788923e-01 7.543742735021e-01 7.517524027630e-01 7.472745463418e-01 7.410562362285e-01 7.332380848880e-01 7.239877615947e-01 7.135238781554e-01 7.021188559499e-01 6.901304284567e-01 6.780045326194e-01 6.662890469588e-01 6.556303998492e-01 6.467370029552e-01 6.403424286225e-01 6.371207418874e-01 6.376005609649e-01 6.420825441575e-01 6.505583156628e-01 6.627075007155e-01 6.779041491734e-01 6.952935694208e-01 7.138837881857e-01 7.326300878102e-01 7.505420121388e-01 7.667342509467e-01 7.804960083970e-01 7.913186154904e-01 7.989073305158e-01 8.031950414229e-01 8.043084527482e-01 8.025558472490e-01 7.983791790688e-01 7.922940492849e-01 7.848498107803e-01 7.765567864624e-01 7.678543885342e-01 7.590712744026e-01 7.504131232587e-01 7.419890776951e-01 7.338279649349e-01 7.260586254403e-01 7.161964724834e-01 7.068307821582e-01 7.004467243641e-01 6.977206759496e-01 6.970842082547e-01 6.959269515479e-01 6.925193792788e-01 6.873013751780e-01 6.827266976614e-01 6.817275135895e-01 6.857172888649e-01 6.936266282564e-01 7.027173236965e-01 7.105145427087e-01 7.164164688045e-01 7.219834792643e-01 7.297460248733e-01 7.413134448707e-01 7.561142690624e-01 7.717078255812e-01 7.853664448994e-01 7.957727626978e-01 8.037321621527e-01 8.114994130098e-01 8.211611400603e-01 8.331384180961e-01 8.458384100843e-01 8.567029765134e-01 8.638675556983e-01 8.673162588349e-01 8.688189259408e-01 8.707391727634e-01 8.744456283932e-01 8.793696885830e-01 8.834260662022e-01 8.844775163749e-01 8.817934044651e-01 8.765871175833e-01 8.713100078813e-01 8.680940156133e-01 8.673478831116e-01 8.675326412101e-01 8.663016592991e-01 8.621529338679e-01 8.555155403517e-01 8.485764854494e-01 8.438969011990e-01 8.426595215815e-01 8.437880469086e-01 8.445780199425e-01 8.423927986606e-01 8.363273722671e-01 8.278731438154e-01 8.202582580285e-01 8.167711871193e-01 8.178167726174e-01 8.014977677963e-01 7.593002910875e-01 6.983086767112e-01 6.613461832818e-01 6.775081740035e-01 7.316652988156e-01 7.820000257943e-01 7.964884296015e-01 7.675534907217e-01 7.124230980006e-01 6.658031785207e-01 6.590179363284e-01 6.926705894976e-01 7.388283415409e-01 7.693512009619e-01 7.723952610427e-01 7.531112997816e-01 7.279764257184e-01 7.157561918518e-01 7.268650578363e-01 7.573297871185e-01 7.927255094406e-01 8.171731981588e-01 8.204761731399e-01 8.023332742908e-01 7.737329394499e-01 7.533250866427e-01 7.560044417810e-01 7.801707377691e-01 8.087581969895e-01 8.235526730501e-01 8.178690373187e-01 7.997793287745e-01 7.855538328230e-01 7.860841118822e-01 7.970986879410e-01 8.046162593814e-01 7.995063306788e-01 7.868479570156e-01 7.829643163528e-01 8.005948940323e-01 8.347118401661e-01 8.655967222480e-01 8.748040135982e-01 8.575012792542e-01 8.250313743261e-01 7.979993697581e-01 7.917228119791e-01 8.045543500034e-01 8.220087694596e-01 8.310871776893e-01 8.290862831209e-01 8.219117626469e-01 8.161964155985e-01 8.124760239856e-01 8.056674348094e-01 7.917435013192e-01 7.734872260447e-01 7.599950877836e-01 7.595027910892e-01 7.715708893029e-01 7.869487861604e-01 7.951892370030e-01 7.922667274425e-01 7.826701413121e-01 7.756057660028e-01 7.778201010682e-01 7.884544853538e-01 8.007001477957e-01 8.082052432743e-01 8.103759621160e-01 8.127058382087e-01 8.220207953517e-01 8.399286014628e-01 8.600422384496e-01 8.718404232882e-01 8.675867896456e-01 8.474993258298e-01 8.204508750134e-01 7.992340408255e-01 7.920047113291e-01 7.963511090229e-01 8.025415765411e-01 8.026477239440e-01 7.966518318449e-01 7.911260960317e-01 7.918502328334e-01 7.972153936978e-01 7.995827351534e-01 7.937662476987e-01 7.845052840991e-01 7.853293228863e-01 8.069546168624e-01 8.445135070176e-01 8.789115997073e-01 8.908595898162e-01 8.738554603456e-01 8.394456045891e-01 8.125254261585e-01 8.147597490866e-01 8.458126432023e-01 8.847250952632e-01 9.095912444373e-01 9.124136563983e-01 9.010046302024e-01 8.908010317163e-01 8.919451024620e-01 9.016059874092e-01 9.087891934998e-01 9.056452067039e-01 8.941969083880e-01 9.176081979141e-01
 2.270552574202e-01 2.280418429285e-01 2.290172095132e-01 2.300171621955e-01 2.310432373102e-01 2.320493926103e-01 2.329927502610e-01 2.338932251835e-01 2.348047101379e-01 2.357446402064e-01 2.366826842139e-01 2.375871102896e-01 2.384553398184e-01 2.393064787474e-01 2.401611088779e-01 2.410266319177e-01 2.418867286546e-01 2.427162841764e-01 2.435161687700e-01 2.443086205485e-01 2.451031480247e-01 2.458883544243e-01 2.466581918575e-01 2.474258786121e-01 2.481948815789e-01 2.489450731357e-01 2.496610059403e-01 2.503555636232e-01 2.510551542617e-01 2.517673850308e-01 2.524711723754e-01 2.531404995310e-01 2.537727259863e-01 2.543929786633e-01 2.550247246579e-01 2.556563315340e-01 2.562571602307e-01 2.568209971977e-01 2.573718878993e-01 2.579322037396e-01 2.584945949779e-01 2.590419233570e-01 2.595665094326e-01 2.600682635014e-01 2.605479681391e-01 2.610144327807e-01 2.614883973986e-01 2.619867337257e-01 2.624960838382e-01 2.629703018644e-01 2.633692187435e-01 2.637093743398e-01 2.640661650769e-01 2.644949243643e-01 2.649601478610e-01 2.653679680354e-01 2.656658078340e-01 2.658950950096e-01 2.661389050606e-01 2.664373674603e-01 2.667556303454e-01 2.670291914286e-01 2.672308146150e-01 2.673878165770e-01 2.675350348452e-01 2.676761722919e-01 2.678029122089e-01 2.679225508019e-01 2.680432828318e-01 2.681499925633e-01 2.682109237710e-01 2.682158417680e-01 2.681930468654e-01 2.681925535278e-01 2.682353977779e-01 2.682821914547e-01 2.682681452462e-01 2.681761621902e-01 2.680561278763e-01 2.679694121485e-01 2.679285686913e-01 2.678899687954e-01 2.677959067875e-01 2.676335136099e-01 2.674444175265e-01 2.672807362062e-01 2.671478060591e-01 2.670047431445e-01 2.668164988466e-01 2.665848360047e-01 2.663371329147e-01 2.660971336577e-01 2.658621687917e-01 2.656088039396e-01 2.653231214291e-01 2.650138525793e-01 2.646985810494e-01 2.643760904664e-01 2.640370323551e-01 2.636742507038e-01 2.632880524665e-01 2.628882610920e-01 2.624833438137e-01 2.620694736038e-01 2.616324771452e-01 2.611612664188e-01 2.606625603019e-01 2.601507735477e-01 2.596394590170e-01 2.591293058218e-01 2.585995044217e-01 2.580235738074e-01 2.574000388790e-01 2.567549696162e-01 2.561241893843e-01 2.555156310587e-01 2.548966778691e-01 2.542185557690e-01 2.534639294040e-01 2.526755924569e-01 2.519195185924e-01 2.512135808711e-01 2.505057278628e-01 2.497227640596e-01 2.488432288363e-01 2.479237413961e-01 2.470493335312e-01 2.462443121448e-01 2.454413579821e-01 2.445536261097e-01 2.435644154080e-01 2.425407401151e-01 2.415660724128e-01 2.406560175515e-01 2.397447676640e-01 2.387567422698e-01 2.376848278422e-01 2.365912144676e-01 2.355325639368e-01 2.345081802945e-01 2.334751619612e-01 2.323937475996e-01 2.312664801234e-01 2.301231273601e-01 2.289813548571e-01 2.278335708039e-01 2.266736093292e-01 2.255036660559e-01 2.243232501367e-01 2.231205198830e-01 2.218814763903e-01 2.206096543133e-01 2.193312396122e-01 2.180675486923e-01 2.168056426587e-01 2.155088166261e-01 2.141599459040e-01 2.127786830700e-01 2.113969101252e-01 2.100240725246e-01 2.086403702377e-01 2.072221915427e-01 2.057702819739e-01 2.043024336689e-01 2.028256291521e-01 2.013324218967e-01 1.998150534755e-01 1.982828918713e-01 1.967450616206e-01 1.951992919915e-01 1.936289335792e-01 1.920260525426e-01 1.904050230031e-01 1.887854110345e-01 1.871660470920e-01 1.855308435623e-01 1.838674735807e-01 1.821818827718e-01 1.804861835344e-01 1.787838274376e-01 1.770683386339e-01 1.753330873256e-01 1.735826891503e-01 1.718204492896e-01 1.700435899323e-01 1.682471501486e-01 1.664327030470e-01 1.646072693482e-01 1.627715177389e-01 1.609201838412e-01 1.590505469045e-01 1.571665515059e-01 1.552748197015e-01 1.533716043717e-01 1.514505897345e-01 1.495127237588e-01 1.475665871388e-01 1.456171021429e-01 1.436572820113e-01 1.416789322883e-01 1.396822531606e-01 1.376776875717e-01 1.356700089151e-01 1.336522164822e-01 1.316173222967e-01 1.295680675861e-01 1.275108619083e-01 1.254480406003e-01 1.233732125822e-01 1.212847145984e-01 1.191868451698e-01 1.170855262854e-01 1.149776364815e-01 1.128587503540e-01 1.107298491240e-01 1.085973386498e-01 1.064660869132e-01 1.043315089204e-01 1.021882498661e-01 1.000391848100e-01 9.789099144990e-02 9.574707390999e-02 9.360498189406e-02 9.145968329996e-02 8.931265576229e-02 8.717073913169e-02 8.503700532454e-02 8.291079211030e-02 8.079077198931e-02 7.867885337440e-02 7.657831683835e-02 7.449342667688e-02 7.242680758441e-02 7.037840835227e-02 6.835318605269e-02 6.635477043184e-02 6.438587833894e-02 6.245131796299e-02 6.055689335571e-02 5.870706966437e-02 5.690872257115e-02 5.516762035956e-02 5.348980835010e-02 5.188380343559e-02 5.036005280743e-02 4.892640157576e-02 4.759212552588e-02 4.636698803952e-02 4.526068507581e-02 4.428576487286e-02 4.345370137667e-02 4.277316424444e-02 4.225156964276e-02 4.189705612354e-02 4.171671323962e-02 4.171403968454e-02 4.189068851057e-02 4.224529197106e-02 4.277472002021e-02 4.347438663157e-02 4.433753600668e-02 4.535542038209e-02 4.651902611199e-02 4.781866511952e-02 4.924402143842e-02 5.078577852900e-02 5.243467760212e-02 5.418159533491e-02 5.601798005415e-02 5.793578912439e-02 5.992697664855e-02 6.198505012064e-02 6.410534981495e-02 6.628078588184e-02 6.850731944743e-02 7.077949403023e-02 7.309363823594e-02 7.544610777335e-02 7.783357759833e-02 8.025194800492e-02 8.269899336089e-02 8.517381203778e-02 8.767262909563e-02 9.019375401001e-02 9.273513634941e-02 9.529390080745e-02 9.786976133815e-02 1.004617254375e-01 1.030676554854e-01 1.056870342246e-01 1.083173998492e-01 1.109576823265e-01 1.136072788879e-01 1.162659784208e-01 1.189318702048e-01 1.216046941485e-01 1.242837899042e-01 1.269672739207e-01 1.296550929164e-01 1.323462317908e-01 1.350404157935e-01 1.377376682513e-01 1.404365783451e-01 1.431362840267e-01 1.458361227504e-01 1.485357818856e-01 1.512343645073e-01 1.539329965122e-01 1.566294611223e-01 1.593234872571e-01 1.620153353884e-01 1.647030321363e-01 1.673881602157e-01 1.700684979472e-01 1.727441719888e-01 1.754146695309e-01 1.780796266937e-01 1.807391614919e-01 1.833923143034e-01 1.860393298564e-01 1.886789762909e-01 1.913099479799e-01 1.939330942016e-01 1.965484367818e-01 1.991543630096e-01 2.017524435209e-01 2.043410602788e-01 2.069183279915e-01 2.094866506274e-01 2.120429881325e-01 2.145880250172e-01 2.171220230707e-01 2.196438158586e-01 2.221539964947e-01 2.246524674331e-01 2.271365917862e-01 2.296062227632e-01 2.320618299963e-01 2.345026209640e-01 2.369306816385e-01 2.393441464045e-01 2.417414938498e-01 2.441228382468e-01 2.464862075703e-01 2.488320580428e-01 2.511624571266e-01 2.534762065928e-01 2.557732357846e-01 2.580517002490e-01 2.603092674239e-01 2.625467440118e-01 2.647655828037e-01 2.669650295588e-01 2.691466731129e-01 2.713086114470e-01 2.734476013461e-01 2.755641087927e-01 2.776582513637e-01 2.797299608541e-01 2.817823256306e-01 2.838131439455e-01 2.858205544926e-01 2.878046683246e-01 2.897610094907e-01 2.916932199179e-01 2.936037094540e-01 2.954899102012e-01 2.973531702074e-01 2.991895513174e-01 3.009970469497e-01 3.027782052595e-01 3.045332224695e-01 3.062622491064e-01 3.079671299810e-01 3.096429107430e-01 3.112886861673e-01 3.129054096326e-01 3.144924428516e-01 3.160519362644e-01 3.175845044239e-01 3.190864381346e-01 3.205575846668e-01 3.219961141977e-01 3.234027725909e-01 3.247799585818e-01 3.261268906959e-01 3.274424957101e-01 3.287252699193e-01 3.299731769687e-01 3.311876552437e-01 3.323702162539e-01 3.335188738091e-01 3.346348772292e-01 3.357155366869e-01 3.367595150381e-01 3.377704588544e-01 3.387447924002e-01 3.396849568707e-01 3.405892653579e-01 3.414554927812e-01 3.422856397924e-01 3.430786747963e-01 3.438352173072e-01 3.445550839075e-01 3.452353873061e-01 3.458773889392e-01 3.464816761395e-01 3.470469751171e-01 3.475752995226e-01 3.480641178566e-01 3.485113180435e-01 3.489195744131e-01 3.492872107999e-01 3.496160771569e-01 3.499062643919e-01 3.501541731932e-01 3.503602736433e-01 3.505251696104e-01 3.506487032213e-01 3.507328620321e-01 3.507752717533e-01 3.507750704457e-01 3.507324656595e-01 3.506467061509e-01 3.505197112940e-01 3.503506399832e-01 3.501384780305e-01 3.498837336114e-01 3.495851369342e-01 3.492436831382e-01 3.488591090030e-01 3.484303241165e-01 3.479588779938e-01 3.474437276644e-01 3.468850139347e-01 3.462826083523e-01 3.456351812604e-01 3.449442792240e-01 3.442088699610e-01 3.434305208413e-01 3.426083414983e-01 3.417417713498e-01 3.408296884469e-01 3.398738222648e-01 3.388745031420e-01 3.378319865664e-01 3.367451528500e-01 3.356140539666e-01 3.344386624906e-01 3.332193802039e-01 3.319573182221e-01 3.306526791904e-01 3.293041488337e-01 3.279116581645e-01 3.264763904088e-01 3.249984557688e-01 3.234787024553e-01 3.219172743058e-01 3.203135021025e-01 3.186677341776e-01 3.169802698007e-01 3.152523005948e-01 3.134844183600e-01 3.116760617092e-01 3.098279455150e-01 3.079400893128e-01 3.060140211474e-01 3.040496662958e-01 3.020476553918e-01 3.000084457789e-01 2.979324402728e-01 2.958209427079e-01 2.936740111901e-01 2.914935216149e-01 2.892794138344e-01 2.870317602057e-01 2.847526927187e-01 2.824427751378e-01 2.801024721802e-01 2.777341819562e-01 2.753371450159e-01 2.729137125650e-01 2.704650842499e-01 2.679915510782e-01 2.654965885918e-01 2.629795706681e-01 2.604421017989e-01 2.578866736984e-01 2.553138124580e-01 2.527272026120e-01 2.501274464446e-01 2.475156947385e-01 2.448952746770e-01 2.422673205280e-01 2.396354639741e-01 2.370013222111e-01 2.343663555726e-01 2.317346217273e-01 2.291076302773e-01 2.264900922932e-01 2.238840942205e-01 2.212911560944e-01 2.187178535008e-01 2.161639197695e-01 2.136365996943e-01 2.111384907619e-01 2.086715180565e-01 2.062429354737e-01 2.038546319824e-01 2.015126464157e-01 1.992222560940e-01 1.969854150235e-01 1.948108991081e-01 1.926996286854e-01 1.906602411413e-01 1.886987414213e-01 1.868157068486e-01 1.850229049946e-01 1.833210286148e-01 1.817190210081e-01 1.802228599077e-01 1.788332559846e-01 1.775630073286e-01 1.764107203756e-01 1.753872220131e-01 1.744957726407e-01 1.737380726272e-01 1.731250492382e-01 1.726537513286e-01 1.723337891273e-01 1.721667132837e-01 1.721526829338e-01 1.722998393297e-01 1.726032479257e-01 1.730699232839e-01 1.736987643533e-01 1.744874414687e-01 1.754415153063e-01 1.765526414972e-01 1.778262106112e-01 1.792569788773e-01 1.808409026560e-01 1.825812423132e-01 1.844666186942e-01 1.865012107070e-01 1.886770204449e-01 1.909885414926e-01 1.934376429164e-01 1.960113536293e-01 1.987130645719e-01 2.015326703183e-01 2.044657484901e-01 2.075128048142e-01 2.106594737991e-01 2.139102399182e-01 2.172539699272e-01 2.206881346781e-01 2.242104153270e-01 2.278085660911e-01 2.314875734206e-01 2.352351582264e-01 2.390508391713e-01 2.429313853811e-01 2.468665353503e-01 2.508608090533e-01 2.549018123418e-01 2.589907876345e-01 2.631235391944e-01 2.672921373037e-01 2.715009259593e-01 2.757374586558e-01 2.800043823135e-01 2.842966151704e-01 2.886085647321e-01 2.929432422274e-01 2.972891474813e-01 3.016508644069e-01 3.060215212348e-01 3.103964048664e-01 3.147801713359e-01 3.191601729208e-01 3.235426261024e-01 3.279194996183e-01 3.322889469037e-01 3.366522795699e-01 3.409994533745e-01 3.453368604498e-01 3.496554571965e-01 3.539549510254e-01 3.582361116810e-01 3.624905452676e-01 3.667229148300e-01 3.709254379615e-01 3.750986793811e-01 3.792414281610e-01 3.833467197547e-01 3.874199131578e-01 3.914522625009e-01 3.954451136686e-01 3.993975814022e-01 4.033028591924e-01 4.071661667041e-01 4.109783913380e-01 4.147426017465e-01 4.184553934643e-01 4.221127151629e-01 4.257177886817e-01 4.292636224484e-01 4.327523666535e-01 4.361805427345e-01 4.395448791201e-01 4.428481980186e-01 4.460831292837e-01 4.492533303606e-01 4.523532990405e-01 4.553833073072e-01 4.583426947229e-01 4.612256319294e-01 4.640369095599e-01 4.667696435358e-01 4.694249653065e-01 4.720020284480e-01 4.744954036159e-01 4.769090638736e-01 4.792378862901e-01 4.814816208282e-01 4.836395238085e-01 4.857089485678e-01 4.876901384666e-01 4.895804484961e-01 4.913799901163e-01 4.930864467406e-01 4.946993037381e-01 4.962170661090e-01 4.976384961713e-01 4.989628774331e-01 5.001888310516e-01 5.013165524005e-01 5.023425092959e-01 5.032682540752e-01 5.040919348525e-01 5.048118814108e-01 5.054297395307e-01 5.059406980883e-01 5.063488146242e-01 5.066490852134e-01 5.068428626784e-01 5.069304439685e-01 5.069077556047e-01 5.067789898581e-01 5.065392312407e-01 5.061911117265e-01 5.057337842216e-01 5.051633734269e-01 5.044858843598e-01 5.036950237574e-01 5.027946307526e-01 5.017828421862e-01 5.006577891872e-01 4.994249837175e-01 4.980770102538e-01 4.966211371223e-01 4.950528540025e-01 4.933722245379e-01 4.915844196027e-01 4.896821022829e-01 4.876731329590e-01 4.855537154716e-01 4.833239440852e-01 4.809895402007e-01 4.785426600634e-01 4.759929375176e-01 4.733357750469e-01 4.705729461864e-01 4.677092648561e-01 4.647379512259e-01 4.616691023622e-01 4.584970729328e-01 4.552264601579e-01 4.518601982559e-01 4.483941997741e-01 4.448386432922e-01 4.411873114881e-01 4.374457922353e-01 4.336185384868e-01 4.296994627316e-01 4.257023567826e-01 4.216190495879e-01 4.174579402496e-01 4.132224636753e-01 4.089089423395e-01 4.045304929122e-01 4.000791323477e-01 3.955681916304e-01 3.909948287794e-01 3.863621843790e-01 3.816819236191e-01 3.769472395771e-01 3.721719428985e-01 3.673550656430e-01 3.625016937680e-01 3.576212351863e-01 3.527114414383e-01 3.477870356141e-01 3.428455614137e-01 3.378973748744e-01 3.329494207325e-01 3.280047147779e-01 3.230759760452e-01 3.181641330458e-01 3.132819594811e-01 3.084362971342e-01 3.036332323490e-01 2.988859591234e-01 2.941996451197e-01 2.895874032986e-01 2.850569427892e-01 2.806194083517e-01 2.762862902589e-01 2.720665525520e-01 2.679755193188e-01 2.640203788467e-01 2.602156064129e-01 2.565734133435e-01 2.531044964575e-01 2.498227147532e-01 2.467378212126e-01 2.438642635239e-01 2.412112136560e-01 2.387903134641e-01 2.366132984539e-01 2.346857409832e-01 2.330211430592e-01 2.316226971977e-01 2.304993603003e-01 2.296558077041e-01 2.290930005527e-01 2.288181593035e-01 2.288252415500e-01 2.291198762381e-01 2.296943119085e-01 2.305457868261e-01 2.316719423588e-01 2.330596261422e-01 2.347083176892e-01 2.366007503969e-01 2.387329215049e-01 2.410910007870e-01 2.436624383450e-01 2.464383169768e-01 2.494013641247e-01 2.525430920784e-01 2.558474881536e-01 2.593013339317e-01 2.628943312698e-01 2.666091721854e-01 2.704368390927e-01 2.743614220021e-01 2.783726970929e-01 2.824594948720e-01 2.866063408190e-01 2.908070243392e-01 2.950460821973e-01 2.993151684794e-01 3.036046818060e-01 3.079013888491e-01 3.122012471041e-01 3.164891284788e-01 3.207614159916e-01 3.250061342037e-01 3.292166023479e-01 3.333865715486e-01 3.375046296101e-01 3.415689569911e-01 3.455675912096e-01 3.494969938601e-01 3.533503016614e-01 3.571197547325e-01 3.608026941968e-01 3.643903622356e-01 3.678802000692e-01 3.712648624925e-01 3.745402163570e-01 3.777027389080e-01 3.807446466102e-01 3.836662993274e-01 3.864597526817e-01 3.891225232823e-01 3.916526048338e-01 3.940412087765e-01 3.962919097494e-01 3.983957216756e-01 4.003522374530e-01 4.021598724123e-01 4.038115641813e-01 4.053109174963e-01 4.066491198621e-01 4.078290662207e-01 4.088466329806e-01 4.096985252931e-01 4.103881910415e-01 4.109067742185e-01 4.112603808887e-01 4.114427631186e-01 4.114534209323e-01 4.112958559091e-01 4.109628417508e-01 4.104602810367e-01 4.097840530871e-01 4.089357436553e-01 4.079163071640e-01 4.067225416006e-01 4.053603224819e-01 4.038256091779e-01 4.021226078095e-01 4.002522730957e-01 3.982128781503e-01 3.960120944400e-01 3.936459386309e-01 3.911205792972e-01 3.884375759290e-01 3.855977350407e-01 3.826089298357e-01 3.794687083378e-01 3.761865898700e-01 3.727622969130e-01 3.692012480979e-01 3.655111637791e-01 3.616916469005e-01 3.577548519331e-01 3.537014313266e-01 3.495401200444e-01 3.452802050393e-01 3.409237925039e-01 3.364849049444e-01 3.319671036452e-01 3.273828202675e-01 3.227409286227e-01 3.180504376377e-01 3.133268808684e-01 3.085754559605e-01 3.038163722694e-01 2.990583190188e-01 2.943169290576e-01 2.896099278661e-01 2.849489794178e-01 2.803561542661e-01 2.758462941594e-01 2.714389272275e-01 2.671573370729e-01 2.630158274240e-01 2.590433123842e-01 2.552559537291e-01 2.516794323912e-01 2.483376757205e-01 2.452493264816e-01 2.424434727686e-01 2.399363409682e-01 2.377536736352e-01 2.359139286484e-01 2.344354144869e-01 2.333361152376e-01 2.326275116548e-01 2.323243734984e-01 2.324319878556e-01 2.329576052198e-01 2.339029869062e-01 2.352648344676e-01 2.370403996519e-01 2.392205000119e-01 2.417954595125e-01 2.447502173688e-01 2.480682962710e-01 2.517343086297e-01 2.557263395937e-01 2.600257351528e-01 2.646075851786e-01 2.694532944272e-01 2.745382635180e-01 2.798389189409e-01 2.853349817491e-01 2.910004003633e-01 2.968170081212e-01 3.027602036556e-01 3.088092719182e-01 3.149457097497e-01 3.211458068656e-01 3.273943008463e-01 3.336697128462e-01 3.399551938160e-01 3.462344294517e-01 3.524871333487e-01 3.587023141720e-01 3.648583892781e-01 3.709448202254e-01 3.769456861277e-01 3.828440459962e-01 3.886325526337e-01 3.942907914001e-01 3.998116877318e-01 4.051812408187e-01 4.103852929276e-01 4.154167279170e-01 4.202604237890e-01 4.249095545466e-01 4.293515230207e-01 4.335755522478e-01 4.375753648801e-01 4.413389014143e-01 4.448602214114e-01 4.481289863623e-01 4.511371645846e-01 4.538814114231e-01 4.563489885237e-01 4.585373938395e-01 4.604393594468e-01 4.620496826697e-01 4.633630281086e-01 4.643749368745e-01 4.650822893218e-01 4.654796345765e-01 4.655661836191e-01 4.653391227831e-01 4.647964393269e-01 4.639391398684e-01 4.627640870552e-01 4.612752703441e-01 4.594716755688e-01 4.573565104687e-01 4.549343381525e-01 4.522061804218e-01 4.491808011527e-01 4.458616568854e-01 4.422563308190e-01 4.383753817150e-01 4.342253701863e-01 4.298200600226e-01 4.251696558824e-01 4.202893259751e-01 4.151941690423e-01 4.099005538776e-01 4.044277988281e-01 3.987961498765e-01 3.930274678099e-01 3.871466299589e-01 3.811800764228e-01 3.751555752883e-01 3.691042313522e-01 3.630601197745e-01 3.570556688281e-01 3.511317628005e-01 3.453252347794e-01 3.396787862918e-01 3.342356587641e-01 3.290395717745e-01 3.241376166861e-01 3.195750616731e-01 3.153970757471e-01 3.116502289086e-01 3.083755848432e-01 3.056151625165e-01 3.034040414158e-01 3.017737801784e-01 3.007494619958e-01 3.003488757463e-01 3.005844907035e-01 3.014592204360e-01 3.029670039144e-01 3.050961278081e-01 3.078255924968e-01 3.111275773564e-01 3.149695504947e-01 3.193113615197e-01 3.241103354756e-01 3.293206342100e-01 3.348901334450e-01 3.407712723217e-01 3.469107030742e-01 3.532553845790e-01 3.597559274312e-01 3.663581104295e-01 3.730145443682e-01 3.796757769536e-01 3.862937271653e-01 3.928259044284e-01 3.992241542232e-01 4.054500111876e-01 4.114624729376e-01 4.172208793391e-01 4.226928668933e-01 4.278409740070e-01 4.326324536306e-01 4.370377113521e-01 4.410266702215e-01 4.445733517079e-01 4.476510544306e-01 4.502374032762e-01 4.523104746626e-01 4.538502413166e-01 4.548390485400e-01 4.552616051935e-01 4.551030794326e-01 4.543512066371e-01 4.529986401814e-01 4.510350705449e-01 4.484557489837e-01 4.452588904454e-01 4.414405539979e-01 4.370053986954e-01 4.319558047354e-01 4.262973312852e-01 4.200415690052e-01 4.131978688302e-01 4.057836225076e-01 3.978154694914e-01 3.893148290394e-01 3.803081270048e-01 3.708239499311e-01 3.608952498177e-01 3.505604725233e-01 3.398637313844e-01 3.288530645395e-01 3.175848743657e-01 3.061235232366e-01 2.945380735280e-01 2.829120420099e-01 2.713379869343e-01 2.599186767422e-01 2.487761214882e-01 2.380404420115e-01 2.278634651809e-01 2.184080018625e-01 2.098510958618e-01 2.023799101907e-01 1.961726989281e-01 1.914040411543e-01 1.882131702931e-01 1.866980428530e-01 1.869030595448e-01 1.888041768828e-01 1.923237635759e-01 1.973299115101e-01 2.036559753605e-01 2.111145226203e-01 2.195131193863e-01 2.286617592570e-01 2.383817123731e-01 2.485115712156e-01 2.589008932080e-01 2.694202002976e-01 2.799520049043e-01 2.903918310967e-01 3.006514594031e-01 3.106466970673e-01 3.203103257361e-01 3.295791498675e-01 3.383977197427e-01 3.467214754104e-01 3.545052335011e-01 3.617166580945e-01 3.683247103819e-01 3.743048175303e-01 3.796366382236e-01 3.843050413900e-01 3.883012524022e-01 3.916162047133e-01 3.942508773154e-01 3.962071046499e-01 3.974907446714e-01 3.981157447051e-01 3.980946939056e-01 3.974489696289e-01 3.962032896685e-01 3.943841686918e-01 3.920273182554e-01 3.891667636136e-01 3.858465833251e-01 3.821134077168e-01 3.780155655013e-01 3.736116309955e-01 3.689579924071e-01 3.641217465001e-01 3.591698571291e-01 3.541751300626e-01 3.492150605082e-01 3.443666949855e-01 3.397158266277e-01 3.353437791266e-01 3.313334565010e-01 3.277710683752e-01 3.247344249413e-01 3.223012563663e-01 3.205384583421e-01 3.195077987290e-01 3.192583759085e-01 3.198269751962e-01 3.212389250260e-01 3.235017772394e-01 3.266119306921e-01 3.305487245954e-01 3.352810173671e-01 3.407663212361e-01 3.469486403893e-01 3.537693660640e-01 3.611590901136e-01 3.690462105929e-01 3.773569837971e-01 3.860124473517e-01 3.949388805975e-01 4.040563652440e-01 4.132905124133e-01 4.225681722374e-01 4.318156538870e-01 4.409639946466e-01 4.499449680919e-01 4.586951037583e-01 4.671498009258e-01 4.752519525156e-01 4.829444683772e-01 4.901718710247e-01 4.968884763069e-01 5.030454116942e-01 5.085998715028e-01 5.135157432093e-01 5.177563787961e-01 5.212959385910e-01 5.241073317812e-01 5.261727637828e-01 5.274807137531e-01 5.280217684389e-01 5.277996585383e-01 5.268174148776e-01 5.250918381290e-01 5.226444534799e-01 5.195043120436e-01 5.157135603191e-01 5.113160373372e-01 5.063705438925e-01 5.009423484928e-01 4.951055010545e-01 4.889454621074e-01 4.825540822205e-01 4.760317418712e-01 4.694877454028e-01 4.630345085081e-01 4.567928591615e-01 4.508814618361e-01 4.454240902071e-01 4.405359270811e-01 4.363296423631e-01 4.329061588298e-01 4.303507269990e-01 4.287354992308e-01 4.281063452745e-01 4.284913543319e-01 4.298940753193e-01 4.322902170593e-01 4.356371305851e-01 4.398685506863e-01 4.449010459342e-01 4.506361018745e-01 4.569641167126e-01 4.637681534103e-01 4.709256770319e-01 4.783145702014e-01 4.858128074779e-01 4.933031012901e-01 5.006717889939e-01 5.078134781868e-01 5.146311009379e-01 5.210336940808e-01 5.269435952670e-01 5.322903647403e-01 5.370162120562e-01 5.410745028474e-01 5.444278248409e-01 5.470567766762e-01 5.489504164503e-01 5.501122935930e-01 5.505623761474e-01 5.503320820828e-01 5.494719249339e-01 5.480448915066e-01 5.461306626082e-01 5.438257849836e-01 5.412387416288e-01 5.384936984277e-01 5.357251744007e-01 5.330774817584e-01 5.307002238141e-01 5.287426057248e-01 5.273521862140e-01 5.266655349641e-01 5.268021388284e-01 5.278630509004e-01 5.299182861377e-01 5.330101348564e-01 5.371429336774e-01 5.422894494614e-01 5.483864221397e-01 5.553395143545e-01 5.630280574277e-01 5.713080759923e-01 5.800222255042e-01 5.890026783520e-01 5.980784504384e-01 6.070826294392e-01 6.158546114476e-01 6.242491422555e-01 6.321327818063e-01 6.393940054257e-01 6.459431904243e-01 6.517098556992e-01 6.566500437104e-01 6.607400359927e-01 6.639790918533e-01 6.663876593509e-01 6.680004302300e-01 6.688722565897e-01 6.690635155918e-01 6.686429950733e-01 6.676850061817e-01 6.662575368627e-01 6.644277599178e-01 6.622492740829e-01 6.597646090803e-01 6.570045020373e-01 6.539807016787e-01 6.506946614798e-01 6.471338267684e-01 6.432773123704e-01 6.391023650981e-01 6.345827123061e-01 6.297055766850e-01 6.244677926806e-01 6.188865604301e-01 6.130065328205e-01 6.068991474842e-01 6.006700599565e-01 5.944558206094e-01 5.884275193826e-01 5.827787519137e-01 5.777226949309e-01 5.734815577968e-01 5.702652786543e-01 5.682626897174e-01 5.676238329743e-01 5.684364743849e-01 5.707282634086e-01 5.744447307381e-01 5.794590295162e-01 5.855743701840e-01 5.925302418811e-01 6.000269847838e-01 6.077304409504e-01 6.153033006980e-01 6.224145071017e-01 6.287541646197e-01 6.340581495990e-01 6.381071704069e-01 6.407504001013e-01 6.419049751236e-01 6.415657585439e-01 6.398149038849e-01 6.368130030145e-01 6.328111928530e-01 6.281366117820e-01 6.231836678533e-01 6.184038746424e-01 6.142716774926e-01 6.112674322920e-01 6.098319657333e-01 6.103314126965e-01 6.130303129563e-01 6.180500862155e-01 6.253740102521e-01 6.348343958204e-01 6.461357039870e-01 6.588890906573e-01 6.726313185690e-01 6.868776735845e-01 7.011423610182e-01 7.149686673406e-01 7.279514139134e-01 7.397439428697e-01 7.500717019778e-01 7.587231461680e-01 7.655543469551e-01 7.704800458892e-01 7.734549329031e-01 7.744794172725e-01 7.735752697607e-01 7.707884480663e-01 7.661859219226e-01 7.598506211677e-01 7.519023033091e-01 7.424977271060e-01 7.318615691374e-01 7.202977035636e-01 7.082073149664e-01 6.961124467891e-01 6.846400060104e-01 6.745160843502e-01 6.665186183474e-01 6.614022629990e-01 6.598191263581e-01 6.622062827143e-01 6.687186740230e-01 6.791724434371e-01 6.930514798704e-01 7.095720904020e-01 7.277562046112e-01 7.465511032285e-01 7.649118567327e-01 7.818954658496e-01 7.967202972178e-01 8.087967125241e-01 8.177661897267e-01 8.234874696108e-01 8.260296722825e-01 8.256461033049e-01 8.227199639036e-01 8.177294916614e-01 8.111779496944e-01 8.035468188729e-01 7.952480256523e-01 7.865921901787e-01 7.777907571442e-01 7.689561096119e-01 7.604399254181e-01 7.496095047991e-01 7.391044972921e-01 7.314681115882e-01 7.274112945035e-01 7.253470975575e-01 7.225965142921e-01 7.173529067031e-01 7.100257646671e-01 7.031323768513e-01 6.997676511460e-01 7.015515697739e-01 7.075596232328e-01 7.150961110835e-01 7.216601823250e-01 7.266338115679e-01 7.316301631013e-01 7.392741060330e-01 7.512453933740e-01 7.669514926322e-01 7.838417221480e-01 7.990620452224e-01 8.112114388108e-01 8.210742203466e-01 8.309198660398e-01 8.428288291078e-01 8.571627852031e-01 8.722338459978e-01 8.853793208017e-01 8.946697591321e-01 9.000634570425e-01 9.033355322828e-01 9.068498423196e-01 9.119375854271e-01 9.179647880196e-01 9.227463464443e-01 9.240416126917e-01 9.210424941796e-01 9.149371121775e-01 9.082111621196e-01 9.030851362279e-01 9.000682247897e-01 8.976725974963e-01 8.935225471197e-01 8.860600222527e-01 8.757078543516e-01 8.647967161164e-01 8.562181096606e-01 8.515852618008e-01 8.501793642781e-01 8.494410503299e-01 8.466352801136e-01 8.405703073616e-01 8.323731639768e-01 8.250370783541e-01 8.221219274991e-01 8.103167557465e-01 7.878763019177e-01 7.346839418964e-01 6.871804069781e-01 6.836449116368e-01 7.290851170120e-01 7.885897095585e-01 8.216338036092e-01 8.076727412064e-01 7.530575267293e-01 6.897624704585e-01 6.616961017192e-01 6.891941681006e-01 7.474988853216e-01 7.959218403448e-01 8.096803526503e-01 7.873621414894e-01 7.467964747469e-01 7.152351474881e-01 7.133085297345e-01 7.412321815416e-01 7.821896523709e-01 8.171452986169e-01 8.342367214343e-01 8.306672940711e-01 8.120878398277e-01 7.907619674446e-01 7.806068334415e-01 7.885342788194e-01 8.085911392122e-01 8.264784340430e-01 8.306648880487e-01 8.208186881508e-01 8.081998694664e-01 8.066452278888e-01 8.192267271249e-01 8.339031591839e-01 8.342222136219e-01 8.140805885914e-01 7.852561613044e-01 7.721598156774e-01 7.919211718064e-01 8.360276724666e-01 8.775331234895e-01 8.932866839498e-01 8.777833096163e-01 8.445668984869e-01 8.173052690282e-01 8.125829502780e-01 8.269697510485e-01 8.433930436355e-01 8.484551970004e-01 8.421727040441e-01 8.348356685568e-01 8.356923594299e-01 8.431619489199e-01 8.463429702090e-01 8.356214338938e-01 8.116848912071e-01 7.864866469797e-01 7.749946171348e-01 7.826498279670e-01 8.005463016753e-01 8.138729629142e-01 8.137437012997e-01 8.023573815791e-01 7.901169235560e-01 7.871457774056e-01 7.951304438507e-01 8.069519367087e-01 8.140614937599e-01 8.141522423968e-01 8.130527154278e-01 8.198429319870e-01 8.385448524224e-01 8.635023655784e-01 8.831546355626e-01 8.881163456751e-01 8.770255024765e-01 8.571051518067e-01 8.392457945944e-01 8.303183677202e-01 8.286282424323e-01 8.272933678385e-01 8.219902611913e-01 8.153512883628e-01 8.140313868844e-01 8.207286496744e-01 8.293648343646e-01 8.294026392487e-01 8.157176220851e-01 7.957761884893e-01 7.875379255111e-01 8.056701175830e-01 8.460604036178e-01 8.874399449065e-01 9.079079117251e-01 8.988508248191e-01 8.694973467466e-01 8.419064688426e-01 8.364921684936e-01 8.560512414754e-01 8.854408409947e-01 9.072104293100e-01 9.146645754314e-01 9.133232998196e-01 9.132377506303e-01 9.190888532321e-01 9.267029726074e-01 9.286109554166e-01 9.221442616590e-01 9.123647655111e-01 9.416090476909e-01
 2.163949022839e-01 2.174863625625e-01 2.185628297175e-01 2.196497958368e-01 2.207538917555e-01 2.218425741206e-01 2.228838517641e-01 2.238937172544e-01 2.249100772195e-01 2.259389093194e-01 2.269558237366e-01 2.279460327082e-01 2.289180267021e-01 2.298822813806e-01 2.308429114938e-01 2.317994378483e-01 2.327424428992e-01 2.336628366295e-01 2.345692876944e-01 2.354773410277e-01 2.363799509160e-01 2.372573589189e-01 2.381129073971e-01 2.389759566118e-01 2.398555319319e-01 2.407221409025e-01 2.415458852544e-01 2.423351826915e-01 2.431253003677e-01 2.439365486251e-01 2.447528841890e-01 2.455393790464e-01 2.462806257535e-01 2.469983254230e-01 2.477233573798e-01 2.484562445461e-01 2.491705799508e-01 2.498529357018e-01 2.505170227648e-01 2.511788337857e-01 2.518375482192e-01 2.524868636930e-01 2.531249350177e-01 2.537463127016e-01 2.543413198193e-01 2.549126199962e-01 2.554854685785e-01 2.560878021574e-01 2.567120640562e-01 2.573064440648e-01 2.578193089185e-01 2.582629930969e-01 2.587201012671e-01 2.592558577455e-01 2.598393137633e-01 2.603690866328e-01 2.607805473800e-01 2.611107593504e-01 2.614526821292e-01 2.618602757388e-01 2.623023236445e-01 2.627035999994e-01 2.630212291512e-01 2.632774231029e-01 2.635198705567e-01 2.637711075081e-01 2.640274630725e-01 2.642806540763e-01 2.645202160150e-01 2.647260319405e-01 2.648832269053e-01 2.650001990570e-01 2.651089038948e-01 2.652445898471e-01 2.654084970852e-01 2.655568643661e-01 2.656413902817e-01 2.656635089738e-01 2.656747512932e-01 2.657227288006e-01 2.658033418739e-01 2.658702490554e-01 2.658782926326e-01 2.658299017963e-01 2.657704003909e-01 2.657403445331e-01 2.657287529875e-01 2.656931754021e-01 2.656102809598e-01 2.654940772456e-01 2.653742151843e-01 2.652650448242e-01 2.651509868746e-01 2.650080987851e-01 2.648299786572e-01 2.646379981459e-01 2.644484144599e-01 2.642538662019e-01 2.640354733978e-01 2.637849634534e-01 2.635091206716e-01 2.632257604748e-01 2.629453690473e-01 2.626575228061e-01 2.623408722041e-01 2.619831040105e-01 2.615953239535e-01 2.611991004241e-01 2.608107067951e-01 2.604256506791e-01 2.600156456357e-01 2.595536257129e-01 2.590395516761e-01 2.585092905569e-01 2.580011810383e-01 2.575173753533e-01 2.570181660355e-01 2.564516333254e-01 2.558054666820e-01 2.551318906300e-01 2.544984088403e-01 2.539166504542e-01 2.533264516826e-01 2.526528851007e-01 2.518807861655e-01 2.510755343421e-01 2.503239482718e-01 2.496414862286e-01 2.489531202006e-01 2.481725589091e-01 2.472910978781e-01 2.463823637887e-01 2.455277616518e-01 2.447366915403e-01 2.439377158126e-01 2.430563554777e-01 2.420937263276e-01 2.411146804311e-01 2.401718865141e-01 2.392619435426e-01 2.383383889095e-01 2.373655762035e-01 2.363482741834e-01 2.353169454208e-01 2.342861699117e-01 2.332478618008e-01 2.321964613620e-01 2.311363392366e-01 2.300657772505e-01 2.289708832211e-01 2.278372617293e-01 2.266712329436e-01 2.255009445881e-01 2.243463679028e-01 2.231914407034e-01 2.219973246954e-01 2.207503333607e-01 2.194729599854e-01 2.181964734957e-01 2.169282608160e-01 2.156462930335e-01 2.143276589567e-01 2.129751960361e-01 2.116077785997e-01 2.102319719264e-01 2.088361202787e-01 2.074157516827e-01 2.059806825031e-01 2.045404862312e-01 2.030899614693e-01 2.016132877665e-01 2.001029131165e-01 1.985756259847e-01 1.970493105168e-01 1.955221940453e-01 1.939766726768e-01 1.924020814634e-01 1.908043822766e-01 1.891970259856e-01 1.875821560843e-01 1.859526464982e-01 1.843024018026e-01 1.826361401944e-01 1.809569627238e-01 1.792611801690e-01 1.775447397406e-01 1.758101075107e-01 1.740635227217e-01 1.723049406146e-01 1.705289269299e-01 1.687328908633e-01 1.669225778659e-01 1.651025554091e-01 1.632694750596e-01 1.614164621083e-01 1.595452745692e-01 1.576654175126e-01 1.557800611747e-01 1.538820305388e-01 1.519627490481e-01 1.500247384495e-01 1.480776910995e-01 1.461252547138e-01 1.441593403493e-01 1.421740996579e-01 1.401727108971e-01 1.381626017559e-01 1.361428767683e-01 1.341084748559e-01 1.320571287358e-01 1.299951206989e-01 1.279264303442e-01 1.258478852046e-01 1.237539616804e-01 1.216469465668e-01 1.195338362453e-01 1.174179201389e-01 1.152934830920e-01 1.131559808875e-01 1.110079183200e-01 1.088571038451e-01 1.067051577236e-01 1.045474987525e-01 1.023807066219e-01 1.002067260416e-01 9.803113271737e-02 9.585532878193e-02 9.367824203443e-02 9.149843097413e-02 8.931687722244e-02 8.713637873533e-02 8.496002151401e-02 8.278765050345e-02 8.062080070458e-02 7.846182882742e-02 7.631194075786e-02 7.417293787590e-02 7.204808687349e-02 6.994095876667e-02 6.785320814541e-02 6.578969186982e-02 6.375286099478e-02 6.174577347725e-02 5.977517969157e-02 5.784667705417e-02 5.596564231147e-02 5.413811900934e-02 5.236959205721e-02 5.066914270616e-02 4.904802819401e-02 4.751545772354e-02 4.607998178389e-02 4.475250536096e-02 4.354538158100e-02 4.247186923726e-02 4.154442599696e-02 4.077418443586e-02 4.017131681998e-02 3.974586493541e-02 3.950572487693e-02 3.945596429120e-02 3.959858646363e-02 3.993311971962e-02 4.045603804430e-02 4.116172939674e-02 4.204277974979e-02 4.309029884706e-02 4.429238771761e-02 4.563887021995e-02 4.711806425315e-02 4.871820391000e-02 5.042906675854e-02 5.224162646547e-02 5.414529675384e-02 5.613187285317e-02 5.819310815609e-02 6.032210264764e-02 6.251197750123e-02 6.475739136484e-02 6.705237592782e-02 6.939287895463e-02 7.177515652575e-02 7.419542574409e-02 7.664937275025e-02 7.913467395926e-02 8.164747109937e-02 8.418638728211e-02 8.674963143002e-02 8.933370341473e-02 9.193811911208e-02 9.456023321782e-02 9.719838254676e-02 9.985113439826e-02 1.025176234865e-01 1.051967128098e-01 1.078878300062e-01 1.105883198094e-01 1.132979299008e-01 1.160153573532e-01 1.187398421720e-01 1.214718570950e-01 1.242091749262e-01 1.269514761290e-01 1.296979892038e-01 1.324471746646e-01 1.351996487817e-01 1.379547027748e-01 1.407112372893e-01 1.434690589362e-01 1.462269358778e-01 1.489845282514e-01 1.517419838991e-01 1.544977197371e-01 1.572524695807e-01 1.600042680471e-01 1.627537406817e-01 1.654998338788e-01 1.682432731002e-01 1.709822060698e-01 1.737169350684e-01 1.764463696656e-01 1.791704720215e-01 1.818889426853e-01 1.846011475359e-01 1.873061666414e-01 1.900059955186e-01 1.926974318581e-01 1.953813722615e-01 1.980573933632e-01 2.007239558942e-01 2.033808663943e-01 2.060292388134e-01 2.086677354951e-01 2.112968836905e-01 2.139161027416e-01 2.165225480922e-01 2.191172311136e-01 2.216994203227e-01 2.242699585122e-01 2.268290058056e-01 2.293758490725e-01 2.319084168082e-01 2.344262567595e-01 2.369295171181e-01 2.394163573260e-01 2.418905311343e-01 2.443498565320e-01 2.467940109411e-01 2.492215190950e-01 2.516306478936e-01 2.540219327745e-01 2.563959584165e-01 2.587528338568e-01 2.610940513117e-01 2.634168413455e-01 2.657191716931e-01 2.680012136870e-01 2.702621275313e-01 2.725032801138e-01 2.747265756176e-01 2.769304504958e-01 2.791129008426e-01 2.812733571648e-01 2.834084450506e-01 2.855214721601e-01 2.876144481167e-01 2.896850123656e-01 2.917345621133e-01 2.937587928067e-01 2.957556784999e-01 2.977286210612e-01 2.996762154871e-01 3.016011739036e-01 3.035029817716e-01 3.053768938533e-01 3.072238118871e-01 3.090429335903e-01 3.108330876630e-01 3.125990217629e-01 3.143378368486e-01 3.160489464976e-01 3.177308686571e-01 3.193818143977e-01 3.210020344980e-01 3.225951168492e-01 3.241589850608e-01 3.256932895687e-01 3.271958779982e-01 3.286655645056e-01 3.301027747036e-01 3.315095440631e-01 3.328845584312e-01 3.342286355223e-01 3.355380201637e-01 3.368130556369e-01 3.380546988597e-01 3.392627227918e-01 3.404371112618e-01 3.415767796401e-01 3.426798658216e-01 3.437483216213e-01 3.447812780868e-01 3.457785094567e-01 3.467402249108e-01 3.476632280391e-01 3.485493653926e-01 3.493985580656e-01 3.502102760548e-01 3.509855731167e-01 3.517221576263e-01 3.524190400921e-01 3.530770205798e-01 3.536953953938e-01 3.542770397841e-01 3.548189136794e-01 3.553201996494e-01 3.557805777681e-01 3.561998260764e-01 3.565792342822e-01 3.569192944751e-01 3.572181856230e-01 3.574753090897e-01 3.576894257210e-01 3.578622543201e-01 3.579938717646e-01 3.580834169533e-01 3.581306531945e-01 3.581348014619e-01 3.580956845155e-01 3.580138455064e-01 3.578892018918e-01 3.577205003503e-01 3.575088099015e-01 3.572537005006e-01 3.569542954799e-01 3.566111208340e-01 3.562231504136e-01 3.557908170216e-01 3.553149151461e-01 3.547943045270e-01 3.542295815893e-01 3.536197411613e-01 3.529644113589e-01 3.522643617200e-01 3.515202322295e-01 3.507318575337e-01 3.498986664132e-01 3.490196410421e-01 3.480946026091e-01 3.471259166563e-01 3.461127254438e-01 3.450550169160e-01 3.439522761605e-01 3.428043168272e-01 3.416117870783e-01 3.403744695936e-01 3.390945392842e-01 3.377701499414e-01 3.364013814501e-01 3.349886243166e-01 3.335319541942e-01 3.320328281293e-01 3.304902392349e-01 3.289050328462e-01 3.272773582204e-01 3.256069079892e-01 3.238944363569e-01 3.221408469705e-01 3.203463403897e-01 3.185117708228e-01 3.166359960273e-01 3.147206783419e-01 3.127662908039e-01 3.107733233731e-01 3.087422665911e-01 3.066733159380e-01 3.045675861055e-01 3.024252759974e-01 3.002489312706e-01 2.980375691471e-01 2.957920726334e-01 2.935132943960e-01 2.912035059548e-01 2.888609114684e-01 2.864900960373e-01 2.840898601396e-01 2.816610539081e-01 2.792065924064e-01 2.767251861525e-01 2.742215532942e-01 2.716947956175e-01 2.691462633783e-01 2.665781706674e-01 2.639917154530e-01 2.613903608218e-01 2.587736715933e-01 2.561437316540e-01 2.535039431595e-01 2.508540136165e-01 2.481998262894e-01 2.455414525597e-01 2.428802413641e-01 2.402209194595e-01 2.375637458812e-01 2.349146601973e-01 2.322751450225e-01 2.296467531872e-01 2.270360549452e-01 2.244417849739e-01 2.218723165551e-01 2.193294643640e-01 2.168151494136e-01 2.143374239058e-01 2.118958210608e-01 2.094993419435e-01 2.071506799249e-01 2.048522225853e-01 2.026137959672e-01 2.004349637620e-01 1.983245528618e-01 1.962875723401e-01 1.943268412293e-01 1.924529019313e-01 1.906648115169e-01 1.889735220503e-01 1.873834036082e-01 1.858965251831e-01 1.845251123537e-01 1.832680317246e-01 1.821347405891e-01 1.811308818057e-01 1.802566747679e-01 1.795237276369e-01 1.789296090991e-01 1.784840963726e-01 1.781887205028e-01 1.780440085230e-01 1.780589858395e-01 1.782286753143e-01 1.785609312190e-01 1.790551095303e-01 1.797085990683e-01 1.805283827612e-01 1.815064748738e-01 1.826482442001e-01 1.839486082747e-01 1.854055717994e-01 1.870214289673e-01 1.887856990969e-01 1.907023048109e-01 1.927633219254e-01 1.949663241215e-01 1.973101500866e-01 1.997833244464e-01 2.023892869597e-01 2.051178069072e-01 2.079656590393e-01 2.109314584022e-01 2.140026854656e-01 2.171837757743e-01 2.204621650989e-01 2.238360259779e-01 2.273031013020e-01 2.308512752824e-01 2.344848158523e-01 2.381916087555e-01 2.419718673946e-01 2.458203485471e-01 2.497283391274e-01 2.536997198202e-01 2.577209849972e-01 2.617956095387e-01 2.659163565286e-01 2.700775410393e-01 2.742815482046e-01 2.785161681130e-01 2.827853632245e-01 2.870818779725e-01 2.914017542269e-01 2.957466002775e-01 3.001049611699e-01 3.044818775954e-01 3.088692281387e-01 3.132641726113e-01 3.176686479037e-01 3.220712438562e-01 3.264791034140e-01 3.308816823210e-01 3.352791720030e-01 3.396715841693e-01 3.440490159922e-01 3.484183115099e-01 3.527691201056e-01 3.571025547795e-01 3.614181712045e-01 3.657074334539e-01 3.699761142657e-01 3.742140018150e-01 3.784244631402e-01 3.826042142434e-01 3.867470179793e-01 3.908581138201e-01 3.949275118573e-01 3.989591015574e-01 4.029484920610e-01 4.068922238723e-01 4.107931364418e-01 4.146422891017e-01 4.184436381947e-01 4.221924844549e-01 4.258868523559e-01 4.295274990007e-01 4.331081269005e-01 4.366320284999e-01 4.400937463077e-01 4.434914773458e-01 4.468274699519e-01 4.500935162682e-01 4.532947879264e-01 4.564243895644e-01 4.594830554825e-01 4.624692667401e-01 4.653798601527e-01 4.682161548245e-01 4.709730254694e-01 4.736518466963e-01 4.762498129197e-01 4.787644555237e-01 4.811972608111e-01 4.835433840142e-01 4.858040012571e-01 4.879762610370e-01 4.900589577290e-01 4.920521043918e-01 4.939523776667e-01 4.957609495983e-01 4.974744342029e-01 4.990920429592e-01 5.006140309596e-01 5.020375546187e-01 5.033621204994e-01 5.045867768431e-01 5.057111020557e-01 5.067326842039e-01 5.076512131688e-01 5.084662426096e-01 5.091765810341e-01 5.097814360715e-01 5.102790976296e-01 5.106710462330e-01 5.109535480958e-01 5.111283381203e-01 5.111940355593e-01 5.111482722832e-01 5.109946526356e-01 5.107280663841e-01 5.103509113963e-01 5.098631644863e-01 5.092608433832e-01 5.085493183849e-01 5.077223222884e-01 5.067846919556e-01 5.057333807824e-01 5.045675311638e-01 5.032916471795e-01 5.018998960906e-01 5.003972490135e-01 4.987814785487e-01 4.970522532763e-01 4.952136142470e-01 4.932590294100e-01 4.911975600682e-01 4.890227900202e-01 4.867372036953e-01 4.843449490345e-01 4.818398379052e-01 4.792305866851e-01 4.765126170016e-01 4.736886091641e-01 4.707613498432e-01 4.677267263836e-01 4.645938279996e-01 4.613564967898e-01 4.580208819467e-01 4.545883427724e-01 4.510558612387e-01 4.474347781934e-01 4.437145803760e-01 4.399079151130e-01 4.360120669049e-01 4.320274311085e-01 4.279638247951e-01 4.238137147965e-01 4.195889182018e-01 4.152873112756e-01 4.109111135219e-01 4.064703275342e-01 4.019571992252e-01 3.973866882520e-01 3.927540453568e-01 3.880662538922e-01 3.833307634111e-01 3.785441620476e-01 3.737195207591e-01 3.688547568828e-01 3.639582545691e-01 3.590368632851e-01 3.540903535083e-01 3.491320252765e-01 3.441608293406e-01 3.391887995646e-01 3.342199099080e-01 3.292604665013e-01 3.243210512816e-01 3.194057622333e-01 3.145260454638e-01 3.096883304109e-01 3.049008407582e-01 3.001767016270e-01 2.955201879477e-01 2.909460162773e-01 2.864618465572e-01 2.820796823543e-01 2.778106483454e-01 2.736635560654e-01 2.696548263044e-01 2.657919666972e-01 2.620893403398e-01 2.585592696863e-01 2.552118888606e-01 2.520620962977e-01 2.491174973164e-01 2.463951542162e-01 2.439016824483e-01 2.416486862923e-01 2.396477293775e-01 2.379028040057e-01 2.364283006802e-01 2.352239120473e-01 2.343012600212e-01 2.336598325714e-01 2.333037605611e-01 2.332346140483e-01 2.334488918853e-01 2.339491971237e-01 2.347264412600e-01 2.357795075927e-01 2.371011364256e-01 2.386803101509e-01 2.405136461966e-01 2.425854317791e-01 2.448896431174e-01 2.474117212330e-01 2.501397987567e-01 2.530638228760e-01 2.561664871232e-01 2.594392075793e-01 2.628657186140e-01 2.664335984206e-01 2.701316879586e-01 2.739423163012e-01 2.778587032867e-01 2.818634312465e-01 2.859468107293e-01 2.900976589488e-01 2.943009834825e-01 2.985502222364e-01 3.028304139403e-01 3.071343316672e-01 3.114510312689e-01 3.157684075546e-01 3.200813083901e-01 3.243766190796e-01 3.286500134438e-01 3.328901816295e-01 3.370905030714e-01 3.412434042800e-01 3.453393340362e-01 3.493756861833e-01 3.533408900482e-01 3.572322970808e-01 3.610411228148e-01 3.647625311658e-01 3.683914806258e-01 3.719207800587e-01 3.753474626032e-01 3.786641823570e-01 3.818674188248e-01 3.849529126161e-01 3.879142405590e-01 3.907511392033e-01 3.934549684102e-01 3.960244557107e-01 3.984566940479e-01 4.007450678565e-01 4.028908569782e-01 4.048863085236e-01 4.067321275920e-01 4.084243896264e-01 4.099581876011e-01 4.113366428646e-01 4.125507063926e-01 4.136046108482e-01 4.144918441284e-01 4.152131732587e-01 4.157680868220e-01 4.161501317619e-01 4.163657832878e-01 4.164081371929e-01 4.162777581022e-01 4.159771734946e-01 4.155000325717e-01 4.148534984049e-01 4.140311148022e-01 4.130367541841e-01 4.118712615245e-01 4.105311420537e-01 4.090230502851e-01 4.073431157035e-01 4.054956371288e-01 4.034820549905e-01 4.013019500975e-01 3.989619592332e-01 3.964582297033e-01 3.937996690451e-01 3.909846545185e-01 3.880182321473e-01 3.849057401769e-01 3.816472245273e-01 3.782508495467e-01 3.747181942818e-01 3.710555117159e-01 3.672695626286e-01 3.633630388723e-01 3.593472175985e-01 3.552224166150e-01 3.510014028462e-01 3.466897590463e-01 3.422940009450e-01 3.378278577998e-01 3.332952222390e-01 3.287112155380e-01 3.240833031701e-01 3.194236068488e-01 3.147476202751e-01 3.100628151620e-01 3.053896295975e-01 3.007384661669e-01 2.961258314735e-01 2.915703987846e-01 2.870859492620e-01 2.826950635689e-01 2.784127870214e-01 2.742625757392e-01 2.702641344779e-01 2.664371706381e-01 2.628078158978e-01 2.593929019754e-01 2.562205500701e-01 2.533100389712e-01 2.506824691327e-01 2.483632147162e-01 2.463677383713e-01 2.447193466977e-01 2.434334540777e-01 2.425253373694e-01 2.420087770992e-01 2.418919036030e-01 2.421845392355e-01 2.428885885050e-01 2.440060909123e-01 2.455344315349e-01 2.474683360274e-01 2.497995017729e-01 2.525150509442e-01 2.556040497783e-01 2.590478865698e-01 2.628313026525e-01 2.669334476720e-01 2.713338578185e-01 2.760126975781e-01 2.809457195773e-01 2.861133249254e-01 2.914907744544e-01 2.970569581207e-01 3.027899834675e-01 3.086658070903e-01 3.146665607803e-01 3.207674915826e-01 3.269506531927e-01 3.331965048045e-01 3.394829033004e-01 3.457951324380e-01 3.521113693551e-01 3.584169042304e-01 3.646942660053e-01 3.709247721949e-01 3.770971184965e-01 3.831905521148e-01 3.891952063236e-01 3.950937633227e-01 4.008725145814e-01 4.065212674443e-01 4.120223579562e-01 4.173674740971e-01 4.225419807387e-01 4.275340493247e-01 4.323370236094e-01 4.369323085459e-01 4.413164535273e-01 4.454753271837e-01 4.494012439106e-01 4.530845602691e-01 4.565151093054e-01 4.596882274106e-01 4.625921779604e-01 4.652211936464e-01 4.675689717726e-01 4.696268852165e-01 4.713911380939e-01 4.728542865183e-01 4.740131071764e-01 4.748620450076e-01 4.753971913955e-01 4.756173239940e-01 4.755165545847e-01 4.750966284851e-01 4.743533527123e-01 4.732880259541e-01 4.719014146163e-01 4.701920046640e-01 4.681652360415e-01 4.658211775571e-01 4.631651052869e-01 4.602025041511e-01 4.569372048750e-01 4.533785876451e-01 4.495337578580e-01 4.454121724683e-01 4.410254315750e-01 4.363837788664e-01 4.315033024675e-01 4.263981760294e-01 4.210845240297e-01 4.155825034415e-01 4.099104129748e-01 4.040922594907e-01 3.981517297700e-01 3.921151109014e-01 3.860115045793e-01 3.798708493366e-01 3.737264931141e-01 3.676132193579e-01 3.615702047910e-01 3.556347362876e-01 3.498504612041e-01 3.442595033757e-01 3.389069324764e-01 3.338402716105e-01 3.291039312128e-01 3.247465784766e-01 3.208128787718e-01 3.173465246789e-01 3.143906631064e-01 3.119804913953e-01 3.101508607808e-01 3.089274759434e-01 3.083307627903e-01 3.083741006200e-01 3.090623290708e-01 3.103931776654e-01 3.123557162788e-01 3.149292275290e-01 3.180886318827e-01 3.218017095424e-01 3.260293218433e-01 3.307296582861e-01 3.358539793211e-01 3.413533548860e-01 3.471778394849e-01 3.532728290702e-01 3.595866480163e-01 3.660657953719e-01 3.726567243052e-01 3.793109967556e-01 3.859746933341e-01 3.926023074830e-01 3.991468515547e-01 4.055599898469e-01 4.118029682063e-01 4.178304888933e-01 4.236046016339e-01 4.290887656905e-01 4.342442312839e-01 4.390404542176e-01 4.434431029673e-01 4.474237726479e-01 4.509534084611e-01 4.540070098201e-01 4.565597299430e-01 4.585905252957e-01 4.600773684934e-01 4.610033381792e-01 4.613529600513e-01 4.611103923141e-01 4.602646089679e-01 4.588071460407e-01 4.567271470140e-01 4.540232236529e-01 4.506899827108e-01 4.467268512555e-01 4.421384284921e-01 4.369259931520e-01 4.310990511431e-01 4.246668996878e-01 4.176423800035e-01 4.100429496205e-01 4.018874256291e-01 3.931990188602e-01 3.840048719084e-01 3.743363265465e-01 3.642293687128e-01 3.537236060462e-01 3.428668214332e-01 3.317100643613e-01 3.203153147900e-01 3.087469300636e-01 2.970821984323e-01 2.854092667977e-01 2.738220770213e-01 2.624365818876e-01 2.513737296700e-01 2.407736800661e-01 2.307942373285e-01 2.215993904450e-01 2.133722054172e-01 2.062945450413e-01 2.005425271315e-01 1.962791193109e-01 1.936268419705e-01 1.926669510421e-01 1.934199421869e-01 1.958474723115e-01 1.998545288029e-01 2.052991342539e-01 2.120112140806e-01 2.198018286492e-01 2.284820823039e-01 2.378646809913e-01 2.477787595208e-01 2.580636623966e-01 2.685768173265e-01 2.791920903232e-01 2.897935251214e-01 3.002834575781e-01 3.105721898374e-01 3.205812658662e-01 3.302442519768e-01 3.394986951964e-01 3.482935595177e-01 3.565825368136e-01 3.643255053177e-01 3.714912412875e-01 3.780477890792e-01 3.839757469337e-01 3.892550601248e-01 3.938725418775e-01 3.978209944630e-01 4.010938540367e-01 4.036948156383e-01 4.056242246878e-01 4.068938605165e-01 4.075171601951e-01 4.075083085937e-01 4.068933668735e-01 4.056942677456e-01 4.039437979874e-01 4.016760724159e-01 3.989275740303e-01 3.957448783357e-01 3.921719264998e-01 3.882623695561e-01 3.840719119611e-01 3.796589846817e-01 3.750899603484e-01 3.704303685775e-01 3.657539296696e-01 3.611334128476e-01 3.566474394586e-01 3.523749815697e-01 3.483950762436e-01 3.447904116179e-01 3.416363628582e-01 3.390096158891e-01 3.369802475996e-01 3.356109741956e-01 3.349579300460e-01 3.350637402017e-01 3.359635870751e-01 3.376770379963e-01 3.402108253800e-01 3.435599048171e-01 3.477038759988e-01 3.526140720726e-01 3.582453193332e-01 3.645491169485e-01 3.714659142267e-01 3.789292013862e-01 3.868722456266e-01 3.952194870092e-01 4.038982140683e-01 4.128310270098e-01 4.219429717554e-01 4.311586160671e-01 4.404017834722e-01 4.496032102667e-01 4.586881435852e-01 4.675889739589e-01 4.762415414675e-01 4.845777807990e-01 4.925407205203e-01 5.000697479047e-01 5.071113918823e-01 5.136158655135e-01 5.195321294527e-01 5.248220664081e-01 5.294443467182e-01 5.333653360749e-01 5.365582399438e-01 5.389979052610e-01 5.406701922010e-01 5.415616252606e-01 5.416703230049e-01 5.410004803343e-01 5.395607158086e-01 5.373725852091e-01 5.344621323318e-01 5.308661771729e-01 5.266304404395e-01 5.218076513198e-01 5.164643321453e-01 5.106715608484e-01 5.045128376835e-01 4.980810463186e-01 4.914746864264e-01 4.848032611473e-01 4.781813728527e-01 4.717291062566e-01 4.655704935345e-01 4.598282557347e-01 4.546266900490e-01 4.500794404980e-01 4.462962417648e-01 4.433703635832e-01 4.413791355584e-01 4.403824391834e-01 4.404128278814e-01 4.414845326147e-01 4.435830859069e-01 4.466714986571e-01 4.506910081132e-01 4.555620450513e-01 4.611891976048e-01 4.674640711592e-01 4.742700241788e-01 4.814821330052e-01 4.889745482986e-01 4.966235810685e-01 5.043053771949e-01 5.119023823380e-01 5.193029627297e-01 5.264038180253e-01 5.331102955952e-01 5.393369005073e-01 5.450095074336e-01 5.500643330936e-01 5.544503212144e-01 5.581275957240e-01 5.610700568867e-01 5.632663692782e-01 5.647167443660e-01 5.654386118353e-01 5.654652693114e-01 5.648442897770e-01 5.636398125127e-01 5.619318544603e-01 5.598171039416e-01 5.574062909030e-01 5.548241021185e-01 5.522066041886e-01 5.496984855525e-01 5.474502425066e-01 5.456100287364e-01 5.443258379821e-01 5.437320569876e-01 5.439448409518e-01 5.450636063095e-01 5.471542243709e-01 5.502548523125e-01 5.543683306826e-01 5.594617379899e-01 5.654705323662e-01 5.722984392831e-01 5.798231291619e-01 5.879019264589e-01 5.963776487589e-01 6.050852793036e-01 6.138569073589e-01 6.225299890698e-01 6.309506001209e-01 6.389755867680e-01 6.464829739665e-01 6.533669154430e-01 6.595457078783e-01 6.649592599968e-01 6.695685834305e-01 6.733611067528e-01 6.763406825703e-01 6.785340094909e-01 6.799808151975e-01 6.807348168854e-01 6.808592289884e-01 6.804182281479e-01 6.794798456630e-01 6.781062325310e-01 6.763482788402e-01 6.742517590629e-01 6.718433856449e-01 6.691385823787e-01 6.661369497304e-01 6.628252127041e-01 6.591827372656e-01 6.551809793513e-01 6.507929517657e-01 6.459980003436e-01 6.407859807229e-01 6.351699066529e-01 6.291825333845e-01 6.228914037931e-01 6.163958805657e-01 6.098294397293e-01 6.033653878535e-01 5.972012940664e-01 5.915650447703e-01 5.866944606626e-01 5.828274357941e-01 5.801869918950e-01 5.789553144090e-01 5.792677031436e-01 5.811864322771e-01 5.846976633866e-01 5.897062464117e-01 5.960317183108e-01 6.034320382440e-01 6.116017725185e-01 6.201998399536e-01 6.288698599102e-01 6.372475424450e-01 6.449946471660e-01 6.518007422287e-01 6.574069549401e-01 6.616132210952e-01 6.642848536913e-01 6.653705257361e-01 6.648959779343e-01 6.629758471471e-01 6.598103397443e-01 6.556799591119e-01 6.509469227654e-01 6.460270979816e-01 6.413891766861e-01 6.375109117319e-01 6.348591136839e-01 6.338545322764e-01 6.348223937213e-01 6.379822874357e-01 6.434083586301e-01 6.510330478708e-01 6.606569796661e-01 6.719566291472e-01 6.845342053395e-01 6.979357009474e-01 7.116935436818e-01 7.253570046409e-01 7.385046560956e-01 7.507775416810e-01 7.618716465661e-01 7.715491468271e-01 7.796354659157e-01 7.860047267087e-01 7.905835439490e-01 7.933227134737e-01 7.942058395540e-01 7.932320261148e-01 7.904100507458e-01 7.857771475889e-01 7.793875584147e-01 7.713423883193e-01 7.618052037824e-01 7.510182825836e-01 7.393384014680e-01 7.272346141491e-01 7.153113931955e-01 7.042872362298e-01 6.949571288528e-01 6.881431243142e-01 6.845876327411e-01 6.848664779161e-01 6.892828499427e-01 6.978054125742e-01 7.100565593972e-01 7.253378747614e-01 7.427286021120e-01 7.611782071291e-01 7.796157813379e-01 7.970499493147e-01 8.126285133241e-01 8.257008700867e-01 8.358331379062e-01 8.428213928095e-01 8.466746728811e-01 8.475843344127e-01 8.458924153316e-01 8.420253121323e-01 8.364454043511e-01 8.296026377811e-01 8.218764787928e-01 8.135647615662e-01 8.048642298591e-01 7.961910686970e-01 7.849741802943e-01 7.739104846738e-01 7.655903551993e-01 7.607405724980e-01 7.577399051685e-01 7.538309815205e-01 7.471163104311e-01 7.379516642308e-01 7.288801024403e-01 7.231145059565e-01 7.224525697893e-01 7.261281668678e-01 7.315150253051e-01 7.361182276152e-01 7.393307671325e-01 7.428370220771e-01 7.493992976672e-01 7.608189724729e-01 7.765306985946e-01 7.939071925379e-01 8.099744235159e-01 8.232403754507e-01 8.344674805520e-01 8.459469095179e-01 8.597660296422e-01 8.762333874881e-01 8.935531234376e-01 9.089504749353e-01 9.204151692442e-01 9.278869104032e-01 9.331572387385e-01 9.386025572024e-01 9.455260940870e-01 9.532110653983e-01 9.593589496357e-01 9.616099679022e-01 9.590667663465e-01 9.528827113690e-01 9.455628740215e-01 9.393937041892e-01 9.349567268587e-01 9.307843234995e-01 9.244502908951e-01 9.143020629341e-01 9.007079853302e-01 8.860699046069e-01 8.735427655123e-01 8.651628770277e-01 8.606520252338e-01 8.577520553800e-01 8.538053247096e-01 8.474664550614e-01 8.394877232644e-01 8.322525378341e-01 8.277965025846e-01 8.059255088141e-01 7.639593849086e-01 7.077051634683e-01 6.812368952940e-01 7.111199848940e-01 7.775454258341e-01 8.351314887556e-01 8.487855210732e-01 8.088097681553e-01 7.346054315033e-01 6.722128373342e-01 6.698369695836e-01 7.288680994616e-01 8.029991884289e-01 8.472935632517e-01 8.430130869435e-01 7.985068747751e-01 7.428628469691e-01 7.116766244421e-01 7.228411062538e-01 7.635419561716e-01 8.071692292663e-01 8.347855017408e-01 8.412178986068e-01 8.318290744328e-01 8.173418176382e-01 8.086624457181e-01 8.119444852418e-01 8.252513212833e-01 8.395862638574e-01 8.447976859945e-01 8.368591642332e-01 8.222567428993e-01 8.152821239163e-01 8.266713145876e-01 8.517100831070e-01 8.716896081488e-01 8.681728806144e-01 8.369637696641e-01 7.942844271973e-01 7.705955998393e-01 7.874689234125e-01 8.351353390497e-01 8.820073984626e-01 9.018440972517e-01 8.888813399799e-01 8.582034336872e-01 8.348904348191e-01 8.347013134202e-01 8.513137270960e-01 8.654487776246e-01 8.642210923117e-01 8.511299537375e-01 8.416211391312e-01 8.482297660544e-01 8.674419722573e-01 8.824977915443e-01 8.781950681572e-01 8.526082958989e-01 8.190597745311e-01 7.976419920422e-01 7.996120480431e-01 8.178564633753e-01 8.346642883764e-01 8.370396185545e-01 8.248153532526e-01 8.087831124332e-01 8.015125874118e-01 8.069187938244e-01 8.178854372128e-01 8.240243670458e-01 8.212698007039e-01 8.153076331897e-01 8.170351421402e-01 8.330698939390e-01 8.592650357808e-01 8.839049251626e-01 8.966245212466e-01 8.949143313409e-01 8.844670784105e-01 8.739145036967e-01 8.678006676425e-01 8.636467707442e-01 8.561967656001e-01 8.445174737733e-01 8.348186184384e-01 8.355164058891e-01 8.478142526288e-01 8.618420709913e-01 8.635725866106e-01 8.462703909041e-01 8.178892684194e-01 7.989939815644e-01 8.084506318182e-01 8.454600798586e-01 8.892306270179e-01 9.165597726020e-01 9.169534248339e-01 8.968303884729e-01 8.740670367934e-01 8.654153626245e-01 8.744117385941e-01 8.914454472925e-01 9.053843473208e-01 9.131305165858e-01 9.194235896778e-01 9.293347936475e-01 9.415053557825e-01 9.490918987247e-01 9.468271099217e-01 9.368685392642e-01 9.280104299819e-01 9.625553358870e-01
 2.051190205258e-01 2.063107974908e-01 2.074829698585e-01 2.086525543665e-01 2.098306972245e-01 2.109984348090e-01 2.121341750931e-01 2.132491759767e-01 2.143659627375e-01 2.154792951726e-01 2.165714116864e-01 2.176454243520e-01 2.187179667144e-01 2.197913414488e-01 2.208538842211e-01 2.218976104481e-01 2.229205314880e-01 2.239295477564e-01 2.249408872267e-01 2.259605155407e-01 2.269672491869e-01 2.279337495102e-01 2.288729709109e-01 2.298294440375e-01 2.308167850285e-01 2.317968927915e-01 2.327255554608e-01 2.336068707744e-01 2.344855675806e-01 2.353942164544e-01 2.363208113710e-01 2.372216130137e-01 2.380694318654e-01 2.388823303225e-01 2.396989201017e-01 2.405309130583e-01 2.413570672349e-01 2.421562231273e-01 2.429317488803e-01 2.436932652439e-01 2.444465088357e-01 2.451958309704e-01 2.459455264819e-01 2.466859213758e-01 2.473951978054e-01 2.480688543252e-01 2.487390476454e-01 2.494442194645e-01 2.501826511975e-01 2.508961433754e-01 2.515211791385e-01 2.520674078217e-01 2.526234479432e-01 2.532654037811e-01 2.539662549693e-01 2.546169518212e-01 2.551407977485e-01 2.555713092208e-01 2.560106414715e-01 2.565269263000e-01 2.570928432941e-01 2.576206989438e-01 2.580522873076e-01 2.584068705605e-01 2.587451166553e-01 2.591071325764e-01 2.594929592496e-01 2.598794558447e-01 2.602367404822e-01 2.605412188773e-01 2.607945296484e-01 2.610238640790e-01 2.612652258779e-01 2.615371236192e-01 2.618210350688e-01 2.620706257071e-01 2.622542310987e-01 2.623902414999e-01 2.625342450516e-01 2.627178902681e-01 2.629202449401e-01 2.630912446920e-01 2.632017450738e-01 2.632684168280e-01 2.633408045008e-01 2.634445503384e-01 2.635545550904e-01 2.636266827979e-01 2.636493107165e-01 2.636501120452e-01 2.636601904674e-01 2.636823023423e-01 2.636903909907e-01 2.636573288031e-01 2.635886576678e-01 2.635149134014e-01 2.634533167381e-01 2.633880943285e-01 2.632915761555e-01 2.631541475586e-01 2.629901286463e-01 2.628251830316e-01 2.626705585816e-01 2.625111690070e-01 2.623163350610e-01 2.620731832732e-01 2.617976028242e-01 2.615194109489e-01 2.612560558958e-01 2.609983518422e-01 2.607108471782e-01 2.603634440764e-01 2.599610819703e-01 2.595481038077e-01 2.591658078257e-01 2.588093399898e-01 2.584318669831e-01 2.579783376057e-01 2.574432625830e-01 2.568874242437e-01 2.563794328557e-01 2.559247934493e-01 2.554545596978e-01 2.548929007261e-01 2.542313841785e-01 2.535442776255e-01 2.529180565177e-01 2.523608343561e-01 2.517899141286e-01 2.511204133228e-01 2.503504116287e-01 2.495597729233e-01 2.488295507306e-01 2.481602777914e-01 2.474762027546e-01 2.467059344822e-01 2.458569790148e-01 2.449959594092e-01 2.441735335320e-01 2.433808561980e-01 2.425711484861e-01 2.417108072233e-01 2.408088522712e-01 2.398942044567e-01 2.389782944033e-01 2.380532362387e-01 2.371146376941e-01 2.361698224417e-01 2.352138711863e-01 2.342316430870e-01 2.332087187209e-01 2.321534202914e-01 2.310961623272e-01 2.300556136523e-01 2.290125079319e-01 2.279272725373e-01 2.267874164234e-01 2.256194502353e-01 2.244538574631e-01 2.232955578803e-01 2.221212365367e-01 2.209080116052e-01 2.196615787613e-01 2.184014496299e-01 2.171317974294e-01 2.158394554656e-01 2.145233917438e-01 2.131918094850e-01 2.118554266827e-01 2.105075692700e-01 2.091313875329e-01 2.077205979639e-01 2.062937862699e-01 2.048683440492e-01 2.034408159614e-01 2.019928437164e-01 2.005140514355e-01 1.990128803255e-01 1.975020588602e-01 1.959833456690e-01 1.944478510760e-01 1.928907707624e-01 1.913165400709e-01 1.897296377709e-01 1.881243906037e-01 1.864972065761e-01 1.848522706201e-01 1.831937198085e-01 1.815217960863e-01 1.798313150264e-01 1.781197649162e-01 1.763936419545e-01 1.746563366804e-01 1.729039425209e-01 1.711297897371e-01 1.693372053803e-01 1.675358623495e-01 1.657273221372e-01 1.639033183456e-01 1.620559799531e-01 1.601895122685e-01 1.583143030445e-01 1.564305573931e-01 1.545310781275e-01 1.526109876652e-01 1.506733192037e-01 1.487256865263e-01 1.467661197490e-01 1.447894237084e-01 1.427939482451e-01 1.407863086891e-01 1.387699189280e-01 1.367400105366e-01 1.346926153759e-01 1.326296407184e-01 1.305592598652e-01 1.284831078321e-01 1.263941526490e-01 1.242888495228e-01 1.221710282517e-01 1.200470165461e-01 1.179182106728e-01 1.157794741822e-01 1.136269363569e-01 1.114632615087e-01 1.092932941004e-01 1.071189819400e-01 1.049372014735e-01 1.027468332616e-01 1.005486779603e-01 9.834529589219e-02 9.613859182330e-02 9.392785265956e-02 9.171436770091e-02 8.949946349532e-02 8.728306524183e-02 8.506711185220e-02 8.285317974882e-02 8.064281452808e-02 7.843820333845e-02 7.624115609445e-02 7.405257455339e-02 7.187375202320e-02 6.970943172595e-02 6.756341076301e-02 6.543736568376e-02 6.333399655702e-02 6.125626642407e-02 5.921051734706e-02 5.720312642858e-02 5.523941397167e-02 5.332348845327e-02 5.146241333094e-02 4.966661341805e-02 4.794456037738e-02 4.630688903181e-02 4.476455483321e-02 4.332870001371e-02 4.201293709540e-02 4.083198262863e-02 3.979863113170e-02 3.892739993369e-02 3.823100952418e-02 3.772085956234e-02 3.740705437234e-02 3.729679817895e-02 3.739359020525e-02 3.769728941813e-02 3.820542638567e-02 3.891059968781e-02 3.980428567958e-02 4.087591813107e-02 4.211368309541e-02 4.350445686667e-02 4.503474693583e-02 4.669193563202e-02 4.846412967335e-02 5.034067989541e-02 5.231050517248e-02 5.436366978441e-02 5.649276906907e-02 5.869053714544e-02 6.094958431415e-02 6.326374103322e-02 6.562746423808e-02 6.803552185684e-02 7.048448274342e-02 7.297054232667e-02 7.549022125008e-02 7.804081213044e-02 8.061882978264e-02 8.322122006741e-02 8.584683784607e-02 8.849356955158e-02 9.115940235053e-02 9.384295258475e-02 9.654221961130e-02 9.925578385817e-02 1.019822108404e-01 1.047211444994e-01 1.074708154377e-01 1.102300540971e-01 1.129990090120e-01 1.157753902433e-01 1.185589492096e-01 1.213484821159e-01 1.241437338948e-01 1.269437904678e-01 1.297481548988e-01 1.325557661176e-01 1.353656825312e-01 1.381789322115e-01 1.409930114738e-01 1.438083503893e-01 1.466239752608e-01 1.494393636673e-01 1.522542337450e-01 1.550683105087e-01 1.578807849423e-01 1.606914082356e-01 1.634999224450e-01 1.663048402570e-01 1.691062508010e-01 1.719034568337e-01 1.746966695204e-01 1.774861961489e-01 1.802700653214e-01 1.830491347407e-01 1.858217572811e-01 1.885868493319e-01 1.913453529510e-01 1.940971514404e-01 1.968413374048e-01 1.995784640758e-01 2.023071598941e-01 2.050259985590e-01 2.077348594783e-01 2.104340370633e-01 2.131228506136e-01 2.158022784889e-01 2.184720258287e-01 2.211295264811e-01 2.237749384656e-01 2.264069059931e-01 2.290249614561e-01 2.316328931709e-01 2.342274364595e-01 2.368091052450e-01 2.393767187403e-01 2.419272665772e-01 2.444619230819e-01 2.469818262374e-01 2.494870544468e-01 2.519779377710e-01 2.544529638074e-01 2.569090726967e-01 2.593470509900e-01 2.617658187837e-01 2.641676218304e-01 2.665531880113e-01 2.689213220197e-01 2.712703953437e-01 2.735978278938e-01 2.759033810694e-01 2.781888745154e-01 2.804556678230e-01 2.827026969354e-01 2.849295173500e-01 2.871332577074e-01 2.893124163310e-01 2.914691919667e-01 2.936027092264e-01 2.957156466440e-01 2.978064439135e-01 2.998717784711e-01 3.019115453450e-01 3.039247987057e-01 3.059123030688e-01 3.078766861457e-01 3.098172800668e-01 3.117300895127e-01 3.136159196735e-01 3.154720478274e-01 3.173000613780e-01 3.191025790876e-01 3.208773809569e-01 3.226244133741e-01 3.243415372360e-01 3.260264572517e-01 3.276820866051e-01 3.293086893692e-01 3.309047952930e-01 3.324713285152e-01 3.340039577813e-01 3.355047612809e-01 3.369738593350e-01 3.384104379714e-01 3.398151193985e-01 3.411868690382e-01 3.425227728155e-01 3.438257958344e-01 3.450950281824e-01 3.463294449062e-01 3.475294071867e-01 3.486926643741e-01 3.498197695407e-01 3.509113223704e-01 3.519672342219e-01 3.529881069227e-01 3.539704346609e-01 3.549146957073e-01 3.558209118200e-01 3.566895809781e-01 3.575211836619e-01 3.583150728571e-01 3.590687947911e-01 3.597827602179e-01 3.604564204558e-01 3.610913460029e-01 3.616878219494e-01 3.622435415836e-01 3.627580412822e-01 3.632320452504e-01 3.636634695854e-01 3.640552926210e-01 3.644052968364e-01 3.647134925688e-01 3.649794004157e-01 3.652023382184e-01 3.653832445876e-01 3.655212676251e-01 3.656161159154e-01 3.656681379044e-01 3.656763602668e-01 3.656407772454e-01 3.655623543687e-01 3.654388876341e-01 3.652706068608e-01 3.650586836169e-01 3.648021788243e-01 3.645017586817e-01 3.641553476058e-01 3.637635844753e-01 3.633268785060e-01 3.628453794851e-01 3.623190557950e-01 3.617476211994e-01 3.611295339665e-01 3.604660174997e-01 3.597568921590e-01 3.590020715042e-01 3.582029516820e-01 3.573572714954e-01 3.564649309807e-01 3.555277517260e-01 3.545443261093e-01 3.535162440746e-01 3.524431616488e-01 3.513228378292e-01 3.501584624963e-01 3.489479031931e-01 3.476923161160e-01 3.463925295724e-01 3.450476216045e-01 3.436578913868e-01 3.422230938831e-01 3.407438789833e-01 3.392220394906e-01 3.376559633482e-01 3.360465581326e-01 3.343933164210e-01 3.326970287571e-01 3.309590186604e-01 3.291789247504e-01 3.273572430840e-01 3.254940197318e-01 3.235901029725e-01 3.216458416057e-01 3.196618109549e-01 3.176392401227e-01 3.155778054351e-01 3.134787113197e-01 3.113418094519e-01 3.091684987561e-01 3.069604899170e-01 3.047170480108e-01 3.024392068073e-01 3.001283154542e-01 2.977852428536e-01 2.954115800326e-01 2.930074624939e-01 2.905739555394e-01 2.881133040544e-01 2.856246993216e-01 2.831121203261e-01 2.805757767339e-01 2.780162388399e-01 2.754355974741e-01 2.728354035784e-01 2.702184190727e-01 2.675854079769e-01 2.649374451077e-01 2.622781223667e-01 2.596076254150e-01 2.569302704472e-01 2.542480945358e-01 2.515605546202e-01 2.488738754500e-01 2.461873222588e-01 2.435071505067e-01 2.408346733345e-01 2.381712621494e-01 2.355233309899e-01 2.328899812922e-01 2.302795757893e-01 2.276926991628e-01 2.251330261019e-01 2.226078721678e-01 2.201151730105e-01 2.176651189618e-01 2.152604858811e-01 2.129032136606e-01 2.106022696310e-01 2.083584917634e-01 2.061796533679e-01 2.040713354113e-01 2.020357162854e-01 2.000827284914e-01 1.982126341377e-01 1.964351430412e-01 1.947554537516e-01 1.931754528788e-01 1.917066580030e-01 1.903485429877e-01 1.891112368020e-01 1.879985089250e-01 1.870127865212e-01 1.861649075190e-01 1.854527354286e-01 1.848866952164e-01 1.844670927828e-01 1.841967446705e-01 1.840843040548e-01 1.841244247705e-01 1.843264553477e-01 1.846887524350e-01 1.852107287924e-01 1.858995521642e-01 1.867462066573e-01 1.877585314481e-01 1.889303679277e-01 1.902614472054e-01 1.917536665497e-01 1.933967563245e-01 1.951963210049e-01 1.971424146089e-01 1.992353567985e-01 2.014723957570e-01 2.038438311802e-01 2.063526320496e-01 2.089875649003e-01 2.117485049665e-01 2.146304562398e-01 2.176241985982e-01 2.207328081344e-01 2.239429992853e-01 2.272548667135e-01 2.306627248496e-01 2.341586143236e-01 2.377443953148e-01 2.414073721511e-01 2.451491335699e-01 2.489624963622e-01 2.528407599075e-01 2.567864571602e-01 2.607857338377e-01 2.648428769439e-01 2.689488127099e-01 2.730998786765e-01 2.772967529844e-01 2.815272115037e-01 2.857964540902e-01 2.900951255539e-01 2.944206723853e-01 2.987724844162e-01 3.031413752561e-01 3.075320638041e-01 3.119333700189e-01 3.163464216542e-01 3.207700172407e-01 3.251941569441e-01 3.296251490210e-01 3.340515571905e-01 3.384758418851e-01 3.428958576440e-01 3.473021429851e-01 3.517015461927e-01 3.560822643806e-01 3.604492196891e-01 3.647969471383e-01 3.691204981585e-01 3.734236340923e-01 3.776957599363e-01 3.819422797148e-01 3.861572320737e-01 3.903362308921e-01 3.944838374881e-01 3.985893286803e-01 4.026581187587e-01 4.066835303689e-01 4.106635082717e-01 4.146005617560e-01 4.184858524557e-01 4.223231173835e-01 4.261066085075e-01 4.298361777634e-01 4.335113084585e-01 4.371253512083e-01 4.406826294308e-01 4.441757307962e-01 4.476061760053e-01 4.509723206371e-01 4.542685104387e-01 4.574990516999e-01 4.606561087559e-01 4.637421449568e-01 4.667542822963e-01 4.696890519061e-01 4.725494538883e-01 4.753284396664e-01 4.780283526682e-01 4.806458297651e-01 4.831789620067e-01 4.856287812716e-01 4.879902195857e-01 4.902651744543e-01 4.924497023389e-01 4.945435776318e-01 4.965463013582e-01 4.984544118889e-01 5.002688743581e-01 5.019870673932e-01 5.036072735117e-01 5.051305754161e-01 5.065533216398e-01 5.078757321331e-01 5.090964375196e-01 5.102143865516e-01 5.112279843491e-01 5.121371340806e-01 5.129409198240e-01 5.136377686118e-01 5.142277585030e-01 5.147079496443e-01 5.150808593684e-01 5.153426815504e-01 5.154950997821e-01 5.155360092847e-01 5.154639061529e-01 5.152813840385e-01 5.149854316753e-01 5.145762875494e-01 5.140541502072e-01 5.134171132029e-01 5.126681182898e-01 5.118014087312e-01 5.108226432948e-01 5.097286521829e-01 5.085187357811e-01 5.071967168044e-01 5.057571287864e-01 5.042058264282e-01 5.025386454745e-01 5.007573447033e-01 4.988649536497e-01 4.968548081349e-01 4.947368719332e-01 4.925039539052e-01 4.901587291390e-01 4.877064983502e-01 4.851392603315e-01 4.824683714260e-01 4.796855560415e-01 4.767976597953e-01 4.738047078228e-01 4.707037413156e-01 4.675045669772e-01 4.641990830206e-01 4.607965049700e-01 4.572950710480e-01 4.536943646988e-01 4.500037051370e-01 4.462154124758e-01 4.423398596295e-01 4.383754622428e-01 4.343232768730e-01 4.301918548282e-01 4.259743785761e-01 4.216843976070e-01 4.173168490739e-01 4.128773542960e-01 4.083723353549e-01 4.037985596600e-01 3.991687353786e-01 3.944774209097e-01 3.897352597586e-01 3.849458322190e-01 3.801095360733e-01 3.752370991893e-01 3.703270367595e-01 3.653903481605e-01 3.604299987026e-01 3.554502358856e-01 3.504624836324e-01 3.454661352769e-01 3.404741761302e-01 3.354906775504e-01 3.305217702192e-01 3.255795316283e-01 3.206671868724e-01 3.157972560115e-01 3.109761480750e-01 3.062133405421e-01 3.015203080174e-01 2.969039519275e-01 2.923790044128e-01 2.879514957593e-01 2.836359984749e-01 2.794433568261e-01 2.753823624198e-01 2.714697609797e-01 2.677120932886e-01 2.641269664044e-01 2.607218289378e-01 2.575115528658e-01 2.545081472534e-01 2.517197206992e-01 2.491633806018e-01 2.468430635310e-01 2.447739121059e-01 2.429623812219e-01 2.414150225163e-01 2.401435914854e-01 2.391472340882e-01 2.384363578794e-01 2.380086750758e-01 2.378683794969e-01 2.380151588274e-01 2.384440105479e-01 2.391580500856e-01 2.401446164980e-01 2.414040866581e-01 2.429261668782e-01 2.447010896170e-01 2.467229533199e-01 2.489767833831e-01 2.514539349859e-01 2.541418056775e-01 2.570265101126e-01 2.600987085448e-01 2.633410038957e-01 2.667443360571e-01 2.702925345059e-01 2.739730742929e-01 2.777747522845e-01 2.816808622210e-01 2.856842071493e-01 2.897665922612e-01 2.939202345814e-01 2.981327341209e-01 3.023899100289e-01 3.066859015989e-01 3.110040440858e-01 3.153410152252e-01 3.196813766319e-01 3.240176508776e-01 3.283417811652e-01 3.326419449169e-01 3.369144076276e-01 3.411457385472e-01 3.453329735108e-01 3.494658961540e-01 3.535375938694e-01 3.575418510632e-01 3.614709680975e-01 3.653212105432e-01 3.690828306218e-01 3.727533384333e-01 3.763258308780e-01 3.797934201706e-01 3.831542219914e-01 3.863997169683e-01 3.895281618550e-01 3.925336346246e-01 3.954106978643e-01 3.981597447039e-01 4.007710523579e-01 4.032450802602e-01 4.055765810544e-01 4.077621482544e-01 4.098008076641e-01 4.116853005221e-01 4.134179793830e-01 4.149922184871e-01 4.164068247179e-01 4.176611719701e-01 4.187492796713e-01 4.196749975629e-01 4.204308072220e-01 4.210191782990e-01 4.214386238643e-01 4.216843105187e-01 4.217607432913e-01 4.216620172125e-01 4.213908494056e-01 4.209464768471e-01 4.203265138183e-01 4.195356720043e-01 4.185680432216e-01 4.174299560467e-01 4.161186781097e-01 4.146350810293e-01 4.129836399503e-01 4.111615419650e-01 4.091746896953e-01 4.070212920276e-01 4.047052115396e-01 4.022304725940e-01 3.995958340966e-01 3.968097346622e-01 3.938701646127e-01 3.907848624840e-01 3.875570638460e-01 3.841887068183e-01 3.806893994070e-01 3.770595251311e-01 3.733082032240e-01 3.694396947297e-01 3.654601646953e-01 3.613795091605e-01 3.571997916325e-01 3.529356008757e-01 3.485912992907e-01 3.441762829323e-01 3.397039772778e-01 3.351792703634e-01 3.306198400001e-01 3.260317606180e-01 3.214308199565e-01 3.168314236662e-01 3.122434778248e-01 3.076887695809e-01 3.031761999186e-01 2.987281719990e-01 2.943603493830e-01 2.900889567916e-01 2.859393806901e-01 2.819246864318e-01 2.780707512457e-01 2.743972519160e-01 2.709242798081e-01 2.676781040199e-01 2.646751007241e-01 2.619420645215e-01 2.594970974108e-01 2.573617981186e-01 2.555572756812e-01 2.540975189265e-01 2.530033396957e-01 2.522852590206e-01 2.519567553476e-01 2.520267805284e-01 2.524984934475e-01 2.533801363454e-01 2.546659835572e-01 2.563577018182e-01 2.584465743284e-01 2.609247956045e-01 2.637809712194e-01 2.669998128854e-01 2.705694615056e-01 2.744672967141e-01 2.786783698217e-01 2.831801115535e-01 2.879521634937e-01 2.929741389178e-01 2.982212748985e-01 3.036756723160e-01 3.093114835234e-01 3.151086386807e-01 3.210463938815e-01 3.271000389933e-01 3.332540907661e-01 3.394830161434e-01 3.457709289814e-01 3.520959039920e-01 3.584398153923e-01 3.647873133989e-01 3.711146002060e-01 3.774118983634e-01 3.836585255618e-01 3.898382655154e-01 3.959384868445e-01 4.019401443358e-01 4.078327042402e-01 4.136006494320e-01 4.192287907632e-01 4.247071523777e-01 4.300186970534e-01 4.351560445807e-01 4.401032001493e-01 4.448504706810e-01 4.493883735981e-01 4.537022846748e-01 4.577869791059e-01 4.616281143619e-01 4.652184905497e-01 4.685502681431e-01 4.716122642656e-01 4.743992522433e-01 4.769013874612e-01 4.791128915586e-01 4.810273237833e-01 4.826379845260e-01 4.839404012388e-01 4.849281277761e-01 4.855988904347e-01 4.859477391557e-01 4.859717707393e-01 4.856700930970e-01 4.850389172912e-01 4.840795882062e-01 4.827900429175e-01 4.811732540835e-01 4.792292584217e-01 4.769605313337e-01 4.743728105129e-01 4.714685208392e-01 4.682538629339e-01 4.647374985235e-01 4.609243236793e-01 4.568273373861e-01 4.524534963619e-01 4.478172082904e-01 4.429315179251e-01 4.378107516264e-01 4.324731021580e-01 4.269358415348e-01 4.212197167237e-01 4.153476438503e-01 4.093426873083e-01 4.032321202703e-01 3.970446072434e-01 3.908105126150e-01 3.845621339310e-01 3.783373741008e-01 3.721707161196e-01 3.661039914170e-01 3.601795938893e-01 3.544383977979e-01 3.489287697624e-01 3.436962653937e-01 3.387877006800e-01 3.342516497789e-01 3.301322224055e-01 3.264779467777e-01 3.233285057534e-01 3.207235365407e-01 3.186981478419e-01 3.172798335877e-01 3.164922714099e-01 3.163490044293e-01 3.168574630987e-01 3.180165992265e-01 3.198166275520e-01 3.222407875719e-01 3.252636520570e-01 3.288530090707e-01 3.329705821136e-01 3.375764987728e-01 3.426194625031e-01 3.480528509348e-01 3.538242852894e-01 3.598776352887e-01 3.661626505417e-01 3.726225321408e-01 3.792053056892e-01 3.858568090949e-01 3.925253849495e-01 3.991634599154e-01 4.057186944235e-01 4.121481230747e-01 4.184062593579e-01 4.244474592160e-01 4.302349763275e-01 4.357272543511e-01 4.408886639295e-01 4.456847253532e-01 4.500805378195e-01 4.540488273135e-01 4.575570184728e-01 4.605803982155e-01 4.630943555455e-01 4.650754951792e-01 4.665039333147e-01 4.673607358349e-01 4.676297269744e-01 4.672959475803e-01 4.663491363883e-01 4.647790379869e-01 4.625770447133e-01 4.597406874795e-01 4.562645662673e-01 4.521507477789e-01 4.474017945782e-01 4.420214009312e-01 4.360210100311e-01 4.294084465875e-01 4.222004331488e-01 4.144145271987e-01 4.060703763087e-01 3.971955220577e-01 3.878170318359e-01 3.779691462271e-01 3.676900981673e-01 3.570243021488e-01 3.460194642495e-01 3.347325788136e-01 3.232289913493e-01 3.115768858862e-01 2.998608491375e-01 2.881705583815e-01 2.766098624015e-01 2.652978622205e-01 2.543624844835e-01 2.439516292474e-01 2.342235442157e-01 2.253501450345e-01 2.175131520405e-01 2.108878851489e-01 2.056482617243e-01 2.019386051750e-01 1.998668146050e-01 1.994932234448e-01 2.008174359881e-01 2.037829474050e-01 2.082808677507e-01 2.141628561463e-01 2.212545911960e-01 2.293700946073e-01 2.383219502893e-01 2.479295607948e-01 2.580277685668e-01 2.684589424771e-01 2.790880863322e-01 2.897903797902e-01 3.004558151013e-01 3.109893639594e-01 3.213023216489e-01 3.313213251033e-01 3.409806427555e-01 3.502191535001e-01 3.589897000872e-01 3.672456020213e-01 3.749511461400e-01 3.820730548883e-01 3.885860099826e-01 3.944686710560e-01 3.997038636961e-01 4.042820450495e-01 4.081929732839e-01 4.114380172269e-01 4.140171582608e-01 4.159359454206e-01 4.172082944489e-01 4.178443731430e-01 4.178673836417e-01 4.172983943420e-01 4.161644637679e-01 4.144990709705e-01 4.123352194030e-01 4.097146257185e-01 4.066809683201e-01 4.032802505378e-01 3.995665466791e-01 3.955940612178e-01 3.914248876385e-01 3.871194974721e-01 3.827461153426e-01 3.783760734546e-01 3.740790633880e-01 3.699334562285e-01 3.660127135128e-01 3.623949774205e-01 3.591570387583e-01 3.563703340481e-01 3.541090680216e-01 3.524361062648e-01 3.514117021165e-01 3.510861169995e-01 3.515003161572e-01 3.526856085767e-01 3.546588426860e-01 3.574266248066e-01 3.609817649185e-01 3.653063961294e-01 3.703706681083e-01 3.761334994285e-01 3.825471571582e-01 3.895523835701e-01 3.970886339872e-01 4.050863962422e-01 4.134736251112e-01 4.221788600934e-01 4.311242025478e-01 4.402343691968e-01 4.494344314880e-01 4.586477413963e-01 4.678010574754e-01 4.768201795172e-01 4.856383517072e-01 4.941831790368e-01 5.023911519250e-01 5.102003634457e-01 5.175493905897e-01 5.243846986734e-01 5.306522625355e-01 5.363056683805e-01 5.413021548429e-01 5.456012926520e-01 5.491723064075e-01 5.519872565668e-01 5.540249660856e-01 5.552714986401e-01 5.557182439869e-01 5.553671652514e-01 5.542241167421e-01 5.523065960264e-01 5.496397579404e-01 5.462544272577e-01 5.421968755685e-01 5.375164248038e-01 5.322776466004e-01 5.265515982793e-01 5.204186927748e-01 5.139716229496e-01 5.073093413723e-01 5.005400257194e-01 4.937802022472e-01 4.871508212460e-01 4.807773505256e-01 4.747868010671e-01 4.693062213115e-01 4.644550019968e-01 4.603478081833e-01 4.570859716333e-01 4.547538876191e-01 4.534198131377e-01 4.531264598092e-01 4.538945283439e-01 4.557201648998e-01 4.585714122643e-01 4.623978042754e-01 4.671235057579e-01 4.726562397868e-01 4.788897944872e-01 4.857053532065e-01 4.929798766080e-01 5.005830085862e-01 5.083864735446e-01 5.162631201236e-01 5.240897995621e-01 5.317501743650e-01 5.391354749387e-01 5.461439808716e-01 5.526856375905e-01 5.586805353693e-01 5.640604288615e-01 5.687695892757e-01 5.727653088738e-01 5.760162086638e-01 5.785085638746e-01 5.802421036794e-01 5.812314533772e-01 5.815090504542e-01 5.811215884332e-01 5.801353853618e-01 5.786295840327e-01 5.767018106388e-01 5.744647165553e-01 5.720421140603e-01 5.695732685175e-01 5.672018128010e-01 5.650779122929e-01 5.633508305949e-01 5.621647663871e-01 5.616523486703e-01 5.619293257154e-01 5.630871563373e-01 5.651915083639e-01 5.682735582070e-01 5.723348631008e-01 5.773379789729e-01 5.832155252606e-01 5.898714288081e-01 5.971806460661e-01 6.050039795113e-01 6.131841693643e-01 6.215601900456e-01 6.299686002416e-01 6.382518949401e-01 6.462621710418e-01 6.538649454360e-01 6.609452745897e-01 6.674067804485e-01 6.731751122725e-01 6.782000139867e-01 6.824518537210e-01 6.859254633157e-01 6.886331359386e-01 6.906033392019e-01 6.918827042808e-01 6.925231465354e-01 6.925867132573e-01 6.921339684804e-01 6.912241511614e-01 6.899105916400e-01 6.882324994330e-01 6.862204405442e-01 6.838889273411e-01 6.812359411958e-01 6.782505503772e-01 6.749056208070e-01 6.711724789610e-01 6.670180165036e-01 6.624140512660e-01 6.573465828290e-01 6.518134300374e-01 6.458444921680e-01 6.394947390342e-01 6.328542373949e-01 6.260548390789e-01 6.192603057551e-01 6.126772102367e-01 6.065357570361e-01 6.010898206878e-01 5.966013481032e-01 5.933184225843e-01 5.914667056626e-01 5.912164681940e-01 5.926768634256e-01 5.958769535691e-01 6.007536930560e-01 6.071636080593e-01 6.148749333146e-01 6.235959431138e-01 6.329799890277e-01 6.426515594240e-01 6.522291335074e-01 6.613368144639e-01 6.696296898310e-01 6.768045703876e-01 6.826118438683e-01 6.868745636370e-01 6.894817089430e-01 6.904125214145e-01 6.897281874105e-01 6.875748570017e-01 6.841916979954e-01 6.798900058609e-01 6.750567600940e-01 6.701333100419e-01 6.655901136232e-01 6.619089313688e-01 6.595350937574e-01 6.588578476388e-01 6.601671421838e-01 6.636310910320e-01 6.692838078293e-01 6.770139575418e-01 6.865968455445e-01 6.976975192716e-01 7.099163744590e-01 7.228235108895e-01 7.359768855313e-01 7.489676167955e-01 7.614189700796e-01 7.730150229099e-01 7.834975396561e-01 7.926568589390e-01 8.003463123679e-01 8.064482697950e-01 8.108807767447e-01 8.135823276220e-01 8.144999394440e-01 8.135987011612e-01 8.108479227452e-01 8.062473918298e-01 7.998346639228e-01 7.917022171781e-01 7.820369776250e-01 7.711235564977e-01 7.593845374769e-01 7.473796531415e-01 7.357995585233e-01 7.254504349727e-01 7.171790252079e-01 7.118099064480e-01 7.100306953194e-01 7.122858064499e-01 7.187078323892e-01 7.290574695983e-01 7.427623312648e-01 7.589761563664e-01 7.766787450895e-01 7.948000678450e-01 8.123057637886e-01 8.282995348670e-01 8.420642213996e-01 8.531008929660e-01 8.611464691663e-01 8.661468350143e-01 8.682454795077e-01 8.677285175779e-01 8.649796103111e-01 8.604253624791e-01 8.544717694390e-01 8.474768476163e-01 8.397106075046e-01 8.314851932814e-01 8.204878914268e-01 8.094901234240e-01 8.011268096642e-01 7.961254989363e-01 7.928161478136e-01 7.883567487242e-01 7.807561078747e-01 7.703019099716e-01 7.595305154245e-01 7.517182744758e-01 7.487870540983e-01 7.500976699513e-01 7.530983503440e-01 7.553154499804e-01 7.561695014537e-01 7.574331518660e-01 7.620328688168e-01 7.719447596547e-01 7.866954664960e-01 8.036248136627e-01 8.196585197092e-01 8.332209237552e-01 8.450533171352e-01 8.574830882335e-01 8.726261694733e-01 8.907513334835e-01 9.099553859742e-01 9.273362169375e-01 9.407953406113e-01 9.502435269970e-01 9.575021681708e-01 9.649757333970e-01 9.739482788783e-01 9.836255108401e-01 9.915829749098e-01 9.953264623773e-01 9.938635029820e-01 9.883085148907e-01 9.811814535568e-01 9.748188263784e-01 9.698505149464e-01 9.648133675987e-01 9.572175966914e-01 9.453005174023e-01 9.293311921601e-01 9.117081608746e-01 8.957452773468e-01 8.838182850202e-01 8.760802844532e-01 8.706670498141e-01 8.651773200669e-01 8.583202179943e-01 8.507112709288e-01 8.443318383085e-01 8.274034519493e-01 7.987013701642e-01 7.384714967700e-01 6.855170999097e-01 6.834211447915e-01 7.399834699674e-01 8.165448779667e-01 8.659470358095e-01 8.605640586875e-01 8.005882129153e-01 7.169425404354e-01 6.661956941498e-01 6.919281862855e-01 7.733891580115e-01 8.523700082818e-01 8.865070250604e-01 8.644503919967e-01 8.036689703622e-01 7.426235077761e-01 7.206171361510e-01 7.466133078131e-01 7.943700921168e-01 8.325550722587e-01 8.465096036663e-01 8.396766166089e-01 8.259654206641e-01 8.197149691269e-01 8.273208495827e-01 8.449910370502e-01 8.627793933152e-01 8.705821333255e-01 8.631673018893e-01 8.437419422670e-01 8.248903206265e-01 8.229979236259e-01 8.452965025263e-01 8.806144919716e-01 9.058218132535e-01 9.016012320722e-01 8.649440842087e-01 8.140488719289e-01 7.818876219298e-01 7.925428443816e-01 8.370165096687e-01 8.826901704885e-01 9.025491865424e-01 8.913103385193e-01 8.651795623622e-01 8.492083601168e-01 8.564217402245e-01 8.765747457774e-01 8.883606588070e-01 8.798160726811e-01 8.580966750057e-01 8.441047349879e-01 8.543572693361e-01 8.840689307544e-01 9.111429967467e-01 9.152181690584e-01 8.916408837643e-01 8.539527630486e-01 8.254512009095e-01 8.220670849325e-01 8.391824696974e-01 8.577774049897e-01 8.619153856525e-01 8.493712687391e-01 8.308328590875e-01 8.204566273168e-01 8.238970620179e-01 8.342019606422e-01 8.395286253712e-01 8.340828899262e-01 8.228949673076e-01 8.179337772388e-01 8.281858157329e-01 8.516095460035e-01 8.772837434417e-01 8.946929264740e-01 9.007982849873e-01 9.001701482599e-01 8.992616287975e-01 8.997986824375e-01 8.973583807380e-01 8.868400821482e-01 8.695948735393e-01 8.553447454920e-01 8.554797411561e-01 8.716283468345e-01 8.915790075799e-01 8.980921250189e-01 8.819298711498e-01 8.496385444596e-01 8.218645959769e-01 8.200657459552e-01 8.479413757251e-01 8.880882592170e-01 9.182461204671e-01 9.270710149274e-01 9.183258161255e-01 9.050343197623e-01 8.985570106552e-01 9.005726493474e-01 9.051816451331e-01 9.079669347811e-01 9.114547147241e-01 9.217238715994e-01 9.400150828596e-01 9.589259992493e-01 9.679779199450e-01 9.627693118618e-01 9.495058528076e-01 9.409634002286e-01 9.800985951652e-01
 1.932636937165e-01 1.945494572676e-01 1.958116881535e-01 1.970583003970e-01 1.983049964528e-01 1.995471714678e-01 2.007731248643e-01 2.019888677326e-01 2.032008378194e-01 2.043935622532e-01 2.055566549052e-01 2.067106266014e-01 2.078797298789e-01 2.090583605795e-01 2.102182600707e-01 2.113443644811e-01 2.124439754107e-01 2.135385606544e-01 2.146506711818e-01 2.157782939867e-01 2.168848494933e-01 2.179370736574e-01 2.189570498365e-01 2.200037531521e-01 2.210961185269e-01 2.221862831973e-01 2.232160122828e-01 2.241865119189e-01 2.251509301676e-01 2.261546210158e-01 2.271883761053e-01 2.282004071993e-01 2.291524406869e-01 2.300579740462e-01 2.309636456424e-01 2.318926976443e-01 2.328277280341e-01 2.337422113002e-01 2.346260710427e-01 2.354851101658e-01 2.363303064959e-01 2.371777840500e-01 2.380381388044e-01 2.388954959108e-01 2.397162377524e-01 2.404907187130e-01 2.412562995766e-01 2.420629608115e-01 2.429135483845e-01 2.437441244865e-01 2.444803795519e-01 2.451280632970e-01 2.457809580860e-01 2.465273473599e-01 2.473449994751e-01 2.481152979179e-01 2.487499507530e-01 2.492790210236e-01 2.498148917154e-01 2.504392681197e-01 2.511278640443e-01 2.517814241190e-01 2.523259257788e-01 2.527776914175e-01 2.532109295200e-01 2.536832412499e-01 2.541986195483e-01 2.547180836990e-01 2.551912865997e-01 2.555929316776e-01 2.559418774103e-01 2.562842863625e-01 2.566587954584e-01 2.570662146045e-01 2.574691392480e-01 2.578192800764e-01 2.581010442319e-01 2.583523221443e-01 2.586295965334e-01 2.589488392204e-01 2.592718539015e-01 2.595469407282e-01 2.597594758916e-01 2.599430016100e-01 2.601479106272e-01 2.603858435440e-01 2.606170157433e-01 2.607961906549e-01 2.609248265005e-01 2.610436980310e-01 2.611848302956e-01 2.613396956116e-01 2.614695157423e-01 2.615468099263e-01 2.615881933672e-01 2.616338762771e-01 2.617018593673e-01 2.617668541825e-01 2.617927451491e-01 2.617691188926e-01 2.617172119427e-01 2.616724243168e-01 2.616460280786e-01 2.616156421941e-01 2.615442779582e-01 2.614162208825e-01 2.612544709883e-01 2.610956179543e-01 2.609600979943e-01 2.608318866834e-01 2.606683622084e-01 2.604355944823e-01 2.601466319197e-01 2.598541743812e-01 2.595993949452e-01 2.593725161272e-01 2.591179976638e-01 2.587790772951e-01 2.583574030187e-01 2.579219758478e-01 2.575428809942e-01 2.572176280749e-01 2.568688923447e-01 2.564209867685e-01 2.558727827749e-01 2.553069396195e-01 2.548095492985e-01 2.543799957403e-01 2.539290752449e-01 2.533725448039e-01 2.527172610371e-01 2.520491895157e-01 2.514458846908e-01 2.509014406647e-01 2.503351924853e-01 2.496791525702e-01 2.489467861112e-01 2.482077801855e-01 2.475097131055e-01 2.468377064841e-01 2.461450881390e-01 2.454014003954e-01 2.446183270789e-01 2.438236862744e-01 2.430272187068e-01 2.422187925025e-01 2.413987827093e-01 2.405726365635e-01 2.397356535222e-01 2.388699899965e-01 2.379614495373e-01 2.370215150056e-01 2.360821307635e-01 2.351610625639e-01 2.342342838647e-01 2.332618896200e-01 2.322344765153e-01 2.311809693056e-01 2.301316555382e-01 2.290893929777e-01 2.280274358715e-01 2.269245988971e-01 2.257900372755e-01 2.246424907044e-01 2.234837195072e-01 2.223023414251e-01 2.210950691668e-01 2.198742036114e-01 2.186475508260e-01 2.174083148654e-01 2.161380946047e-01 2.148334886880e-01 2.135134391126e-01 2.121962110976e-01 2.108751619303e-01 2.095307370737e-01 2.081549305078e-01 2.067577374563e-01 2.053503904262e-01 2.039347958361e-01 2.025006511628e-01 2.010446384087e-01 1.995712547882e-01 1.980837630116e-01 1.965771070279e-01 1.950480224625e-01 1.935004178751e-01 1.919382633287e-01 1.903619204343e-01 1.887654197656e-01 1.871482086632e-01 1.855147263268e-01 1.838698082904e-01 1.822077151523e-01 1.805224026309e-01 1.788194050902e-01 1.771065213477e-01 1.753848500737e-01 1.736452872988e-01 1.718815409080e-01 1.700983974107e-01 1.683055080940e-01 1.665031826555e-01 1.646832574209e-01 1.628397672893e-01 1.609792817103e-01 1.591070855711e-01 1.572213643272e-01 1.553164195190e-01 1.533911205515e-01 1.514526605065e-01 1.495040579740e-01 1.475395507362e-01 1.455548910684e-01 1.435540137585e-01 1.415445055316e-01 1.395262030932e-01 1.374925166189e-01 1.354395292571e-01 1.333730795466e-01 1.312986801966e-01 1.292161546852e-01 1.271200587157e-01 1.250070134050e-01 1.228808249031e-01 1.207461566249e-01 1.186028533593e-01 1.164484499052e-01 1.142809140113e-01 1.121019489507e-01 1.099143553723e-01 1.077180075802e-01 1.055133608965e-01 1.033001895058e-01 1.010792023798e-01 9.885206834995e-02 9.661768876000e-02 9.437830520806e-02 9.213433862865e-02 8.988798384178e-02 8.763983951160e-02 8.538893015595e-02 8.313724874822e-02 8.088802897624e-02 7.864274381254e-02 7.640227142224e-02 7.416680971402e-02 7.193812089929e-02 6.972084652625e-02 6.751843315764e-02 6.533303094945e-02 6.316573116558e-02 6.102030705023e-02 5.890269048055e-02 5.681836705389e-02 5.477278896472e-02 5.277106508208e-02 5.081958424949e-02 4.892877779970e-02 4.710701594685e-02 4.536438494144e-02 4.371268485938e-02 4.216494237018e-02 4.073466880973e-02 3.943776096695e-02 3.828947773053e-02 3.730604027508e-02 3.650344246724e-02 3.589532586133e-02 3.549371276054e-02 3.530821623776e-02 3.534517286275e-02 3.560564586442e-02 3.608676636119e-02 3.678098191575e-02 3.767923092152e-02 3.876831214823e-02 4.003479188987e-02 4.146356427035e-02 4.303932431276e-02 4.474856714343e-02 4.657818828333e-02 4.851492449250e-02 5.054797215664e-02 5.266601729109e-02 5.486041591426e-02 5.712372977260e-02 5.944835146495e-02 6.182827324972e-02 6.425797990207e-02 6.673171894221e-02 6.924506057011e-02 7.179468292605e-02 7.437762677727e-02 7.699087650238e-02 7.963062275464e-02 8.229560959531e-02 8.498227935631e-02 8.768881329590e-02 9.041482399146e-02 9.315732050933e-02 9.591589106533e-02 9.868899659958e-02 1.014740545995e-01 1.042712602717e-01 1.070788715906e-01 1.098957323087e-01 1.127220162608e-01 1.155562054980e-01 1.183968538284e-01 1.212442912864e-01 1.240963327743e-01 1.269536372830e-01 1.298150866976e-01 1.326797820848e-01 1.355465735428e-01 1.384165169652e-01 1.412880934321e-01 1.441605691598e-01 1.470339494806e-01 1.499081738897e-01 1.527803322220e-01 1.556519723037e-01 1.585223410886e-01 1.613910507246e-01 1.642584314147e-01 1.671226414402e-01 1.699835677155e-01 1.728408922042e-01 1.756933880694e-01 1.785416203326e-01 1.813852302567e-01 1.842230636299e-01 1.870560609080e-01 1.898832555826e-01 1.927030268780e-01 1.955148681963e-01 1.983190750616e-01 2.011149310489e-01 2.039048118024e-01 2.066867067878e-01 2.094578065783e-01 2.122196464696e-01 2.149688572110e-01 2.177082906920e-01 2.204384914363e-01 2.231582295404e-01 2.258668908944e-01 2.285633541479e-01 2.312448540270e-01 2.339131974222e-01 2.365690218403e-01 2.392118964932e-01 2.418426837565e-01 2.444595081732e-01 2.470599313618e-01 2.496436990500e-01 2.522112651264e-01 2.547627013246e-01 2.573014933839e-01 2.598239918195e-01 2.623291140577e-01 2.648155517042e-01 2.672816656974e-01 2.697301825607e-01 2.721618550984e-01 2.745757798134e-01 2.769722646303e-01 2.793468339336e-01 2.816991063356e-01 2.840300562232e-01 2.863412759655e-01 2.886330726652e-01 2.909048936289e-01 2.931534149924e-01 2.953779626366e-01 2.975780178456e-01 2.997550221320e-01 3.019102199710e-01 3.040426801658e-01 3.061505797969e-01 3.082327063333e-01 3.102871106346e-01 3.123158425262e-01 3.143206464613e-01 3.162994798092e-01 3.182518791944e-01 3.201768783544e-01 3.220710529806e-01 3.239383620349e-01 3.257771071912e-01 3.275884428988e-01 3.293710781797e-01 3.311227614782e-01 3.328429407506e-01 3.345343210294e-01 3.361941414072e-01 3.378238298787e-01 3.394215082936e-01 3.409856800806e-01 3.425188905941e-01 3.440189466613e-01 3.454862093529e-01 3.469211279407e-01 3.483196633323e-01 3.496844267199e-01 3.510155446698e-01 3.523112491457e-01 3.535734480702e-01 3.547990912281e-01 3.559869278533e-01 3.571392315510e-01 3.582551964661e-01 3.593348921191e-01 3.603786895724e-01 3.613825319413e-01 3.623480548327e-01 3.632751125374e-01 3.641641592081e-01 3.650156933474e-01 3.658283384737e-01 3.665998194274e-01 3.673313363851e-01 3.680223093357e-01 3.686736880468e-01 3.692851960749e-01 3.698546364911e-01 3.703834219686e-01 3.708695239231e-01 3.713141776809e-01 3.717170620547e-01 3.720765050772e-01 3.723945368570e-01 3.726687591090e-01 3.729005928233e-01 3.730889866993e-01 3.732322008659e-01 3.733325463714e-01 3.733888105550e-01 3.734005660061e-01 3.733686156374e-01 3.732909961833e-01 3.731678700720e-01 3.729999404447e-01 3.727871957527e-01 3.725298620368e-01 3.722266728007e-01 3.718765778639e-01 3.714808739632e-01 3.710388317464e-01 3.705513313499e-01 3.700187654173e-01 3.694388917562e-01 3.688124325951e-01 3.681392159941e-01 3.674199599990e-01 3.666550378579e-01 3.658432637688e-01 3.649847485068e-01 3.640795986402e-01 3.631277739174e-01 3.621295999687e-01 3.610860470885e-01 3.599951140277e-01 3.588582872400e-01 3.576746588098e-01 3.564453857351e-01 3.551704457788e-01 3.538495761739e-01 3.524833781188e-01 3.510713015548e-01 3.496141007888e-01 3.481123179236e-01 3.465651933727e-01 3.449745063925e-01 3.433392015019e-01 3.416596534413e-01 3.399372447389e-01 3.381710794378e-01 3.363637436422e-01 3.345125625575e-01 3.326207000796e-01 3.306867241270e-01 3.287126530463e-01 3.266990215686e-01 3.246443161053e-01 3.225519002732e-01 3.204207616294e-01 3.182514830394e-01 3.160459799178e-01 3.138049677884e-01 3.115281529367e-01 3.092170654898e-01 3.068723763501e-01 3.044963617149e-01 3.020890810395e-01 2.996508045414e-01 2.971833778450e-01 2.946876643629e-01 2.921663583930e-01 2.896197506648e-01 2.870490607213e-01 2.844564507630e-01 2.818419382172e-01 2.792094864529e-01 2.765597581493e-01 2.738938687379e-01 2.712153149417e-01 2.685240205506e-01 2.658236731412e-01 2.631169748598e-01 2.604043937281e-01 2.576900182157e-01 2.549753125985e-01 2.522638549658e-01 2.495592065297e-01 2.468618291105e-01 2.441774054199e-01 2.415064642539e-01 2.388553903198e-01 2.362269482170e-01 2.336223740871e-01 2.310496419434e-01 2.285084993309e-01 2.260065320705e-01 2.235475376364e-01 2.211329198787e-01 2.187722789463e-01 2.164648115093e-01 2.142208951036e-01 2.120433656584e-01 2.099348846193e-01 2.079064142109e-01 2.059572064938e-01 2.040971463762e-01 2.023313897970e-01 2.006614950285e-01 1.991001545430e-01 1.976449811294e-01 1.963073460343e-01 1.950909202643e-01 1.939981185420e-01 1.930407769323e-01 1.922151895761e-01 1.915323253733e-01 1.909941852279e-01 1.906027410453e-01 1.903668712313e-01 1.902821602903e-01 1.903578005424e-01 1.905919857193e-01 1.909865203111e-01 1.915466029651e-01 1.922654048703e-01 1.931508509466e-01 1.941965741686e-01 1.954029916437e-01 1.967724812703e-01 1.982952726301e-01 1.999780602262e-01 2.018101644686e-01 2.037927302856e-01 2.059229707361e-01 2.081912717437e-01 2.106019766095e-01 2.131431311239e-01 2.158145643567e-01 2.186121103121e-01 2.215263591630e-01 2.245597908464e-01 2.276993702369e-01 2.309465285166e-01 2.342937994166e-01 2.377345785320e-01 2.412699633846e-01 2.448860075139e-01 2.485870775646e-01 2.523630264983e-01 2.562081766431e-01 2.601253844309e-01 2.640999424483e-01 2.681376430880e-01 2.722259972303e-01 2.763643411760e-01 2.805513661540e-01 2.847757788239e-01 2.890423782280e-01 2.933401002466e-01 2.976692720363e-01 3.020271459423e-01 3.064042181208e-01 3.108058396232e-01 3.152198774145e-01 3.196494079163e-01 3.240896940383e-01 3.285336996603e-01 3.329860314188e-01 3.374351379761e-01 3.418846314927e-01 3.463291350538e-01 3.507632270597e-01 3.551911463858e-01 3.596017080753e-01 3.639994723040e-01 3.683777853985e-01 3.727331229961e-01 3.770692867619e-01 3.813749706060e-01 3.856558571869e-01 3.899046669795e-01 3.941185806532e-01 3.983006599950e-01 4.024408333717e-01 4.065455937208e-01 4.106047253277e-01 4.146211988415e-01 4.185921845607e-01 4.225110180561e-01 4.263836004951e-01 4.302003831556e-01 4.339631568816e-01 4.376710370519e-01 4.413164227059e-01 4.449056332788e-01 4.484290992068e-01 4.518896893515e-01 4.552846921117e-01 4.586091848380e-01 4.618667017518e-01 4.650496912543e-01 4.681612710899e-01 4.711973212989e-01 4.741551942156e-01 4.770363692122e-01 4.798355947652e-01 4.825543861320e-01 4.851889687576e-01 4.877390641445e-01 4.902034630334e-01 4.925775081561e-01 4.948644506131e-01 4.970590344622e-01 4.991618602611e-01 5.011709696620e-01 5.030843963483e-01 5.049025443695e-01 5.066218117867e-01 5.082433579472e-01 5.097637695367e-01 5.111836232557e-01 5.125007191919e-01 5.137139226137e-01 5.148233597728e-01 5.158263206405e-01 5.167232226891e-01 5.175117621410e-01 5.181923801753e-01 5.187635960360e-01 5.192242378422e-01 5.195750976302e-01 5.198124149391e-01 5.199387761397e-01 5.199519824644e-01 5.198502752461e-01 5.196366566088e-01 5.193059232839e-01 5.188621808308e-01 5.183025938912e-01 5.176266466453e-01 5.168365082134e-01 5.159273541932e-01 5.149044359253e-01 5.137638006116e-01 5.125065626533e-01 5.111351259091e-01 5.096439766614e-01 5.080406614591e-01 5.063180659326e-01 5.044819847720e-01 5.025322877522e-01 5.004633788081e-01 4.982861322505e-01 4.959911373058e-01 4.935849974501e-01 4.910680885344e-01 4.884373604088e-01 4.857008561031e-01 4.828509031036e-01 4.798959853880e-01 4.768347248928e-01 4.736649960987e-01 4.703969843749e-01 4.670206971516e-01 4.635492125856e-01 4.599764913406e-01 4.563059911998e-01 4.525443712358e-01 4.486854352466e-01 4.447409884000e-01 4.407052616651e-01 4.365847748327e-01 4.323843076243e-01 4.280995856027e-01 4.237429892947e-01 4.193090882557e-01 4.148068497340e-01 4.102387696536e-01 4.056044005033e-01 4.009154392266e-01 3.961682868132e-01 3.913723895270e-01 3.865312729456e-01 3.816460181639e-01 3.767284137962e-01 3.717764839353e-01 3.668023799605e-01 3.618077931521e-01 3.567993948509e-01 3.517864912167e-01 3.467704172902e-01 3.417644235859e-01 3.367722013594e-01 3.318009516103e-01 3.268630077010e-01 3.219616094119e-01 3.171102479228e-01 3.123140123026e-01 3.075860623772e-01 3.029351918717e-01 2.983703174840e-01 2.939058911686e-01 2.895476043858e-01 2.853128358679e-01 2.812081974092e-01 2.772481110366e-01 2.734454436843e-01 2.698081872609e-01 2.663548942542e-01 2.630906083512e-01 2.600332090857e-01 2.571913567499e-01 2.545751086558e-01 2.521999211660e-01 2.500682157980e-01 2.481975432104e-01 2.465895446644e-01 2.452543576765e-01 2.441976868877e-01 2.434215164230e-01 2.429332153798e-01 2.427300768267e-01 2.428154377286e-01 2.431861768421e-01 2.438379585922e-01 2.447713696058e-01 2.459741511009e-01 2.474444685071e-01 2.491705604776e-01 2.511438693568e-01 2.533565183450e-01 2.557924803313e-01 2.584450233964e-01 2.612982055862e-01 2.643404558316e-01 2.675614711660e-01 2.709414737661e-01 2.744751319541e-01 2.781419793812e-01 2.819349484851e-01 2.858381732773e-01 2.898375984956e-01 2.939256685538e-01 2.980834067958e-01 3.023054166942e-01 3.065761512982e-01 3.108863095578e-01 3.152258822500e-01 3.195815879418e-01 3.239467590787e-01 3.283089142171e-01 3.326610358217e-01 3.369931898719e-01 3.412956844464e-01 3.455633893228e-01 3.497849305698e-01 3.539549750159e-01 3.580658497973e-01 3.621093692954e-01 3.660806505709e-01 3.699703249742e-01 3.737763026680e-01 3.774886779118e-01 3.811037577575e-01 3.846174296537e-01 3.880200167673e-01 3.913117740955e-01 3.944831635320e-01 3.975341232696e-01 4.004572131199e-01 4.032480922742e-01 4.059062703770e-01 4.084218255583e-01 4.107984910573e-01 4.130271322569e-01 4.151060365674e-01 4.170356815016e-01 4.188071767491e-01 4.204239432061e-01 4.218780345987e-01 4.231712367328e-01 4.243010587156e-01 4.252620116230e-01 4.260579919964e-01 4.266818358169e-01 4.271362617424e-01 4.274197273426e-01 4.275273297447e-01 4.274646922510e-01 4.272252809432e-01 4.268133126699e-01 4.262265490982e-01 4.254644361300e-01 4.245302287297e-01 4.234201916879e-01 4.221398598845e-01 4.206867451797e-01 4.190622068539e-01 4.172715483937e-01 4.153103712212e-01 4.131880607480e-01 4.109007607129e-01 4.084537672851e-01 4.058508335619e-01 4.030921523123e-01 4.001858695417e-01 3.971307648709e-01 3.939354040978e-01 3.906026982450e-01 3.871359150182e-01 3.835447382191e-01 3.798297859480e-01 3.760025736850e-01 3.720658834561e-01 3.680281479626e-01 3.638998995313e-01 3.596836161893e-01 3.553953232627e-01 3.510385712819e-01 3.466263748295e-01 3.421711849153e-01 3.376791896588e-01 3.331693055486e-01 3.286486927635e-01 3.241343579915e-01 3.196418676591e-01 3.151826067920e-01 3.107786469601e-01 3.064405929940e-01 3.021920968931e-01 2.980489306360e-01 2.940298913524e-01 2.901587112951e-01 2.864501925055e-01 2.829316757338e-01 2.796205542359e-01 2.765393256724e-01 2.737118172050e-01 2.711543570838e-01 2.688932197192e-01 2.669429909881e-01 2.653244333605e-01 2.640561109650e-01 2.631489628771e-01 2.626196148552e-01 2.624757744942e-01 2.627276319610e-01 2.633783589767e-01 2.644302358629e-01 2.658845135285e-01 2.677343750229e-01 2.699767046824e-01 2.725988527629e-01 2.755920386603e-01 2.789415693320e-01 2.826305416973e-01 2.866441194936e-01 2.909603865206e-01 2.955620545171e-01 3.004269007106e-01 3.055340624960e-01 3.108635427368e-01 3.163907587496e-01 3.220978612555e-01 3.279579217717e-01 3.339539931320e-01 3.400640118893e-01 3.462647297292e-01 3.525406414168e-01 3.588669953033e-01 3.652280603252e-01 3.716032996560e-01 3.779740346167e-01 3.843259119879e-01 3.906369493488e-01 3.968949523837e-01 4.030807333343e-01 4.091790714652e-01 4.151766652815e-01 4.210553830993e-01 4.268045403166e-01 4.324081119691e-01 4.378518911832e-01 4.431263569009e-01 4.482151330190e-01 4.531086907005e-01 4.577935084967e-01 4.622597874296e-01 4.664968768394e-01 4.704926060547e-01 4.742389652831e-01 4.777248178605e-01 4.809417084610e-01 4.838818849196e-01 4.865352028009e-01 4.888971955710e-01 4.909579610661e-01 4.927130816624e-01 4.941548763889e-01 4.952789307413e-01 4.960813256406e-01 4.965559622261e-01 4.967017876444e-01 4.965140586471e-01 4.959912197288e-01 4.951335328215e-01 4.939385205766e-01 4.924092161749e-01 4.905441270664e-01 4.883480967113e-01 4.858236491328e-01 4.829736766351e-01 4.798064602695e-01 4.763256913014e-01 4.725416890069e-01 4.684623662785e-01 4.640981778720e-01 4.594614135512e-01 4.545651733561e-01 4.494249619656e-01 4.440567956036e-01 4.384802797238e-01 4.327147489283e-01 4.267832806211e-01 4.207096274229e-01 4.145200618052e-01 4.082439119160e-01 4.019108520748e-01 3.955564863334e-01 3.892137585229e-01 3.829207486892e-01 3.767198545825e-01 3.706510608586e-01 3.647594162271e-01 3.590909219600e-01 3.536917533415e-01 3.486112470662e-01 3.438955864613e-01 3.395941985891e-01 3.357514904809e-01 3.324112250090e-01 3.296156573250e-01 3.273988507778e-01 3.257913562308e-01 3.248177817891e-01 3.244935365979e-01 3.248283545706e-01 3.258221062555e-01 3.274672696657e-01 3.297476232731e-01 3.326393737052e-01 3.361106050991e-01 3.401261244838e-01 3.446408919410e-01 3.496086664356e-01 3.549815751046e-01 3.607029126740e-01 3.667211903553e-01 3.729808372879e-01 3.794242514907e-01 3.860004082055e-01 3.926515921094e-01 3.993271737686e-01 4.059746825520e-01 4.125430955874e-01 4.189882446059e-01 4.252595739999e-01 4.313152281396e-01 4.371142774370e-01 4.426129552909e-01 4.477779569785e-01 4.525698709172e-01 4.569567986431e-01 4.609070341297e-01 4.643888950757e-01 4.673777519128e-01 4.698470865867e-01 4.717736017224e-01 4.731371743498e-01 4.739184310913e-01 4.741005067850e-01 4.736701262699e-01 4.726159385989e-01 4.709258283965e-01 4.685963172623e-01 4.656204659328e-01 4.619959724296e-01 4.577265120748e-01 4.528115888537e-01 4.472607545407e-01 4.410819492989e-01 4.342877176744e-01 4.268952773178e-01 4.189222577563e-01 4.103928408683e-01 4.013337030279e-01 3.917763420673e-01 3.817568496134e-01 3.713163615796e-01 3.605019851885e-01 3.493659026544e-01 3.379693991794e-01 3.263788887474e-01 3.146717076200e-01 3.029363978057e-01 2.912658975387e-01 2.797746791668e-01 2.685826822903e-01 2.578268607506e-01 2.476612799648e-01 2.382445974029e-01 2.297550189050e-01 2.223672142095e-01 2.162552610008e-01 2.115803764425e-01 2.084690279111e-01 2.070136774845e-01 2.072497849812e-01 2.091586862612e-01 2.126673193922e-01 2.176544758013e-01 2.239673363316e-01 2.314299743898e-01 2.398594097138e-01 2.490714245612e-01 2.588945977907e-01 2.691644540792e-01 2.797323045166e-01 2.904685456342e-01 3.012492315178e-01 3.119725530737e-01 3.225421392356e-01 3.328751754532e-01 3.429009535610e-01 3.525525431595e-01 3.617763968762e-01 3.705218188028e-01 3.787474369063e-01 3.864180804220e-01 3.935027453004e-01 3.999777468140e-01 4.058226131035e-01 4.110236395218e-01 4.155703703771e-01 4.194577813539e-01 4.226867147241e-01 4.252571917753e-01 4.271808983644e-01 4.284684737414e-01 4.291346027163e-01 4.292037905855e-01 4.286952265259e-01 4.276416499186e-01 4.260742190189e-01 4.240267647696e-01 4.215444063732e-01 4.186670490100e-01 4.154442870803e-01 4.119284720336e-01 4.081743436817e-01 4.042418352505e-01 4.001914910894e-01 3.960919441635e-01 3.920089945631e-01 3.880141814790e-01 3.841804823257e-01 3.805799820044e-01 3.772887213831e-01 3.743762574980e-01 3.719155121587e-01 3.699736767304e-01 3.686102297067e-01 3.678845725869e-01 3.678418013179e-01 3.685212232062e-01 3.699515280203e-01 3.721488044036e-01 3.751190865075e-01 3.788543833925e-01 3.833387673516e-01 3.885421566661e-01 3.944248035082e-01 4.009414840162e-01 4.080340467877e-01 4.156420736079e-01 4.236977816823e-01 4.321307099103e-01 4.408662168048e-01 4.498288486287e-01 4.589425352651e-01 4.681280730581e-01 4.773113757186e-01 4.864150271214e-01 4.953651789412e-01 5.040902082573e-01 5.125170725987e-01 5.205830848314e-01 5.282212348137e-01 5.353698754203e-01 5.419752768208e-01 5.479815812196e-01 5.533432657340e-01 5.580154445751e-01 5.619611467587e-01 5.651505028163e-01 5.675551522563e-01 5.691598817205e-01 5.699518066853e-01 5.699269253955e-01 5.690914956369e-01 5.674562249414e-01 5.650449049084e-01 5.618867996425e-01 5.580238025113e-01 5.535066553942e-01 5.483919339482e-01 5.427552084151e-01 5.366728349662e-01 5.302370511043e-01 5.235470687542e-01 5.167101790581e-01 5.098446198313e-01 5.030714741848e-01 4.965196439230e-01 4.903165414499e-01 4.845944648290e-01 4.794772153445e-01 4.750836480001e-01 4.715232594548e-01 4.688872929425e-01 4.672506672659e-01 4.666665113545e-01 4.671621027538e-01 4.687417822116e-01 4.713826147523e-01 4.750372184045e-01 4.796360176071e-01 4.850905093341e-01 4.912951612724e-01 4.981320404860e-01 5.054760959203e-01 5.131957582559e-01 5.211581648111e-01 5.292323668717e-01 5.372897473981e-01 5.452096443502e-01 5.528757645809e-01 5.601832832997e-01 5.670357455022e-01 5.733473189739e-01 5.790463746006e-01 5.840710303130e-01 5.883762183123e-01 5.919277867229e-01 5.947078717550e-01 5.967162872820e-01 5.979657040282e-01 5.984860385474e-01 5.983265443391e-01 5.975511693007e-01 5.962423712557e-01 5.944963705388e-01 5.924277768632e-01 5.901620125120e-01 5.878375313676e-01 5.855980722253e-01 5.835942127447e-01 5.819732314220e-01 5.808769560883e-01 5.804350136745e-01 5.807596930519e-01 5.819378547806e-01 5.840317265109e-01 5.870667011877e-01 5.910405525934e-01 5.959143689779e-01 6.016172962977e-01 6.080514429305e-01 6.150937144555e-01 6.226050616260e-01 6.304322350288e-01 6.384170644653e-01 6.464026629920e-01 6.542364385673e-01 6.617802677407e-01 6.689069157491e-01 6.755102561841e-01 6.815045781498e-01 6.868248638977e-01 6.914305078597e-01 6.953017737579e-01 6.984389562724e-01 7.008636775747e-01 7.026077740004e-01 7.037199092414e-01 7.042538291982e-01 7.042660285922e-01 7.038139896977e-01 7.029448345508e-01 7.017026912056e-01 7.001145086762e-01 6.981942917905e-01 6.959430514583e-01 6.933434875028e-01 6.903720609323e-01 6.869928740376e-01 6.831673206556e-01 6.788623089083e-01 6.740513489238e-01 6.687269747102e-01 6.629030579784e-01 6.566253685022e-01 6.499753348050e-01 6.430698695570e-01 6.360730297170e-01 6.291822315352e-01 6.226336405078e-01 6.166928907121e-01 6.116329260435e-01 6.077350939537e-01 6.052530815194e-01 6.044011243816e-01 6.053333143092e-01 6.081212075999e-01 6.127500452474e-01 6.191062166190e-01 6.269898481704e-01 6.361219003182e-01 6.461575064816e-01 6.567183744742e-01 6.673965411181e-01 6.777941782131e-01 6.875291265146e-01 6.962540866959e-01 7.036806489052e-01 7.095744738598e-01 7.137809542055e-01 7.162229797130e-01 7.169072446489e-01 7.159332966856e-01 7.134816491963e-01 7.098220318690e-01 7.053006698109e-01 7.003225222042e-01 6.953471309531e-01 6.908450264375e-01 6.872871067131e-01 6.850994325508e-01 6.846320077999e-01 6.861391985626e-01 6.897403280709e-01 6.954308151533e-01 7.030734766969e-01 7.124200933673e-01 7.231423979218e-01 7.348511516842e-01 7.471478132955e-01 7.596318484070e-01 7.719346479489e-01 7.837344367603e-01 7.947534410614e-01 8.047696159362e-01 8.136015586241e-01 8.211049968459e-01 8.271630511780e-01 8.316669643320e-01 8.345221519392e-01 8.356328661075e-01 8.349146009183e-01 8.323020329697e-01 8.277597166960e-01 8.213185308525e-01 8.130855290878e-01 8.032834170571e-01 7.922701956657e-01 7.805469542898e-01 7.687744313825e-01 7.577327629684e-01 7.482884969938e-01 7.413170685417e-01 7.375938939702e-01 7.376993558114e-01 7.419087244252e-01 7.501470506293e-01 7.619758249445e-01 7.766480232796e-01 7.932114754383e-01 8.106055784650e-01 8.277881474698e-01 8.438222224784e-01 8.579366344987e-01 8.695823901949e-01 8.784314972525e-01 8.843793131868e-01 8.875157846992e-01 8.880804181981e-01 8.864168557740e-01 8.829067165917e-01 8.779256621096e-01 8.717973920636e-01 8.645665556885e-01 8.543543787964e-01 8.440140463390e-01 8.362301967377e-01 8.317227238411e-01 8.287653499738e-01 8.244292165861e-01 8.166359832238e-01 8.056080780588e-01 7.938523098677e-01 7.846615327197e-01 7.800151830155e-01 7.793449019254e-01 7.801456175842e-01 7.799589399481e-01 7.782306626452e-01 7.768232436782e-01 7.788381594021e-01 7.864644646129e-01 7.993742278438e-01 8.149352326719e-01 8.300037264987e-01 8.429352628329e-01 8.544635951201e-01 8.669717382552e-01 8.826368535156e-01 9.017150278316e-01 9.222063389996e-01 9.410740727504e-01 9.561139238208e-01 9.672025470614e-01 9.761942066856e-01 9.855402827080e-01 9.965257785334e-01 1.008281554357e+00 1.018255032131e+00 1.023814579830e+00 1.023863264106e+00 1.019472548909e+00 1.013172368965e+00 1.007342269809e+00 1.002647904836e+00 9.976220530691e-01 9.897085729170e-01 9.770396311715e-01 9.597716222127e-01 9.402392230299e-01 9.218063200694e-01 9.070481363868e-01 8.964483355932e-01 8.885313001728e-01 8.812639114025e-01 8.735828806660e-01 8.661246498899e-01 8.608394728605e-01 8.327701932219e-01 7.853969001138e-01 7.165835868431e-01 6.742945775286e-01 6.951463253958e-01 7.670519992697e-01 8.423726181290e-01 8.785848514972e-01 8.565417627967e-01 7.854467780478e-01 7.053061636775e-01 6.759118941952e-01 7.261884554516e-01 8.174488759839e-01 8.903077774348e-01 9.092761338267e-01 8.711496000761e-01 8.020794998107e-01 7.473314300929e-01 7.431426172707e-01 7.838479333749e-01 8.325013554659e-01 8.584058641845e-01 8.541292759905e-01 8.328742455725e-01 8.169303965066e-01 8.220182661536e-01 8.468415928861e-01 8.771072238996e-01 8.972775437726e-01 8.983658261292e-01 8.804050623421e-01 8.526302455289e-01 8.316359854254e-01 8.338754134292e-01 8.629821927822e-01 9.039452969521e-01 9.323476651749e-01 9.295470905105e-01 8.933815159975e-01 8.418600566666e-01 8.065260009193e-01 8.105252030837e-01 8.464168618682e-01 8.842719244739e-01 8.991709882018e-01 8.874516532956e-01 8.662923767144e-01 8.595567457143e-01 8.760950389815e-01 9.011345763641e-01 9.115032159631e-01 8.961610695143e-01 8.654035441479e-01 8.450812806243e-01 8.560329775286e-01 8.933206584608e-01 9.307185912950e-01 9.435739821873e-01 9.247000944422e-01 8.870519754095e-01 8.553255583198e-01 8.483449260718e-01 8.638526976641e-01 8.828497201375e-01 8.878298623566e-01 8.751281386155e-01 8.551119406061e-01 8.428325134352e-01 8.451523625531e-01 8.553629810732e-01 8.605615827069e-01 8.533995203612e-01 8.378375822183e-01 8.260354550409e-01 8.286312452468e-01 8.458176548310e-01 8.682465337857e-01 8.861325969594e-01 8.966824505768e-01 9.040595559391e-01 9.130518804478e-01 9.226100298597e-01 9.256836008026e-01 9.159972117342e-01 8.956362254749e-01 8.767853688665e-01 8.741199931958e-01 8.914441634008e-01 9.162033226699e-01 9.290087610365e-01 9.180283907466e-01 8.872515648980e-01 8.551711380262e-01 8.431366510951e-01 8.584597113072e-01 8.890608242757e-01 9.163735220962e-01 9.301372361387e-01 9.323886548502e-01 9.313363265933e-01 9.319814941106e-01 9.320453987692e-01 9.268678663857e-01 9.175623105212e-01 9.131831347246e-01 9.233088998280e-01 9.472093042650e-01 9.720925552160e-01 9.833405373316e-01 9.762336667330e-01 9.600136460648e-01 9.512901654340e-01 9.941809574299e-01
 1.808741812361e-01 1.822475776360e-01 1.835926210770e-01 1.849090195905e-01 1.862181056197e-01 1.875294537008e-01 1.888397303927e-01 1.901504116188e-01 1.914508817940e-01 1.927167631953e-01 1.939453514236e-01 1.951742515359e-01 1.964362367272e-01 1.977147817985e-01 1.989657894652e-01 2.001689916396e-01 2.013408633031e-01 2.025172622032e-01 2.037257479912e-01 2.049570235238e-01 2.061589633602e-01 2.072922508093e-01 2.083885758511e-01 2.095222000763e-01 2.107166858296e-01 2.119123607540e-01 2.130386278887e-01 2.140943021685e-01 2.151415394076e-01 2.162368456745e-01 2.173746159701e-01 2.184946136397e-01 2.195472688769e-01 2.205416096704e-01 2.215331871005e-01 2.225568469205e-01 2.235984569036e-01 2.246245883837e-01 2.256141929657e-01 2.265682489225e-01 2.275024369106e-01 2.284454144360e-01 2.294141348993e-01 2.303863314777e-01 2.313163607045e-01 2.321888275732e-01 2.330472654790e-01 2.339528645500e-01 2.349140387799e-01 2.358594737527e-01 2.367055980709e-01 2.374514966409e-01 2.381990561115e-01 2.390491611936e-01 2.399814395186e-01 2.408695085751e-01 2.416129449021e-01 2.422389269440e-01 2.428699676077e-01 2.436016937379e-01 2.444118779331e-01 2.451893239126e-01 2.458448254215e-01 2.463917852369e-01 2.469188049801e-01 2.475016158052e-01 2.481464735736e-01 2.487967628136e-01 2.493837538693e-01 2.498815176246e-01 2.503253203525e-01 2.507813533514e-01 2.512886855122e-01 2.518309316674e-01 2.523513309762e-01 2.528002783112e-01 2.531799954408e-01 2.535470685581e-01 2.539585688561e-01 2.544130939945e-01 2.548549573955e-01 2.552331932980e-01 2.555472054758e-01 2.558478985334e-01 2.561859535986e-01 2.565583955944e-01 2.569103306268e-01 2.571958864238e-01 2.574304938401e-01 2.576681755182e-01 2.579416243754e-01 2.582296862234e-01 2.584800050064e-01 2.586672782395e-01 2.588186950523e-01 2.589851184717e-01 2.591843680109e-01 2.593805117721e-01 2.595289118389e-01 2.596182605349e-01 2.596798992403e-01 2.597562326505e-01 2.598593026600e-01 2.599598806705e-01 2.600117473218e-01 2.599989416688e-01 2.599522617008e-01 2.599148119973e-01 2.599083748820e-01 2.599110367556e-01 2.598712781481e-01 2.597547080793e-01 2.595813568748e-01 2.594111033623e-01 2.592860550427e-01 2.591902074440e-01 2.590596938898e-01 2.588367700472e-01 2.585306580228e-01 2.582180196936e-01 2.579700316571e-01 2.577753227087e-01 2.575500170842e-01 2.572170318662e-01 2.567853960599e-01 2.563438049385e-01 2.559776611689e-01 2.556776840105e-01 2.553479444982e-01 2.549067078028e-01 2.543694022393e-01 2.538267567149e-01 2.533532340274e-01 2.529361486061e-01 2.524898539736e-01 2.519508721759e-01 2.513389495285e-01 2.507260150779e-01 2.501542967722e-01 2.496052793563e-01 2.490328861648e-01 2.484098209952e-01 2.477490806410e-01 2.470785105758e-01 2.464036795621e-01 2.457160842673e-01 2.450176064505e-01 2.443143376176e-01 2.436002725464e-01 2.428548306136e-01 2.420649519110e-01 2.412447955025e-01 2.404278811507e-01 2.396300477461e-01 2.388238179942e-01 2.379678753827e-01 2.370575979663e-01 2.361235465105e-01 2.351954904043e-01 2.342731078264e-01 2.333275306439e-01 2.323408119606e-01 2.313229583528e-01 2.302927550926e-01 2.292506623304e-01 2.281847636747e-01 2.270921929640e-01 2.259864625813e-01 2.248752191548e-01 2.237498276336e-01 2.225915270255e-01 2.213990651095e-01 2.201928098869e-01 2.189890135935e-01 2.177797725046e-01 2.165454953684e-01 2.152799278263e-01 2.139922965576e-01 2.126951178278e-01 2.113885855924e-01 2.100636247457e-01 2.087146366372e-01 2.073490486760e-01 2.059680781808e-01 2.045671620721e-01 2.031435772006e-01 2.017004230390e-01 2.002429202355e-01 1.987699607585e-01 1.972760617077e-01 1.957597120469e-01 1.942279159265e-01 1.926837150347e-01 1.911199928700e-01 1.895328993603e-01 1.879276717129e-01 1.863123172390e-01 1.846866302922e-01 1.830413000922e-01 1.813707210840e-01 1.796807872438e-01 1.779805265002e-01 1.762696844221e-01 1.745384296618e-01 1.727828705813e-01 1.710106123781e-01 1.692253315922e-01 1.674253981144e-01 1.656029745154e-01 1.637605923398e-01 1.619047126285e-01 1.600362277686e-01 1.581501099371e-01 1.562420722240e-01 1.543174810793e-01 1.523826344546e-01 1.504370125513e-01 1.484737456509e-01 1.464902080374e-01 1.444911584065e-01 1.424831977496e-01 1.404651785495e-01 1.384305077155e-01 1.363767662833e-01 1.343085343880e-01 1.322298470788e-01 1.301395493403e-01 1.280345384667e-01 1.259146304615e-01 1.237814492220e-01 1.216361383793e-01 1.194787383347e-01 1.173095798002e-01 1.151282509462e-01 1.129363248329e-01 1.107338535166e-01 1.085195038136e-01 1.062957602138e-01 1.040635596739e-01 1.018229953531e-01 9.957501300912e-02 9.731832414428e-02 9.505424110436e-02 9.278528012170e-02 9.051235880170e-02 8.823541604546e-02 8.595397849778e-02 8.366929040684e-02 8.138426473820e-02 7.910211209724e-02 7.682177787920e-02 7.454298104399e-02 7.226962908444e-02 7.000387578813e-02 6.774905801123e-02 6.550774652351e-02 6.328143046077e-02 6.107397731522e-02 5.889084013765e-02 5.673544821580e-02 5.461381367737e-02 5.253137281970e-02 5.049529435097e-02 4.851339353922e-02 4.659505389388e-02 4.475084924411e-02 4.299241500460e-02 4.133299934649e-02 3.978637112601e-02 3.836948013227e-02 3.710015398810e-02 3.599688406878e-02 3.507671566611e-02 3.435753120856e-02 3.385444808615e-02 3.357952916858e-02 3.354097232753e-02 3.374203998576e-02 3.418019853816e-02 3.484911180770e-02 3.573773008480e-02 3.683267082316e-02 3.811759008875e-02 3.957555751505e-02 4.118949463772e-02 4.294283018480e-02 4.482184691201e-02 4.681235757220e-02 4.890173472226e-02 5.107879229440e-02 5.333356461921e-02 5.565715538055e-02 5.804248563739e-02 6.048358836063e-02 6.297380457106e-02 6.550829629840e-02 6.808287181947e-02 7.069220817873e-02 7.333471699317e-02 7.600665128956e-02 7.870499258438e-02 8.142817240709e-02 8.417302735785e-02 8.693770785636e-02 8.972064483600e-02 9.252060186210e-02 9.533585494165e-02 9.816502680646e-02 1.010067694421e-01 1.038597064034e-01 1.067235597783e-01 1.095968324765e-01 1.124790918703e-01 1.153685364323e-01 1.182651141259e-01 1.211677219840e-01 1.240758152651e-01 1.269892347892e-01 1.299064563339e-01 1.328279976725e-01 1.357518823688e-01 1.386777386384e-01 1.416061120338e-01 1.445353816492e-01 1.474657259422e-01 1.503965861915e-01 1.533276013097e-01 1.562576767106e-01 1.591867824585e-01 1.621135515716e-01 1.650382628769e-01 1.679604311889e-01 1.708798821197e-01 1.737971838620e-01 1.767106954571e-01 1.796185094835e-01 1.825212527538e-01 1.854182057899e-01 1.883097167696e-01 1.911974767229e-01 1.940787233402e-01 1.969524273818e-01 1.998182972433e-01 2.026741574854e-01 2.055230393318e-01 2.083643013968e-01 2.111976537288e-01 2.140223698956e-01 2.168362373161e-01 2.196379077455e-01 2.224288496035e-01 2.252091639961e-01 2.279786867704e-01 2.307386373115e-01 2.334864678989e-01 2.362194784005e-01 2.389390260108e-01 2.416443085978e-01 2.443358692920e-01 2.470163300066e-01 2.496834321538e-01 2.523345545418e-01 2.549697919358e-01 2.575865181466e-01 2.601873694889e-01 2.627747755184e-01 2.653456437510e-01 2.679009899747e-01 2.704365783902e-01 2.729519641790e-01 2.754490911160e-01 2.779279387713e-01 2.803894106047e-01 2.828331050351e-01 2.852552193603e-01 2.876554312077e-01 2.900336326443e-01 2.923901824502e-01 2.947281962839e-01 2.970448452173e-01 2.993383840338e-01 3.016086134374e-01 3.038532509118e-01 3.060740373963e-01 3.082727011578e-01 3.104472150315e-01 3.125982675279e-01 3.147230707079e-01 3.168195264463e-01 3.188900715689e-01 3.209349137587e-01 3.229538091453e-01 3.249459784984e-01 3.269088497347e-01 3.288423785699e-01 3.307484309271e-01 3.326246690825e-01 3.344734813789e-01 3.362916552186e-01 3.380777936383e-01 3.398351465634e-01 3.415602681977e-01 3.432554120415e-01 3.449192428145e-01 3.465481684712e-01 3.481452549928e-01 3.497100122422e-01 3.512417762391e-01 3.527412192637e-01 3.542052524567e-01 3.556333954932e-01 3.570276750360e-01 3.583858798703e-01 3.597109034465e-01 3.610002691139e-01 3.622514912059e-01 3.634663820925e-01 3.646435722877e-01 3.657839609426e-01 3.668885125207e-01 3.679541520382e-01 3.689813686425e-01 3.699689992295e-01 3.709178427001e-01 3.718285076637e-01 3.726995654979e-01 3.735300194575e-01 3.743201923976e-01 3.750689323293e-01 3.757774300557e-01 3.764451299505e-01 3.770704859061e-01 3.776544291916e-01 3.781962552518e-01 3.786953227829e-01 3.791521007838e-01 3.795651346399e-01 3.799350612421e-01 3.802617151596e-01 3.805451176044e-01 3.807841197695e-01 3.809784839387e-01 3.811271586032e-01 3.812320738778e-01 3.812919016011e-01 3.813073396636e-01 3.812770683223e-01 3.812007045367e-01 3.810777612525e-01 3.809091252430e-01 3.806958320211e-01 3.804357046759e-01 3.801285249290e-01 3.797746662701e-01 3.793738566927e-01 3.789261755415e-01 3.784329383395e-01 3.778917652581e-01 3.773033619704e-01 3.766681874061e-01 3.759842721840e-01 3.752549531967e-01 3.744779067094e-01 3.736529365731e-01 3.727811029333e-01 3.718610031952e-01 3.708939152166e-01 3.698799780972e-01 3.688190147738e-01 3.677112225617e-01 3.665549273472e-01 3.653519259378e-01 3.641022824445e-01 3.628067112321e-01 3.614643090804e-01 3.600756619275e-01 3.586394716408e-01 3.571581348996e-01 3.556322395766e-01 3.540597961316e-01 3.524428542520e-01 3.507801679971e-01 3.490736455433e-01 3.473233320103e-01 3.455288224542e-01 3.436914859514e-01 3.418111979062e-01 3.398881970468e-01 3.379234790038e-01 3.359184666738e-01 3.338723941308e-01 3.317860852284e-01 3.296599433303e-01 3.274950939470e-01 3.252930931463e-01 3.230541368315e-01 3.207779638669e-01 3.184670013062e-01 3.161209125358e-01 3.137419510406e-01 3.113307913910e-01 3.088873256284e-01 3.064137812671e-01 3.039106407965e-01 3.013806966362e-01 2.988238609439e-01 2.962418978472e-01 2.936362503500e-01 2.910077910786e-01 2.883599417139e-01 2.856945481564e-01 2.830101423766e-01 2.803115905274e-01 2.776001560378e-01 2.748773070760e-01 2.721467474333e-01 2.694090141384e-01 2.666681102349e-01 2.639245307691e-01 2.611837212277e-01 2.584469986104e-01 2.557153287995e-01 2.529965907876e-01 2.502878397557e-01 2.475973155235e-01 2.449277930814e-01 2.422793038983e-01 2.396610679514e-01 2.370717310320e-01 2.345191025549e-01 2.320071581581e-01 2.295368324031e-01 2.271182048360e-01 2.247498670044e-01 2.224418695942e-01 2.201974104646e-01 2.180191133328e-01 2.159178556558e-01 2.138925132391e-01 2.119531963976e-01 2.101045530141e-01 2.083491410821e-01 2.066983384850e-01 2.051507186701e-01 2.037175735086e-01 2.024012430102e-01 2.012064835946e-01 2.001427509444e-01 1.992090794146e-01 1.984144315526e-01 1.977616657437e-01 1.972537359380e-01 1.968992309405e-01 1.966931260573e-01 1.966467947181e-01 1.967571418796e-01 1.970273420236e-01 1.974631823235e-01 1.980568331672e-01 1.988182594893e-01 1.997404443935e-01 2.008248463332e-01 2.020732954769e-01 2.034778227617e-01 2.050447096257e-01 2.067635868124e-01 2.086363468190e-01 2.106597485118e-01 2.128252420882e-01 2.151375596802e-01 2.175834167767e-01 2.201654895124e-01 2.228762282853e-01 2.257093756847e-01 2.286660743478e-01 2.317333574568e-01 2.349139455193e-01 2.381979912352e-01 2.415813724255e-01 2.450637608617e-01 2.486309829709e-01 2.522880857645e-01 2.560242735467e-01 2.598351021676e-01 2.637206834708e-01 2.676683715401e-01 2.716831349808e-01 2.757521233164e-01 2.798758744194e-01 2.840505251068e-01 2.882662148234e-01 2.925283131462e-01 2.968230196358e-01 3.011536159198e-01 3.055147258520e-01 3.098984660176e-01 3.143089982717e-01 3.187337891977e-01 3.231769569463e-01 3.276323999558e-01 3.320944516348e-01 3.365663079324e-01 3.410357487372e-01 3.455086756301e-01 3.499766764364e-01 3.544366984690e-01 3.588915876347e-01 3.633292695911e-01 3.677564471222e-01 3.721635228512e-01 3.765502095811e-01 3.809178215048e-01 3.852547828354e-01 3.895684821286e-01 3.938492892577e-01 3.980968539760e-01 4.023114732909e-01 4.064857299306e-01 4.106237093309e-01 4.147161123569e-01 4.187657141932e-01 4.227694852013e-01 4.267215799782e-01 4.306267651084e-01 4.344745657623e-01 4.382701903972e-01 4.420078937451e-01 4.456840061559e-01 4.493027774061e-01 4.528545230488e-01 4.563438354063e-01 4.597649462496e-01 4.631158004036e-01 4.663989946617e-01 4.696053987857e-01 4.727404838423e-01 4.757978718075e-01 4.787766342783e-01 4.816769445794e-01 4.844939208443e-01 4.872302056526e-01 4.898788088867e-01 4.924429731206e-01 4.949192280826e-01 4.973044172446e-01 4.996003125222e-01 5.018023517655e-01 5.039112207802e-01 5.059246031549e-01 5.078407385892e-01 5.096593761196e-01 5.113775988872e-01 5.129963896379e-01 5.145125696705e-01 5.159253653590e-01 5.172344233842e-01 5.184371546540e-01 5.195347644062e-01 5.205232689323e-01 5.214050427415e-01 5.221751342688e-01 5.228364699847e-01 5.233861983697e-01 5.238230476653e-01 5.241486224605e-01 5.243584455931e-01 5.244555207518e-01 5.244371555712e-01 5.243020716609e-01 5.240536069901e-01 5.236859464802e-01 5.232041277942e-01 5.226030598561e-01 5.218849205202e-01 5.210504464172e-01 5.200946760671e-01 5.190248586641e-01 5.178336495807e-01 5.165263868218e-01 5.151012772707e-01 5.135560429016e-01 5.118969186480e-01 5.101166625431e-01 5.082222297134e-01 5.062108651072e-01 5.040808694942e-01 5.018407486383e-01 4.994805211101e-01 4.970108352011e-01 4.944261914084e-01 4.917283575458e-01 4.889241213556e-01 4.860035670134e-01 4.829805933159e-01 4.798468043562e-01 4.766074692891e-01 4.732675105095e-01 4.698191762136e-01 4.662762426690e-01 4.626301303862e-01 4.588886841499e-01 4.550543115671e-01 4.511236537029e-01 4.471080746412e-01 4.430011755403e-01 4.388111624698e-01 4.345409918840e-01 4.301891967398e-01 4.257653730439e-01 4.212663101700e-01 4.167005729074e-01 4.120705379063e-01 4.073771859330e-01 4.026306658727e-01 3.978282738026e-01 3.929810081043e-01 3.880901340972e-01 3.831595841615e-01 3.782009405027e-01 3.732109817491e-01 3.682033140046e-01 3.631793916911e-01 3.581464949240e-01 3.531148788050e-01 3.480849560934e-01 3.430717977076e-01 3.380776325339e-01 3.331127052055e-01 3.281870119282e-01 3.233056322207e-01 3.184827689920e-01 3.137228169677e-01 3.090402635405e-01 3.044432292278e-01 2.999417269099e-01 2.955505613586e-01 2.912751171945e-01 2.871341949128e-01 2.831328192035e-01 2.792883246100e-01 2.756103795502e-01 2.721107586654e-01 2.688041669315e-01 2.656980011541e-01 2.628087241904e-01 2.601441852063e-01 2.577168403732e-01 2.555365192108e-01 2.536109125344e-01 2.519516114559e-01 2.505620496001e-01 2.494512895489e-01 2.486225913230e-01 2.480782559345e-01 2.478239885216e-01 2.478540746486e-01 2.481731714703e-01 2.487758847464e-01 2.496572328022e-01 2.508155883381e-01 2.522374816211e-01 2.539228469590e-01 2.558561635175e-01 2.580300338679e-01 2.604350129783e-01 2.630541338156e-01 2.658826194187e-01 2.689006967608e-01 2.721001699819e-01 2.754665961003e-01 2.789850046450e-01 2.826461681823e-01 2.864314831150e-01 2.903339684341e-01 2.943361656917e-01 2.984274254126e-01 3.025969141974e-01 3.068290583481e-01 3.111159303017e-01 3.154437035785e-01 3.198030824257e-01 3.241835625635e-01 3.285729220245e-01 3.329645203215e-01 3.373463459413e-01 3.417106517322e-01 3.460485675054e-01 3.503507234665e-01 3.546112459717e-01 3.588193404227e-01 3.629704936838e-01 3.670561182724e-01 3.710686834985e-01 3.750037193332e-01 3.788511911423e-01 3.826100294180e-01 3.862699837265e-01 3.898282481465e-01 3.932786267189e-01 3.966146999822e-01 3.998349195096e-01 4.029301839455e-01 4.059008631623e-01 4.087377848765e-01 4.114402471578e-01 4.140049627036e-01 4.164235675684e-01 4.186989990373e-01 4.208228217368e-01 4.227943677937e-01 4.246122039628e-01 4.262687824989e-01 4.277682036048e-01 4.291020815193e-01 4.302715917430e-01 4.312753145483e-01 4.321076742400e-01 4.327731743382e-01 4.332643744625e-01 4.335843752264e-01 4.337313245764e-01 4.337018479410e-01 4.335011885314e-01 4.331220231142e-01 4.325700700294e-01 4.318427146452e-01 4.309397397100e-01 4.298649972389e-01 4.286145628739e-01 4.271948287761e-01 4.256029265994e-01 4.238421394766e-01 4.219152710976e-01 4.198220111010e-01 4.175686029780e-01 4.151533270852e-01 4.125824930173e-01 4.098590905835e-01 4.069847198695e-01 4.039666250038e-01 4.008052964670e-01 3.975099412769e-01 3.940822527450e-01 3.905293067643e-01 3.868590609404e-01 3.830731539274e-01 3.791843455244e-01 3.751957612325e-01 3.711175161164e-01 3.669586523938e-01 3.627254969796e-01 3.584329656959e-01 3.540854996062e-01 3.496993722790e-01 3.452844458770e-01 3.408512226272e-01 3.364184926468e-01 3.319935929057e-01 3.275975681458e-01 3.232425113848e-01 3.189448093080e-01 3.147257191706e-01 3.105972413317e-01 3.065837232369e-01 3.027012074566e-01 2.989707585071e-01 2.954148785144e-01 2.920501779432e-01 2.889025176364e-01 2.859893084326e-01 2.833338338471e-01 2.809564307788e-01 2.788740058942e-01 2.771098603383e-01 2.756765713580e-01 2.745935830106e-01 2.738733387618e-01 2.735275358035e-01 2.735666760386e-01 2.739961837667e-01 2.748213864950e-01 2.760428880572e-01 2.776587033669e-01 2.796663744119e-01 2.820562039857e-01 2.848214659292e-01 2.879482969814e-01 2.914242785859e-01 2.952332418584e-01 2.993570312852e-01 3.037794526431e-01 3.084777370841e-01 3.134349315517e-01 3.186279116406e-01 3.240360871532e-01 3.296377481815e-01 3.354109358214e-01 3.413360695046e-01 3.473881463710e-01 3.535505040813e-01 3.598002192323e-01 3.661167911640e-01 3.724831668028e-01 3.788751753800e-01 3.852793602046e-01 3.916736005877e-01 3.980408800602e-01 4.043666396053e-01 4.106284590166e-01 4.168155144064e-01 4.229077094582e-01 4.288919749567e-01 4.347532697521e-01 4.404740574548e-01 4.460456808806e-01 4.514493792362e-01 4.566746472223e-01 4.617080955362e-01 4.665355597625e-01 4.711489856046e-01 4.755331413648e-01 4.796788030775e-01 4.835757594095e-01 4.872113426196e-01 4.905799799236e-01 4.936680791552e-01 4.964711235441e-01 4.989778892909e-01 5.011819873508e-01 5.030775070289e-01 5.046550986655e-01 5.059126169434e-01 5.068417745303e-01 5.074389894719e-01 5.077019123710e-01 5.076244371459e-01 5.072070741242e-01 5.064461385355e-01 5.053429779121e-01 5.038959905776e-01 5.021066423850e-01 4.999782782724e-01 4.975118179316e-01 4.947130257008e-01 4.915867537552e-01 4.881383577503e-01 4.843775404425e-01 4.803108946125e-01 4.759508802458e-01 4.713084056559e-01 4.663965866368e-01 4.612312297912e-01 4.558280866861e-01 4.502060643106e-01 4.443860229491e-01 4.383893381529e-01 4.322406365187e-01 4.259670903098e-01 4.195971153890e-01 4.131607627001e-01 4.066937545534e-01 4.002295496510e-01 3.938071401295e-01 3.874679721495e-01 3.812521037557e-01 3.752074551142e-01 3.693774249033e-01 3.638113326316e-01 3.585575164097e-01 3.536630381420e-01 3.491796166363e-01 3.451512557003e-01 3.416245898477e-01 3.386411558702e-01 3.362369158946e-01 3.344455416394e-01 3.332920637574e-01 3.327933040311e-01 3.329608852802e-01 3.337965978269e-01 3.352935722179e-01 3.374375883860e-01 3.402049638783e-01 3.435662703405e-01 3.474845411475e-01 3.519163655266e-01 3.568160732179e-01 3.621328093524e-01 3.678114791297e-01 3.737987911124e-01 3.800366516034e-01 3.864698246647e-01 3.930419471323e-01 3.996958987266e-01 4.063806036813e-01 4.130386991045e-01 4.196237265340e-01 4.260827630326e-01 4.323695572900e-01 4.384393008437e-01 4.442471122970e-01 4.497534210243e-01 4.549179603852e-01 4.597035288887e-01 4.640778712895e-01 4.680056289477e-01 4.714591162708e-01 4.744077729110e-01 4.768280009640e-01 4.786950101995e-01 4.799878047673e-01 4.806883659805e-01 4.807784497400e-01 4.802465233621e-01 4.790771933291e-01 4.772637223698e-01 4.747998175545e-01 4.716792745089e-01 4.679027792410e-01 4.634713893612e-01 4.583891006544e-01 4.526645790571e-01 4.463065829289e-01 4.393304341577e-01 4.317540842996e-01 4.235971267931e-01 4.148858424951e-01 4.056491833263e-01 3.959212810046e-01 3.857403136117e-01 3.751528625510e-01 3.642066956258e-01 3.529594141689e-01 3.414770834639e-01 3.298290787579e-01 3.181006975041e-01 3.063807020540e-01 2.947741485196e-01 2.833984623806e-01 2.723783042038e-01 2.618605891266e-01 2.519977065994e-01 2.429564133679e-01 2.349124570370e-01 2.280352253659e-01 2.224936549249e-01 2.184302969253e-01 2.159573119908e-01 2.151442294151e-01 2.160060903455e-01 2.185059228476e-01 2.225551068948e-01 2.280255840340e-01 2.347582345251e-01 2.425797215250e-01 2.513090052667e-01 2.607697847370e-01 2.707942712928e-01 2.812239856596e-01 2.919201618066e-01 3.027514946808e-01 3.136032283538e-01 3.243761908160e-01 3.349756660679e-01 3.453253740667e-01 3.553531308357e-01 3.649961609624e-01 3.742033302857e-01 3.829251647002e-01 3.911234547925e-01 3.987629174935e-01 4.058151327595e-01 4.122584224982e-01 4.180738433074e-01 4.232495762218e-01 4.277758413895e-01 4.316509352283e-01 4.348745340751e-01 4.374508408977e-01 4.393922654008e-01 4.407079097454e-01 4.414188864896e-01 4.415448766400e-01 4.411108122510e-01 4.401478788204e-01 4.386861622862e-01 4.367645030019e-01 4.344234451013e-01 4.317061373354e-01 4.286616482893e-01 4.253397813089e-01 4.217968860713e-01 4.180898164561e-01 4.142812963612e-01 4.104343416644e-01 4.066154721891e-01 4.028943055630e-01 3.993403800594e-01 3.960251979964e-01 3.930192918690e-01 3.903926127582e-01 3.882145501111e-01 3.865464751398e-01 3.854511750653e-01 3.849800983932e-01 3.851786285946e-01 3.860859630518e-01 3.877258388385e-01 3.901175331543e-01 3.932645000034e-01 3.971608458811e-01 4.017890727184e-01 4.071208301808e-01 4.131198079712e-01 4.197356134803e-01 4.269166512830e-01 4.346000665046e-01 4.427179581325e-01 4.512011126692e-01 4.599727378203e-01 4.689575040349e-01 4.780754138448e-01 4.872488065926e-01 4.964004985079e-01 5.054494014069e-01 5.143225727572e-01 5.229431019771e-01 5.312399813861e-01 5.391459676502e-01 5.465904434716e-01 5.535173216169e-01 5.598650126843e-01 5.655818844290e-01 5.706210105569e-01 5.749378631352e-01 5.784999719971e-01 5.812735488413e-01 5.832396368867e-01 5.843821359173e-01 5.846917598475e-01 5.841727589379e-01 5.828323290737e-01 5.806902986399e-01 5.777756615943e-01 5.741242088898e-01 5.697878943307e-01 5.648214530721e-01 5.592957357037e-01 5.532901471071e-01 5.468921423732e-01 5.402037552902e-01 5.333316892190e-01 5.263926777581e-01 5.195111779786e-01 5.128158767281e-01 5.064394735993e-01 5.005136027303e-01 4.951704560399e-01 4.905318811934e-01 4.867125338811e-01 4.838120278426e-01 4.819111242617e-01 4.810718009944e-01 4.813280146463e-01 4.826929919089e-01 4.851499236816e-01 4.886567444950e-01 4.931506570693e-01 4.985434763312e-01 5.047340645881e-01 5.116037709297e-01 5.190253149391e-01 5.268673596827e-01 5.349923818952e-01 5.432651210717e-01 5.515533228211e-01 5.597290298214e-01 5.676721624376e-01 5.752718447166e-01 5.824277142573e-01 5.890480887066e-01 5.950557848375e-01 6.003871382349e-01 6.049908445505e-01 6.088317003961e-01 6.118900698603e-01 6.141614090444e-01 6.156597477508e-01 6.164146535271e-01 6.164729896696e-01 6.159011828115e-01 6.147813540061e-01 6.132115300152e-01 6.113051025410e-01 6.091917138467e-01 6.070051508325e-01 6.048937462486e-01 6.030035666319e-01 6.014809749513e-01 6.004646987479e-01 6.000808387271e-01 6.004365622443e-01 6.016142122292e-01 6.036711150021e-01 6.066294609209e-01 6.104805164741e-01 6.151846891866e-01 6.206668800922e-01 6.268299341562e-01 6.335520829237e-01 6.406942063753e-01 6.481097182098e-01 6.556433617359e-01 6.631452536333e-01 6.704728146635e-01 6.774926764336e-01 6.840908787144e-01 6.901696404392e-01 6.956547866570e-01 7.004921555714e-01 7.046500071083e-01 7.081206046150e-01 7.109090990872e-01 7.130443147133e-01 7.145646927825e-01 7.155156946438e-01 7.159534095760e-01 7.159292119216e-01 7.154917322525e-01 7.146817088558e-01 7.135263489580e-01 7.120418067770e-01 7.102259009845e-01 7.080635446236e-01 7.055252114353e-01 7.025736714258e-01 6.991645868314e-01 6.952549235333e-01 6.908125095448e-01 6.858159031412e-01 6.802666333853e-01 6.741990318930e-01 6.676768220459e-01 6.608098664182e-01 6.537467412937e-01 6.466796655900e-01 6.398451560215e-01 6.335066407293e-01 6.279575166259e-01 6.234925628676e-01 6.203978972012e-01 6.189292940607e-01 6.192791899970e-01 6.215718504065e-01 6.258372821916e-01 6.320061471378e-01 6.399145958428e-01 6.493022969437e-01 6.598422825019e-01 6.711488265254e-01 6.828068540586e-01 6.943935503753e-01 7.054926341658e-01 7.157261108271e-01 7.247522695160e-01 7.322974500047e-01 7.381523468663e-01 7.421851276948e-01 7.443556594435e-01 7.447004887902e-01 7.433548244508e-01 7.405369123024e-01 7.365431657138e-01 7.317501521352e-01 7.265787721852e-01 7.214946247066e-01 7.169700962006e-01 7.134526159903e-01 7.113450426185e-01 7.109592426965e-01 7.125066251071e-01 7.160719982618e-01 7.216138708803e-01 7.289811690241e-01 7.379186026979e-01 7.481100401794e-01 7.591999889429e-01 7.708214352191e-01 7.826282678251e-01 7.942968674444e-01 8.055538261380e-01 8.161606274048e-01 8.259161984183e-01 8.346547392102e-01 8.422187365579e-01 8.484666522061e-01 8.532530575478e-01 8.564287072647e-01 8.578499750198e-01 8.573798094879e-01 8.549174674302e-01 8.504129686002e-01 8.439006320782e-01 8.355301263374e-01 8.255814782196e-01 8.145003249325e-01 8.028895305697e-01 7.915000191022e-01 7.811950182681e-01 7.728713293668e-01 7.673818413624e-01 7.654085592771e-01 7.673717490367e-01 7.733510997623e-01 7.830540152406e-01 7.958638584026e-01 8.109065039974e-01 8.271695255872e-01 8.436190704186e-01 8.592935279744e-01 8.733904784273e-01 8.853077844329e-01 8.946697732210e-01 9.013245626410e-01 9.053104605560e-01 9.068288690745e-01 9.061778702343e-01 9.037051275008e-01 8.997530919599e-01 8.939530190497e-01 8.849864768894e-01 8.757999487989e-01 8.691296324513e-01 8.656839787569e-01 8.636783551315e-01 8.601036527306e-01 8.528068221545e-01 8.419614821864e-01 8.300428683046e-01 8.203231034042e-01 8.147787359123e-01 8.128457120773e-01 8.120184728754e-01 8.098263697594e-01 8.057255137416e-01 8.016506311431e-01 8.008627829259e-01 8.057691613739e-01 8.162273255739e-01 8.296757266979e-01 8.429475771451e-01 8.543520614289e-01 8.646330909529e-01 8.762578209781e-01 8.915032382140e-01 9.106583253945e-01 9.316471497878e-01 9.513017438870e-01 9.672979889708e-01 9.794681890308e-01 9.897027296820e-01 1.000516498604e+00 1.013218932305e+00 1.026883739232e+00 1.038836427756e+00 1.046297965022e+00 1.048066489096e+00 1.045165384227e+00 1.040133182622e+00 1.035379588704e+00 1.031598509351e+00 1.027316240038e+00 1.019921432501e+00 1.007457741866e+00 9.899840674613e-01 9.697479871631e-01 9.500708577878e-01 9.335770968488e-01 9.209105191651e-01 9.108770676980e-01 9.018252208342e-01 8.930786130613e-01 8.848698527945e-01 8.694414782016e-01 8.387245631379e-01 7.726124302015e-01 7.039777720515e-01 6.785751158759e-01 7.168366635704e-01 7.910382728770e-01 8.545334480756e-01 8.738353608807e-01 8.390754246703e-01 7.675798884695e-01 7.043079807695e-01 7.017963678521e-01 7.682817508764e-01 8.564554931316e-01 9.138263907979e-01 9.142472003833e-01 8.632981169234e-01 7.953134504403e-01 7.584074551868e-01 7.777958093357e-01 8.307340703347e-01 8.746893814904e-01 8.838140936176e-01 8.595022457489e-01 8.249653416636e-01 8.097005706447e-01 8.276613120212e-01 8.674667780217e-01 9.058701605473e-01 9.251841069703e-01 9.197613104818e-01 8.950017110143e-01 8.643083020436e-01 8.449414305185e-01 8.503938282018e-01 8.808703978046e-01 9.210135922969e-01 9.488298662846e-01 9.482273862834e-01 9.178089028725e-01 8.735168852140e-01 8.419346757404e-01 8.416660387761e-01 8.662885855475e-01 8.911957327777e-01 8.963667058971e-01 8.811798526849e-01 8.638872496526e-01 8.663823576473e-01 8.925739168427e-01 9.232055373974e-01 9.335701515673e-01 9.133456899397e-01 8.749232225530e-01 8.476640406023e-01 8.562705815927e-01 8.969500165640e-01 9.412835665878e-01 9.616985602782e-01 9.489220501831e-01 9.148004910383e-01 8.838717603615e-01 8.759275669597e-01 8.902964708865e-01 9.088689908271e-01 9.138894858764e-01 9.010142941710e-01 8.802880405503e-01 8.671269287574e-01 8.691284440119e-01 8.798645134455e-01 8.858003443260e-01 8.783419476160e-01 8.602006396219e-01 8.429488990818e-01 8.378841423569e-01 8.469391204612e-01 8.626160987806e-01 8.765074449707e-01 8.868615303610e-01 8.983953321862e-01 9.152424480477e-01 9.341797741139e-01 9.453717799931e-01 9.403674991438e-01 9.203992631958e-01 8.984502581311e-01 8.917435311815e-01 9.073136220404e-01 9.344176301956e-01 9.532185100791e-01 9.499138488476e-01 9.255649814297e-01 8.950532736586e-01 8.770317636129e-01 8.799849219578e-01 8.970963614934e-01 9.156508297187e-01 9.290053701594e-01 9.393114944670e-01 9.508039667712e-01 9.619263139295e-01 9.650787835875e-01 9.545359306576e-01 9.347958324752e-01 9.208650975863e-01 9.272493319662e-01 9.534258833612e-01 9.825636000767e-01 9.959263757297e-01 9.875794174573e-01 9.687292515989e-01 9.593626269939e-01 1.005073725757e+00
 1.680130521530e-01 1.694649862088e-01 1.708832819248e-01 1.722601586666e-01 1.736239072555e-01 1.749968988357e-01 1.763847546008e-01 1.777828054929e-01 1.791639059260e-01 1.804948554876e-01 1.817823975612e-01 1.830810108489e-01 1.844301855872e-01 1.858013117958e-01 1.871359225565e-01 1.884101592338e-01 1.896490541475e-01 1.909017978713e-01 1.922020073969e-01 1.935310456701e-01 1.948218374554e-01 1.960299735971e-01 1.971984451629e-01 1.984157398301e-01 1.997069547262e-01 2.010020990856e-01 2.022202734413e-01 2.033572764305e-01 2.044832164008e-01 2.056661007209e-01 2.069033792297e-01 2.081274246185e-01 2.092754885530e-01 2.103554486253e-01 2.114294806375e-01 2.125437229551e-01 2.136886327930e-01 2.148230761192e-01 2.159153985812e-01 2.169600264690e-01 2.179797845836e-01 2.190155723079e-01 2.200896325802e-01 2.211738675712e-01 2.222103424956e-01 2.231775716001e-01 2.241255192623e-01 2.251276012115e-01 2.261969717782e-01 2.272559789711e-01 2.282083663095e-01 2.290495587007e-01 2.298900658323e-01 2.308411790905e-01 2.318859939692e-01 2.328894182150e-01 2.337394061431e-01 2.344598714897e-01 2.351842369511e-01 2.360214131771e-01 2.369518270970e-01 2.378511378702e-01 2.386149707266e-01 2.392548745197e-01 2.398746073086e-01 2.405674718294e-01 2.413403468519e-01 2.421190542834e-01 2.428183663934e-01 2.434106879453e-01 2.439482530782e-01 2.445171576252e-01 2.451571345578e-01 2.458329258120e-01 2.464686732340e-01 2.470146116000e-01 2.474916801855e-01 2.479745657243e-01 2.485196076962e-01 2.491084514199e-01 2.496684547541e-01 2.501478905870e-01 2.505630213793e-01 2.509809512726e-01 2.514527322626e-01 2.519595770583e-01 2.524305297421e-01 2.528209170735e-01 2.531613175591e-01 2.535186338297e-01 2.539250268612e-01 2.543453181753e-01 2.547162235633e-01 2.550131178323e-01 2.552745498005e-01 2.555628159724e-01 2.558932810318e-01 2.562208536551e-01 2.564912951599e-01 2.566935125487e-01 2.568688823017e-01 2.570669633075e-01 2.573012224008e-01 2.575328198022e-01 2.577079324615e-01 2.578113139493e-01 2.578797957070e-01 2.579650083173e-01 2.580893640480e-01 2.582239256462e-01 2.583080003623e-01 2.583083192899e-01 2.582511416811e-01 2.582043117481e-01 2.582108792412e-01 2.582476328302e-01 2.582419166282e-01 2.581357444269e-01 2.579462452196e-01 2.577587172279e-01 2.576436634381e-01 2.575813584865e-01 2.574801865317e-01 2.572641317260e-01 2.569506373776e-01 2.566354101957e-01 2.564025422009e-01 2.562336559540e-01 2.560266631154e-01 2.557033755734e-01 2.552868396472e-01 2.548719566076e-01 2.545306578645e-01 2.542418853456e-01 2.539181906297e-01 2.534987810196e-01 2.530107428302e-01 2.525260676234e-01 2.520824670529e-01 2.516596175408e-01 2.512105489720e-01 2.507107302376e-01 2.501759915704e-01 2.496318090824e-01 2.490818489905e-01 2.485182842760e-01 2.479444156773e-01 2.473674421597e-01 2.467795742980e-01 2.461579231374e-01 2.454898688254e-01 2.447927855010e-01 2.441024338211e-01 2.434313741100e-01 2.427486001194e-01 2.420138314563e-01 2.412248827019e-01 2.404142825090e-01 2.396115953696e-01 2.388124952648e-01 2.379880664852e-01 2.371218977206e-01 2.362250609625e-01 2.353171222608e-01 2.343967336687e-01 2.334497465673e-01 2.324767943593e-01 2.314914503678e-01 2.305008509802e-01 2.294942967329e-01 2.284535065343e-01 2.273777786440e-01 2.262901444533e-01 2.252053045722e-01 2.241132310622e-01 2.229950016049e-01 2.218445973045e-01 2.206725224075e-01 2.194919253446e-01 2.183009304599e-01 2.170898055401e-01 2.158545688346e-01 2.146025613339e-01 2.133351957274e-01 2.120464275144e-01 2.107346010756e-01 2.094033450186e-01 2.080572747760e-01 2.066936361561e-01 2.053087809391e-01 2.039017403127e-01 2.024791311126e-01 2.010423101220e-01 1.995848820989e-01 1.981035442680e-01 1.966040294041e-01 1.950943309831e-01 1.935728105725e-01 1.920301029697e-01 1.904608320815e-01 1.888724520707e-01 1.872741453470e-01 1.856632663902e-01 1.840298355825e-01 1.823726843966e-01 1.806975691960e-01 1.790094122325e-01 1.773039454781e-01 1.755754775920e-01 1.738259141401e-01 1.720623854597e-01 1.702854180760e-01 1.684886930800e-01 1.666687223865e-01 1.648320161115e-01 1.629844598703e-01 1.611243176455e-01 1.592437594991e-01 1.573422213918e-01 1.554246813321e-01 1.534975252476e-01 1.515576491302e-01 1.495986436533e-01 1.476197986260e-01 1.456252769721e-01 1.436183726836e-01 1.415978791217e-01 1.395611162188e-01 1.375073539179e-01 1.354380988691e-01 1.333546746952e-01 1.312572675484e-01 1.291451086965e-01 1.270190731136e-01 1.248803882809e-01 1.227270175228e-01 1.205600510928e-01 1.183804048694e-01 1.161888398374e-01 1.139860934083e-01 1.117720750025e-01 1.095450387274e-01 1.073067421898e-01 1.050595310689e-01 1.028040180781e-01 1.005386454785e-01 9.826304398939e-02 9.597876580550e-02 9.368774759065e-02 9.139199854929e-02 8.909024781595e-02 8.678114852934e-02 8.446832586736e-02 8.215296480162e-02 7.983675933580e-02 7.752052768579e-02 7.520467852325e-02 7.289173542210e-02 7.058457493897e-02 6.828454903087e-02 6.599400586197e-02 6.371633868543e-02 6.145442390072e-02 5.921236719504e-02 5.699448448135e-02 5.480576135464e-02 5.265199411886e-02 5.053907010331e-02 4.847417064614e-02 4.646668293838e-02 4.452846048298e-02 4.266959492375e-02 4.090343878692e-02 3.924498187091e-02 3.771130642836e-02 3.632138739726e-02 3.509444975024e-02 3.405090444422e-02 3.321099901829e-02 3.259363904793e-02 3.221375410420e-02 3.208238313776e-02 3.220571162541e-02 3.258338165351e-02 3.320846890099e-02 3.407029931548e-02 3.515360479927e-02 3.644079193805e-02 3.791327202405e-02 3.955160403057e-02 4.133764146508e-02 4.325461147717e-02 4.528770953033e-02 4.742352427516e-02 4.964927874592e-02 5.195542500687e-02 5.433161151168e-02 5.677009852149e-02 5.926452525857e-02 6.180861032893e-02 6.439692602512e-02 6.702585835598e-02 6.969007647540e-02 7.238670723603e-02 7.511282401430e-02 7.786516715715e-02 8.064142126637e-02 8.344011547146e-02 8.625850777162e-02 8.909548666687e-02 9.194856721864e-02 9.481762522487e-02 9.769999707324e-02 1.005951776471e-01 1.035011319514e-01 1.064183109271e-01 1.093452803406e-01 1.122811151746e-01 1.152245696413e-01 1.181758095436e-01 1.211324208065e-01 1.240952519762e-01 1.270631605869e-01 1.300347691553e-01 1.330102320590e-01 1.359903603708e-01 1.389726467614e-01 1.419575897425e-01 1.449434972318e-01 1.479296911302e-01 1.509167598821e-01 1.539040534872e-01 1.568913287722e-01 1.598783094160e-01 1.628640549269e-01 1.658469952752e-01 1.688273640028e-01 1.718040133427e-01 1.747781313876e-01 1.777502199922e-01 1.807186398436e-01 1.836822726018e-01 1.866391696086e-01 1.895902682396e-01 1.925349148952e-01 1.954754878783e-01 1.984096713066e-01 2.013377194361e-01 2.042574610206e-01 2.071671232273e-01 2.100685314610e-01 2.129609964562e-01 2.158456557880e-01 2.187230871600e-01 2.215900387287e-01 2.244452986328e-01 2.272891090145e-01 2.301195707392e-01 2.329405989614e-01 2.357515469404e-01 2.385514105691e-01 2.413382509677e-01 2.441102336187e-01 2.468664654063e-01 2.496102327875e-01 2.523408042593e-01 2.550586150148e-01 2.577623782619e-01 2.604486165932e-01 2.631168104814e-01 2.657692646059e-01 2.684051251810e-01 2.710263521077e-01 2.736319520063e-01 2.762175724695e-01 2.787832827582e-01 2.813301577757e-01 2.838572405743e-01 2.863673901523e-01 2.888585215468e-01 2.913288537176e-01 2.937777902493e-01 2.962027312023e-01 2.986069836100e-01 3.009909818566e-01 3.033527906735e-01 3.056932360225e-01 3.080086562345e-01 3.102979985299e-01 3.125641234533e-01 3.148070150190e-01 3.170247712432e-01 3.192186739018e-01 3.213839153585e-01 3.235234737829e-01 3.256369906066e-01 3.277230303988e-01 3.297827973612e-01 3.318138803195e-01 3.338148341529e-01 3.357886416054e-01 3.377334080263e-01 3.396491749646e-01 3.415348780670e-01 3.433883132942e-01 3.452121324468e-01 3.470043070662e-01 3.487653746070e-01 3.504969070056e-01 3.521931239729e-01 3.538561688636e-01 3.554867773641e-01 3.570832362717e-01 3.586488418621e-01 3.601791097150e-01 3.616735124195e-01 3.631328425662e-01 3.645555998884e-01 3.659436383600e-01 3.672980118540e-01 3.686137362846e-01 3.698925508631e-01 3.711341510862e-01 3.723372492504e-01 3.735038206752e-01 3.746319347434e-01 3.757210783272e-01 3.767712293422e-01 3.777811462040e-01 3.787521902563e-01 3.796830204045e-01 3.805728965818e-01 3.814222087268e-01 3.822304986456e-01 3.829972729343e-01 3.837227997575e-01 3.844056040095e-01 3.850452419323e-01 3.856428310628e-01 3.861976962624e-01 3.867098066895e-01 3.871772503381e-01 3.876001743081e-01 3.879795759881e-01 3.883148747355e-01 3.886060521126e-01 3.888518909422e-01 3.890517673077e-01 3.892059603943e-01 3.893153421219e-01 3.893783627377e-01 3.893961618289e-01 3.893667599235e-01 3.892904431828e-01 3.891678320057e-01 3.889979303816e-01 3.887824971321e-01 3.885194169149e-01 3.882082756459e-01 3.878495378565e-01 3.874429444978e-01 3.869896500084e-01 3.864881253215e-01 3.859386231794e-01 3.853411525438e-01 3.846948631964e-01 3.840006009129e-01 3.832590475332e-01 3.824688027611e-01 3.816303380373e-01 3.807433225594e-01 3.798077912695e-01 3.788247934579e-01 3.777935899862e-01 3.767147177992e-01 3.755866567781e-01 3.744109568849e-01 3.731877833390e-01 3.719176907203e-01 3.705985520148e-01 3.692333526829e-01 3.678201714776e-01 3.663604902654e-01 3.648545375634e-01 3.633014813651e-01 3.617031203159e-01 3.600581055067e-01 3.583676105840e-01 3.566320666059e-01 3.548523183319e-01 3.530279186126e-01 3.511594751526e-01 3.492478224432e-01 3.472932732029e-01 3.452965168284e-01 3.432583843303e-01 3.411783419639e-01 3.390580196935e-01 3.368977137243e-01 3.346988231591e-01 3.324615524324e-01 3.301862708969e-01 3.278745102694e-01 3.255272839262e-01 3.231453285235e-01 3.207302981948e-01 3.182812695050e-01 3.158014392519e-01 3.132906760354e-01 3.107519059977e-01 3.081853521334e-01 3.055911519825e-01 3.029740817437e-01 3.003311583840e-01 2.976682766005e-01 2.949858623154e-01 2.922836603669e-01 2.895667899168e-01 2.868338971215e-01 2.840896567953e-01 2.813358188555e-01 2.785729611580e-01 2.758057965254e-01 2.730338412423e-01 2.702633725029e-01 2.674949092331e-01 2.647306609842e-01 2.619764950298e-01 2.592314392696e-01 2.565019438173e-01 2.537911009105e-01 2.511001079671e-01 2.484372660526e-01 2.458009997520e-01 2.431990679718e-01 2.406350738289e-01 2.381109248319e-01 2.356356146138e-01 2.332085052212e-01 2.308388891409e-01 2.285295122745e-01 2.262838027913e-01 2.241126727160e-01 2.220139486497e-01 2.199986922669e-01 2.180701684823e-01 2.162325083408e-01 2.144966088015e-01 2.128594801686e-01 2.113346836262e-01 2.099230452048e-01 2.086296699243e-01 2.074644693603e-01 2.064258206826e-01 2.055252549963e-01 2.047616714773e-01 2.041420648569e-01 2.036723978545e-01 2.033502696419e-01 2.031862631241e-01 2.031766289651e-01 2.033274805304e-01 2.036417570250e-01 2.041142096217e-01 2.047548330622e-01 2.055560767164e-01 2.065216540057e-01 2.076514499580e-01 2.089396456355e-01 2.103927366133e-01 2.119992407366e-01 2.137634504809e-01 2.156802535177e-01 2.177432969028e-01 2.199565909797e-01 2.223071603531e-01 2.247990175821e-01 2.274219399105e-01 2.301732637318e-01 2.330514366986e-01 2.360449694087e-01 2.391578129957e-01 2.423769427552e-01 2.457010934010e-01 2.491277162813e-01 2.526444158464e-01 2.562560178014e-01 2.599490734380e-01 2.637233031025e-01 2.675755985476e-01 2.714939545504e-01 2.754836591584e-01 2.795307431172e-01 2.836371837199e-01 2.877974552371e-01 2.920026756270e-01 2.962575840519e-01 3.005471946279e-01 3.048770723270e-01 3.092391418675e-01 3.136269643475e-01 3.180444985436e-01 3.224782201625e-01 3.269339451557e-01 3.314020316127e-01 3.358795935265e-01 3.403688478707e-01 3.448571083355e-01 3.493516265247e-01 3.538412699405e-01 3.583254892246e-01 3.628046038577e-01 3.672689765659e-01 3.717231094216e-01 3.761581279154e-01 3.805741454330e-01 3.849707774417e-01 3.893378998284e-01 3.936824395141e-01 3.979926782548e-01 4.022736491329e-01 4.065192612416e-01 4.107245116932e-01 4.148944610948e-01 4.190178332594e-01 4.230997485427e-01 4.271343451183e-01 4.311176188785e-01 4.350533099535e-01 4.389312426980e-01 4.427568722500e-01 4.465229772901e-01 4.502278942005e-01 4.538746053985e-01 4.574526892766e-01 4.609684205641e-01 4.644137865372e-01 4.677890394647e-01 4.710949760952e-01 4.743233479357e-01 4.774792356312e-01 4.805555889208e-01 4.835528411374e-01 4.864702429171e-01 4.893025887078e-01 4.920527617988e-01 4.947146918563e-01 4.972896890033e-01 4.997757638326e-01 5.021684798124e-01 5.044710195118e-01 5.066774901699e-01 5.087897473262e-01 5.108043149641e-01 5.127196219503e-01 5.145363814897e-01 5.162506556293e-01 5.178641552369e-01 5.193723021041e-01 5.207755379171e-01 5.220735337589e-01 5.232628640075e-01 5.243446915212e-01 5.253163648928e-01 5.261785971167e-01 5.269282918999e-01 5.275663311065e-01 5.280906133069e-01 5.285006627311e-01 5.287976928409e-01 5.289763682590e-01 5.290407782989e-01 5.289874697453e-01 5.288165479286e-01 5.285292130489e-01 5.281214001967e-01 5.275970821037e-01 5.269515280426e-01 5.261879090182e-01 5.253048735196e-01 5.243002939929e-01 5.231794696215e-01 5.219349680810e-01 5.205732243893e-01 5.190916988806e-01 5.174887282267e-01 5.157708563556e-01 5.139286930172e-01 5.119733859899e-01 5.098970276923e-01 5.077036641832e-01 5.053967403032e-01 5.029692279125e-01 5.004318009533e-01 4.977774006489e-01 4.950103700889e-01 4.921340640467e-01 4.891425045782e-01 4.860470087077e-01 4.828401877800e-01 4.795286091170e-01 4.761135292153e-01 4.725925743221e-01 4.689755198472e-01 4.652550987080e-01 4.614406456754e-01 4.575327486828e-01 4.535297696759e-01 4.494422382731e-01 4.452637128244e-01 4.410044368716e-01 4.366639637180e-01 4.322443784027e-01 4.277547560307e-01 4.231906544286e-01 4.185625176030e-01 4.138717083921e-01 4.091209652116e-01 4.043195394518e-01 3.994642234400e-01 3.945686102860e-01 3.896314242104e-01 3.846597470974e-01 3.796626469795e-01 3.746391147723e-01 3.696035911427e-01 3.645549188705e-01 3.595046261923e-01 3.544601874722e-01 3.494244820270e-01 3.444120948674e-01 3.394244491426e-01 3.344755786534e-01 3.295709698191e-01 3.247202769175e-01 3.199365436989e-01 3.152240755199e-01 3.105995167546e-01 3.060679330152e-01 3.016444005148e-01 2.973397923824e-01 2.931628196837e-01 2.891300464051e-01 2.852486004755e-01 2.815349769706e-01 2.779983270531e-01 2.746515737471e-01 2.715085582169e-01 2.685766711854e-01 2.658721416199e-01 2.634020514384e-01 2.611783704898e-01 2.592104718511e-01 2.575044148320e-01 2.560716255514e-01 2.549144539996e-01 2.540400153118e-01 2.534517356699e-01 2.531488997624e-01 2.531374118001e-01 2.534106436132e-01 2.539713793705e-01 2.548117800394e-01 2.559277090333e-01 2.573152946811e-01 2.589617514213e-01 2.608638844360e-01 2.630063856602e-01 2.653818758678e-01 2.679787164303e-01 2.707817778109e-01 2.737843018934e-01 2.769669112492e-01 2.803220082313e-01 2.838327482180e-01 2.874870415745e-01 2.912742506679e-01 2.951756579254e-01 2.991851755998e-01 3.032851314801e-01 3.074646410418e-01 3.117133840012e-01 3.160164889408e-01 3.203660126433e-01 3.247479769968e-01 3.291534608873e-01 3.335724129831e-01 3.379935774058e-01 3.424089746792e-01 3.468073719915e-01 3.511816893168e-01 3.555219785094e-01 3.598211576696e-01 3.640716261225e-01 3.682635517560e-01 3.723934869402e-01 3.764498666336e-01 3.804297191577e-01 3.843248339341e-01 3.881286735702e-01 3.918378618283e-01 3.954424963201e-01 3.989415350502e-01 4.023259755621e-01 4.055933284751e-01 4.087387594979e-01 4.117555397058e-01 4.146427742127e-01 4.173926255389e-01 4.200035899144e-01 4.224725548686e-01 4.247925423917e-01 4.269653420374e-01 4.289826889804e-01 4.308449684349e-01 4.325490028260e-01 4.340899339325e-01 4.354705125982e-01 4.366817024684e-01 4.377276755313e-01 4.386042414890e-01 4.393080066347e-01 4.398427106126e-01 4.402008957965e-01 4.403880783636e-01 4.403986414462e-01 4.402338618286e-01 4.398944069399e-01 4.393769987673e-01 4.386874252443e-01 4.378204658617e-01 4.367800855231e-01 4.355674989038e-01 4.341801369079e-01 4.326251682027e-01 4.308984632098e-01 4.290065195838e-01 4.269496078587e-01 4.247288987677e-01 4.223515321226e-01 4.198147114206e-01 4.171277423934e-01 4.142914495667e-01 4.113097265046e-01 4.081895553923e-01 4.049323923988e-01 4.015486880690e-01 3.980386447909e-01 3.944126645866e-01 3.906766637074e-01 3.868343498982e-01 3.829008751681e-01 3.788762308401e-01 3.747753359075e-01 3.706056882220e-01 3.663752446264e-01 3.621003740254e-01 3.577855911719e-01 3.534489242609e-01 3.491008207263e-01 3.447536078543e-01 3.404260989402e-01 3.361270451149e-01 3.318785530707e-01 3.276932430340e-01 3.235900612657e-01 3.195891410493e-01 3.157043694694e-01 3.119620237219e-01 3.083754039882e-01 3.049692631062e-01 3.017639563930e-01 2.987762075231e-01 2.960331958213e-01 2.935490570746e-01 2.913474278102e-01 2.894462964829e-01 2.878614256934e-01 2.866131399930e-01 2.857127193432e-01 2.851759198026e-01 2.850113165524e-01 2.852283003579e-01 2.858333763731e-01 2.868275671466e-01 2.882145657197e-01 2.899891646664e-01 2.921487299209e-01 2.946850593268e-01 2.975876750511e-01 3.008471636567e-01 3.044464326689e-01 3.083727476875e-01 3.126070490812e-01 3.171318233735e-01 3.219275300803e-01 3.269736892136e-01 3.322514489850e-01 3.377361806807e-01 3.434103616941e-01 3.492507299909e-01 3.552356909992e-01 3.613459712147e-01 3.675574306493e-01 3.738530393491e-01 3.802115796390e-01 3.866108866598e-01 3.930354760681e-01 3.994611339198e-01 4.058767683629e-01 4.122564878927e-01 4.185876662663e-01 4.248523544236e-01 4.310316768605e-01 4.371136862451e-01 4.430779766137e-01 4.489118781656e-01 4.546015321143e-01 4.601289086564e-01 4.654842158726e-01 4.706504806252e-01 4.756163451560e-01 4.803699524330e-01 4.848961759445e-01 4.891872796877e-01 4.932289633207e-01 4.970119262548e-01 5.005253923878e-01 5.037597838231e-01 5.067058917892e-01 5.093546572909e-01 5.116986649102e-01 5.137288727536e-01 5.154402187443e-01 5.168252951046e-01 5.178772065101e-01 5.185939428262e-01 5.189684109375e-01 5.189986325901e-01 5.186813006843e-01 5.180140969708e-01 5.169978112766e-01 5.156289909832e-01 5.139108346545e-01 5.118447342120e-01 5.094320443288e-01 5.066789611364e-01 5.035880216509e-01 5.001667299051e-01 4.964237330277e-01 4.923648025538e-01 4.880034348066e-01 4.833490726676e-01 4.784167902024e-01 4.732198320696e-01 4.677754125940e-01 4.621026989838e-01 4.562210061129e-01 4.501534446043e-01 4.439244222741e-01 4.375607104724e-01 4.310906952211e-01 4.245467383957e-01 4.179619746629e-01 4.113709298275e-01 4.048151468545e-01 3.983328393404e-01 3.919689087818e-01 3.857667643371e-01 3.797735192331e-01 3.740387126937e-01 3.686101790540e-01 3.635390793084e-01 3.588739708903e-01 3.546618554942e-01 3.509522521530e-01 3.477838341526e-01 3.451981568418e-01 3.432282701603e-01 3.418999342899e-01 3.412338835312e-01 3.412413977910e-01 3.419264820300e-01 3.432839950090e-01 3.452993844512e-01 3.479515234587e-01 3.512111996042e-01 3.550402339891e-01 3.593974312032e-01 3.642371279059e-01 3.695031297849e-01 3.751461960346e-01 3.811081917641e-01 3.873306080139e-01 3.937580792315e-01 4.003302373432e-01 4.069931547530e-01 4.136886024519e-01 4.203622547335e-01 4.269639339355e-01 4.334395041798e-01 4.397423528994e-01 4.458253789781e-01 4.516424566401e-01 4.571542903691e-01 4.623170146901e-01 4.670952798444e-01 4.714534353622e-01 4.753575476325e-01 4.787771037366e-01 4.816831781656e-01 4.840501388280e-01 4.858530354727e-01 4.870713798541e-01 4.876852957518e-01 4.876792996138e-01 4.870384843693e-01 4.857510504652e-01 4.838095850990e-01 4.812064379544e-01 4.779383776032e-01 4.740069259811e-01 4.694112593793e-01 4.641599663886e-01 4.582599633953e-01 4.517238978655e-01 4.445681468166e-01 4.368100393760e-01 4.284743647983e-01 4.195885370590e-01 4.101837197184e-01 4.002969349755e-01 3.899703294488e-01 3.792520286485e-01 3.681953571018e-01 3.568639328401e-01 3.453220802106e-01 3.336513984922e-01 3.219381352327e-01 3.102775530041e-01 2.987838099189e-01 2.875737914293e-01 2.767841471604e-01 2.665636843762e-01 2.570671840901e-01 2.484661151127e-01 2.409279784699e-01 2.346204751698e-01 2.296988464118e-01 2.262881463973e-01 2.244843196976e-01 2.243317545224e-01 2.258276478325e-01 2.289169343846e-01 2.334998701579e-01 2.394401494866e-01 2.465784029071e-01 2.547430515218e-01 2.637572115096e-01 2.734514833629e-01 2.836630947393e-01 2.942412696883e-01 3.050524022976e-01 3.159694200153e-01 3.268842017964e-01 3.376979511075e-01 3.483230192716e-01 3.586842603593e-01 3.687096496999e-01 3.783444317788e-01 3.875337623173e-01 3.962336090829e-01 4.044065803520e-01 4.120185744243e-01 4.190447345427e-01 4.254623847872e-01 4.312564135411e-01 4.364154392621e-01 4.409314810904e-01 4.448047853010e-01 4.480342066449e-01 4.506288111139e-01 4.525976438655e-01 4.539548222025e-01 4.547205444516e-01 4.549127442108e-01 4.545621676589e-01 4.536963895079e-01 4.523465055344e-01 4.505535809770e-01 4.483542424385e-01 4.457950254653e-01 4.429220239774e-01 4.397852167217e-01 4.364404556066e-01 4.329427164494e-01 4.293540068197e-01 4.257349955211e-01 4.221523249387e-01 4.186724637989e-01 4.153627305925e-01 4.122942531307e-01 4.095345188379e-01 4.071519235690e-01 4.052129122909e-01 4.037786714743e-01 4.029084001363e-01 4.026532549266e-01 4.030590673925e-01 4.041584578885e-01 4.059809984228e-01 4.085431839445e-01 4.118467301717e-01 4.158893663256e-01 4.206525501741e-01 4.261076531145e-01 4.322185797437e-01 4.389373092218e-01 4.462102658213e-01 4.539729232004e-01 4.621595602170e-01 4.706976105180e-01 4.795100664071e-01 4.885196594917e-01 4.976436719988e-01 5.068049808298e-01 5.159184827376e-01 5.249070100078e-01 5.336922029999e-01 5.421946369104e-01 5.503440289808e-01 5.580670390380e-01 5.652972763254e-01 5.719737766499e-01 5.780362331409e-01 5.834339460545e-01 5.881181832404e-01 5.920493915848e-01 5.951945742019e-01 5.975242665143e-01 5.990222951585e-01 5.996752984592e-01 5.994818888945e-01 5.984483124023e-01 5.965902098881e-01 5.939337252989e-01 5.905139868359e-01 5.863773074035e-01 5.815812450364e-01 5.761915239080e-01 5.702879358661e-01 5.639579183310e-01 5.572997837237e-01 5.504247661229e-01 5.434469715476e-01 5.364926342077e-01 5.296924126423e-01 5.231807151292e-01 5.170934440679e-01 5.115641638998e-01 5.067229446485e-01 5.026863995546e-01 4.995624650222e-01 4.974384208089e-01 4.963811445683e-01 4.964358627964e-01 4.976180988760e-01 4.999201907896e-01 5.033064100767e-01 5.077159772698e-01 5.130671179957e-01 5.192580736833e-01 5.261724393254e-01 5.336811487354e-01 5.416502536515e-01 5.499405588302e-01 5.584108139706e-01 5.669259337174e-01 5.753527918767e-01 5.835660570570e-01 5.914495031242e-01 5.988972295002e-01 6.058144170851e-01 6.121183496580e-01 6.177430780551e-01 6.226321134835e-01 6.267490214969e-01 6.300714574684e-01 6.325933367696e-01 6.343278161599e-01 6.353035681256e-01 6.355693638829e-01 6.351910031357e-01 6.342511820719e-01 6.328499002938e-01 6.311004223275e-01 6.291317745725e-01 6.270795446759e-01 6.250893917162e-01 6.233056221827e-01 6.218726119853e-01 6.209256077457e-01 6.205851691923e-01 6.209536659574e-01 6.221099934432e-01 6.241029341918e-01 6.269528867052e-01 6.306454004616e-01 6.351365730926e-01 6.403527886727e-01 6.461941760442e-01 6.525410936590e-01 6.592576715525e-01 6.662006727566e-01 6.732240021107e-01 6.801829064497e-01 6.869455297427e-01 6.933880851835e-01 6.994067605635e-01 7.049173229199e-01 7.098550845858e-01 7.141780825832e-01 7.178654475680e-01 7.209173293615e-01 7.233506429035e-01 7.251958738515e-01 7.264975594927e-01 7.273013836628e-01 7.276588122549e-01 7.276182060661e-01 7.272175262943e-01 7.264880494034e-01 7.254414212117e-01 7.240798284525e-01 7.223859989527e-01 7.203268724828e-01 7.178645138232e-01 7.149464072276e-01 7.115237700753e-01 7.075516860253e-01 7.029967299528e-01 6.978507040098e-01 6.921265501271e-01 6.858782686796e-01 6.791964796039e-01 6.722162439669e-01 6.651205376180e-01 6.581335806283e-01 6.515231908166e-01 6.455839981406e-01 6.406283111410e-01 6.369679275521e-01 6.348866929472e-01 6.346276519904e-01 6.363579072061e-01 6.401588367801e-01 6.460119954165e-01 6.537903334838e-01 6.632736277328e-01 6.741485862861e-01 6.860404854278e-01 6.985305097380e-01 7.111741393468e-01 7.235368314114e-01 7.351979243628e-01 7.457800796323e-01 7.549625636385e-01 7.624831015435e-01 7.681655022929e-01 7.719052304799e-01 7.736929942878e-01 7.736077462900e-01 7.718113543496e-01 7.685600713175e-01 7.641777854778e-01 7.590595846482e-01 7.536435797280e-01 7.483920077449e-01 7.437703035194e-01 7.402016093289e-01 7.380567549089e-01 7.376142125980e-01 7.390410341437e-01 7.423963431225e-01 7.476127220319e-01 7.545344381483e-01 7.629189799927e-01 7.724714775644e-01 7.828818989330e-01 7.938277583523e-01 8.050160401758e-01 8.161751131975e-01 8.270659092323e-01 8.374838621821e-01 8.472336099590e-01 8.561402654575e-01 8.640202803646e-01 8.706822324636e-01 8.759285242266e-01 8.795454039684e-01 8.813334932124e-01 8.811139261621e-01 8.787572215535e-01 8.742201115192e-01 8.675644238222e-01 8.590023652326e-01 8.488994140257e-01 8.377991729106e-01 8.264103700688e-01 8.155658466067e-01 8.061800664367e-01 7.991434556995e-01 7.952272997841e-01 7.949790858717e-01 7.986184402065e-01 8.060155965140e-01 8.166846765020e-01 8.298613104585e-01 8.446063552550e-01 8.599096026380e-01 8.748171729118e-01 8.885017518074e-01 9.003269631620e-01 9.098801319800e-01 9.169598166109e-01 9.215741202725e-01 9.238792203593e-01 9.241389351172e-01 9.226692791361e-01 9.185814969622e-01 9.111752103356e-01 9.034914319778e-01 8.983240801258e-01 8.963709404318e-01 8.957883713308e-01 8.934963750488e-01 8.872886073487e-01 8.773116048307e-01 8.660205244370e-01 8.566548616951e-01 8.511408041420e-01 8.488575258284e-01 8.472418109596e-01 8.437779577142e-01 8.379066897369e-01 8.316060444460e-01 8.282600637010e-01 8.304667965957e-01 8.382686657718e-01 8.492030719690e-01 8.601124534117e-01 8.692873649160e-01 8.775016299255e-01 8.873324483491e-01 9.012022712654e-01 9.194838594275e-01 9.400690857516e-01 9.596686772816e-01 9.758346560980e-01 9.883442495681e-01 9.991235276928e-01 1.010772292381e+00 1.024653497947e+00 1.039806888089e+00 1.053447409546e+00 1.062657244768e+00 1.066119025301e+00 1.064805329359e+00 1.061260484259e+00 1.057916900129e+00 1.055483751423e+00 1.052474949267e+00 1.046237224388e+00 1.034756497233e+00 1.018028878408e+00 9.982278517629e-01 9.785836675570e-01 9.616330739875e-01 9.479885321837e-01 9.365411214948e-01 9.259193543718e-01 9.161671159685e-01 9.097532379840e-01 8.797221049501e-01 8.347594323861e-01 7.614981415399e-01 7.045035880584e-01 7.004330846976e-01 7.483921525000e-01 8.127015183144e-01 8.554492681864e-01 8.554195371750e-01 8.129885120415e-01 7.522067191652e-01 7.163931816392e-01 7.404071579690e-01 8.128466458264e-01 8.872369435240e-01 9.224825500563e-01 9.032090439105e-01 8.443428327817e-01 7.871867998086e-01 7.768116949807e-01 8.206276856380e-01 8.811385588052e-01 9.159086265922e-01 9.065477430598e-01 8.637878215378e-01 8.200693911893e-01 8.093612280168e-01 8.399059290647e-01 8.895630276627e-01 9.295851331951e-01 9.439341167787e-01 9.323742619829e-01 9.056595733085e-01 8.790082068790e-01 8.661702546826e-01 8.742872142540e-01 9.004667029349e-01 9.325665021203e-01 9.548444079771e-01 9.559058153643e-01 9.351793019929e-01 9.047884244308e-01 8.835335990791e-01 8.829187761233e-01 8.965446672807e-01 9.061377864663e-01 8.984311537893e-01 8.770628657593e-01 8.615293055255e-01 8.713595582079e-01 9.056043653684e-01 9.413347705570e-01 9.529365901093e-01 9.306054465095e-01 8.875669682670e-01 8.545296201184e-01 8.585298070447e-01 8.978992514440e-01 9.445126094232e-01 9.697705192103e-01 9.630625760704e-01 9.348209035803e-01 9.081603409201e-01 9.020577365150e-01 9.163759237618e-01 9.342936805428e-01 9.388733506391e-01 9.258379642780e-01 9.050049439014e-01 8.917559769101e-01 8.940247983591e-01 9.057129130195e-01 9.130924884107e-01 9.067354315115e-01 8.881728759838e-01 8.679286385291e-01 8.570406398777e-01 8.582888101696e-01 8.656164106678e-01 8.720600267795e-01 8.773525934391e-01 8.877584874094e-01 9.082048839333e-01 9.345759500663e-01 9.546672484899e-01 9.573032694751e-01 9.414938375379e-01 9.191715091422e-01 9.085569926234e-01 9.199343687461e-01 9.461449169309e-01 9.689799598256e-01 9.739086301522e-01 9.593600886065e-01 9.359890430338e-01 9.179736240894e-01 9.122525517010e-01 9.153615470021e-01 9.208536848696e-01 9.278788485735e-01 9.412357166215e-01 9.630029321582e-01 9.856958161394e-01 9.957985136564e-01 9.847833976191e-01 9.582280985544e-01 9.353802176624e-01 9.358337169122e-01 9.611598473773e-01 9.923153446385e-01 1.007046572675e+00 9.976757832759e-01 9.763815363104e-01 9.658821487004e-01 1.013391589309e+00
 1.547640265105e-01 1.562821470514e-01 1.577607199983e-01 1.591868237731e-01 1.605949628368e-01 1.620199982395e-01 1.634763318568e-01 1.649517110718e-01 1.664029770433e-01 1.677888794898e-01 1.691266084512e-01 1.704881655148e-01 1.719162579707e-01 1.733707937361e-01 1.747810025691e-01 1.761179693054e-01 1.774167332159e-01 1.787394206491e-01 1.801247940541e-01 1.815443443203e-01 1.829161444898e-01 1.841929253882e-01 1.854281667009e-01 1.867232524552e-01 1.881045515409e-01 1.894933901170e-01 1.907973552646e-01 1.920097745279e-01 1.932090465100e-01 1.944745769957e-01 1.958065643480e-01 1.971289442093e-01 1.983676058510e-01 1.995279751908e-01 2.006799294070e-01 2.018807300121e-01 2.031247497553e-01 2.043628796704e-01 2.055535134162e-01 2.066844328431e-01 2.077855328452e-01 2.089103117395e-01 2.100866872827e-01 2.112794983711e-01 2.124182074674e-01 2.134764240889e-01 2.145104413137e-01 2.156059354544e-01 2.167802310606e-01 2.179490134438e-01 2.190041243229e-01 2.199378171317e-01 2.208681897425e-01 2.219176022901e-01 2.230722550331e-01 2.241887426939e-01 2.251415092677e-01 2.259532649517e-01 2.267686216556e-01 2.277096010672e-01 2.287582238910e-01 2.297768430418e-01 2.306459572150e-01 2.313764659072e-01 2.320871177194e-01 2.328883834732e-01 2.337874881980e-01 2.346935746689e-01 2.355024066793e-01 2.361855743461e-01 2.368158530720e-01 2.374973525741e-01 2.382690667428e-01 2.390763717818e-01 2.398245030096e-01 2.404656251755e-01 2.410391593420e-01 2.416371048205e-01 2.423157042454e-01 2.430373461943e-01 2.437132839094e-01 2.442916426835e-01 2.448069912907e-01 2.453428807011e-01 2.459485039595e-01 2.465880094746e-01 2.471762373919e-01 2.476704602819e-01 2.481155505944e-01 2.485927358486e-01 2.491325315158e-01 2.496848913846e-01 2.501751143028e-01 2.505798699839e-01 2.509507436966e-01 2.513609318422e-01 2.518235953918e-01 2.522824047488e-01 2.526736076771e-01 2.529887045665e-01 2.532775918756e-01 2.535985888165e-01 2.539642494216e-01 2.543274332242e-01 2.546251748681e-01 2.548441620360e-01 2.550276926790e-01 2.552362680754e-01 2.554926988723e-01 2.557590797327e-01 2.559678558386e-01 2.560847648574e-01 2.561444459688e-01 2.562228137629e-01 2.563624333458e-01 2.565320215078e-01 2.566511196009e-01 2.566621220444e-01 2.565908242354e-01 2.565308209831e-01 2.565499553843e-01 2.566208612018e-01 2.566433360121e-01 2.565454690211e-01 2.563518099179e-01 2.561656211482e-01 2.560678311830e-01 2.560312976527e-01 2.559483215944e-01 2.557439348410e-01 2.554495388887e-01 2.551647327860e-01 2.549577922422e-01 2.547994785253e-01 2.545992687295e-01 2.543022735317e-01 2.539400071793e-01 2.535857007127e-01 2.532733733542e-01 2.529784080716e-01 2.526546168350e-01 2.522806603585e-01 2.518743590786e-01 2.514592113866e-01 2.510363909851e-01 2.505993881361e-01 2.501531288544e-01 2.497062393332e-01 2.492473471455e-01 2.487511469240e-01 2.482079826648e-01 2.476377880592e-01 2.470770958115e-01 2.465365067921e-01 2.459806840885e-01 2.453697566963e-01 2.447053094503e-01 2.440222801475e-01 2.433482497958e-01 2.426765036016e-01 2.419770219809e-01 2.412346580590e-01 2.404635200700e-01 2.396816117767e-01 2.388865420350e-01 2.380625977409e-01 2.372140498069e-01 2.363535679316e-01 2.354878757255e-01 2.346042810711e-01 2.336849390121e-01 2.327315951196e-01 2.317667634277e-01 2.308057686134e-01 2.298368345672e-01 2.288391327816e-01 2.278083942289e-01 2.267575814744e-01 2.256979902962e-01 2.246283226918e-01 2.235361600200e-01 2.224210792092e-01 2.212882566539e-01 2.201394497280e-01 2.189687670600e-01 2.177747926415e-01 2.165615271008e-01 2.153320968254e-01 2.140850462637e-01 2.128155493403e-01 2.115245060724e-01 2.102171560649e-01 2.088942233011e-01 2.075501643524e-01 2.061811524458e-01 2.047946849174e-01 2.033978506380e-01 2.019877820257e-01 2.005542462190e-01 1.990941208707e-01 1.976160830156e-01 1.961272699390e-01 1.946235510819e-01 1.930965306027e-01 1.915451875858e-01 1.899760136172e-01 1.883932317206e-01 1.867908887484e-01 1.851651450256e-01 1.835183528144e-01 1.818562928174e-01 1.801803512763e-01 1.784822630581e-01 1.767605972163e-01 1.750216083820e-01 1.732712063227e-01 1.715065640636e-01 1.697204592576e-01 1.679113500549e-01 1.660868900313e-01 1.642513868594e-01 1.624016651016e-01 1.605308033741e-01 1.586392145183e-01 1.567314228342e-01 1.548099462700e-01 1.528733711030e-01 1.509182716767e-01 1.489444668617e-01 1.469542314695e-01 1.449480498682e-01 1.429267864872e-01 1.408886922750e-01 1.388350824314e-01 1.367664611544e-01 1.346816835901e-01 1.325811087081e-01 1.304662971119e-01 1.283364375146e-01 1.261940865666e-01 1.240375434752e-01 1.218649258355e-01 1.196790762695e-01 1.174816074695e-01 1.152720683596e-01 1.130493958521e-01 1.108129764085e-01 1.085637649892e-01 1.063052362391e-01 1.040373935916e-01 1.017578450401e-01 9.946733438368e-02 9.716663197517e-02 9.485725512344e-02 9.254103784975e-02 9.021811169065e-02 8.788752284226e-02 8.555129334560e-02 8.321097100106e-02 8.086693122153e-02 7.852151776395e-02 7.617579793573e-02 7.382998184357e-02 7.148750983153e-02 6.915026610490e-02 6.682062251173e-02 6.450077092239e-02 6.219359237777e-02 5.990162952666e-02 5.763081153665e-02 5.538551547045e-02 5.317054259196e-02 5.099215524704e-02 4.885693603558e-02 4.677393142164e-02 4.475303828094e-02 4.280540126738e-02 4.094388521001e-02 3.918387208243e-02 3.754251617080e-02 3.603822594952e-02 3.469157930684e-02 3.352501928171e-02 3.256134420074e-02 3.182145803799e-02 3.132440730343e-02 3.108489411218e-02 3.111180084048e-02 3.140743590440e-02 3.196695251362e-02 3.277935435178e-02 3.382880837803e-02 3.509657358382e-02 3.656245894761e-02 3.820530011762e-02 4.000513203756e-02 4.194314568732e-02 4.400315468794e-02 4.616994280870e-02 4.843106867879e-02 5.077461015798e-02 5.319126966985e-02 5.567270947962e-02 5.821017393301e-02 6.079875088336e-02 6.343242021912e-02 6.610659586864e-02 6.881802111876e-02 7.156146786080e-02 7.433452340317e-02 7.713476596743e-02 7.995961881045e-02 8.280576267483e-02 8.567282978449e-02 8.855834080263e-02 9.146009485466e-02 9.437808827268e-02 9.731027575092e-02 1.002550877108e-01 1.032120795993e-01 1.061799870307e-01 1.091572697537e-01 1.121437255834e-01 1.151382585451e-01 1.181407227225e-01 1.211507879239e-01 1.241658881478e-01 1.271873976883e-01 1.302126946501e-01 1.332417389541e-01 1.362748071176e-01 1.393108417697e-01 1.423498687307e-01 1.453913147831e-01 1.484338958826e-01 1.514771605185e-01 1.545197761417e-01 1.575614787369e-01 1.606038132851e-01 1.636459097407e-01 1.666874541936e-01 1.697262647955e-01 1.727615579012e-01 1.757929119262e-01 1.788204466695e-01 1.818458584524e-01 1.848685847484e-01 1.878865772285e-01 1.908986862843e-01 1.939038529679e-01 1.969016598980e-01 1.998944555388e-01 2.028816549141e-01 2.058633355609e-01 2.088369106011e-01 2.118013251549e-01 2.147563492529e-01 2.177007073267e-01 2.206378688531e-01 2.235681151344e-01 2.264885229935e-01 2.293985869264e-01 2.322960959450e-01 2.351800435987e-01 2.380539202918e-01 2.409171046489e-01 2.437697245967e-01 2.466102987992e-01 2.494355118086e-01 2.522456432777e-01 2.550415587059e-01 2.578238874718e-01 2.605937263887e-01 2.633491973571e-01 2.660878155836e-01 2.688095680664e-01 2.715129062634e-01 2.741998963776e-01 2.768717452309e-01 2.795269599711e-01 2.821637665746e-01 2.847806843046e-01 2.873768822133e-01 2.899539901243e-01 2.925129957567e-01 2.950523488192e-01 2.975717969704e-01 3.000686667217e-01 3.025419502698e-01 3.049946397537e-01 3.074251268546e-01 3.098329426180e-01 3.122193137304e-01 3.145792501154e-01 3.169154159548e-01 3.192270619944e-01 3.215136422989e-01 3.237763328311e-01 3.260117525010e-01 3.282202510863e-01 3.304031678146e-01 3.325585833088e-01 3.346871624243e-01 3.367877962537e-01 3.388579194618e-01 3.408995497586e-01 3.429132931533e-01 3.448972312517e-01 3.468526750335e-01 3.487756587360e-01 3.506672553811e-01 3.525277182357e-01 3.543567410256e-01 3.561553491831e-01 3.579212888315e-01 3.596527143594e-01 3.613506028840e-01 3.630143232173e-01 3.646454775809e-01 3.662430097255e-01 3.678051822868e-01 3.693309910624e-01 3.708214850699e-01 3.722748811063e-01 3.736935763246e-01 3.750755722514e-01 3.764192179692e-01 3.777260091874e-01 3.789937949238e-01 3.802237442370e-01 3.814155496518e-01 3.825669608924e-01 3.836800315369e-01 3.847528118361e-01 3.857856791412e-01 3.867781039401e-01 3.877278071452e-01 3.886369007300e-01 3.895055441928e-01 3.903319029362e-01 3.911162018918e-01 3.918568230340e-01 3.925542569642e-01 3.932085214454e-01 3.938196799591e-01 3.943873526876e-01 3.949114026310e-01 3.953885428030e-01 3.958217533457e-01 3.962102060530e-01 3.965536606224e-01 3.968521517866e-01 3.971038204178e-01 3.973090989778e-01 3.974674126918e-01 3.975803761145e-01 3.976466905100e-01 3.976659659256e-01 3.976374767851e-01 3.975612533329e-01 3.974375913141e-01 3.972662505262e-01 3.970476935787e-01 3.967803240333e-01 3.964646439255e-01 3.960995870180e-01 3.956866011978e-01 3.952259926074e-01 3.947156784598e-01 3.941569154174e-01 3.935489480402e-01 3.928914084404e-01 3.921859401608e-01 3.914304692483e-01 3.906266240847e-01 3.897727411733e-01 3.888695204314e-01 3.879184788138e-01 3.869173385997e-01 3.858679592637e-01 3.847693483956e-01 3.836214086661e-01 3.824247585546e-01 3.811796183025e-01 3.798863072862e-01 3.785442936738e-01 3.771541444910e-01 3.757158383196e-01 3.742309505780e-01 3.726976741721e-01 3.711178987485e-01 3.694905058373e-01 3.678165861163e-01 3.660966068764e-01 3.643310327530e-01 3.625200749251e-01 3.606640757367e-01 3.587632647150e-01 3.568185464911e-01 3.548306300758e-01 3.528000243652e-01 3.507268024165e-01 3.486118344620e-01 3.464555887158e-01 3.442595985851e-01 3.420243950981e-01 3.397501124738e-01 3.374377337428e-01 3.350886761765e-01 3.327040132470e-01 3.302845270380e-01 3.278303762382e-01 3.253443848678e-01 3.228259028667e-01 3.202781439472e-01 3.177019114150e-01 3.150970801171e-01 3.124662092446e-01 3.098106005191e-01 3.071328807684e-01 3.044335951767e-01 3.017143394314e-01 2.989779329939e-01 2.962247582039e-01 2.934587838258e-01 2.906815636935e-01 2.878933486537e-01 2.851001708605e-01 2.823005153826e-01 2.795005204197e-01 2.767008373829e-01 2.739039594474e-01 2.711150454929e-01 2.683334209054e-01 2.655659700946e-01 2.628150647372e-01 2.600823691202e-01 2.573757016536e-01 2.546930857545e-01 2.520431458537e-01 2.494285189644e-01 2.468520313433e-01 2.443219868843e-01 2.418377333308e-01 2.394083257287e-01 2.370366301088e-01 2.347257246995e-01 2.324868223682e-01 2.303173702362e-01 2.282293785428e-01 2.262236944092e-01 2.243069579192e-01 2.224884154963e-01 2.207660669524e-01 2.191528542090e-01 2.176492082261e-01 2.162623869535e-01 2.149997062186e-01 2.138603310233e-01 2.128573576553e-01 2.119885777458e-01 2.112614428157e-01 2.106813661301e-01 2.102468451381e-01 2.099698732118e-01 2.098450391118e-01 2.098798988011e-01 2.100766482711e-01 2.104321474650e-01 2.109552228432e-01 2.116384032139e-01 2.124885484802e-01 2.135019644590e-01 2.146764526724e-01 2.160167327698e-01 2.175126636547e-01 2.191696601341e-01 2.209808933324e-01 2.229424614628e-01 2.250570963927e-01 2.273122342986e-01 2.297134186464e-01 2.322485703491e-01 2.349168755298e-01 2.377164708930e-01 2.406350466132e-01 2.436776840866e-01 2.468305936962e-01 2.500941081311e-01 2.534632020944e-01 2.569278587784e-01 2.604915378718e-01 2.641399162554e-01 2.678757335516e-01 2.716914872609e-01 2.755790894570e-01 2.795415438423e-01 2.835643584635e-01 2.876521699242e-01 2.917943519067e-01 2.959874523786e-01 3.002323633705e-01 3.045155554673e-01 3.088428431805e-01 3.132028074276e-01 3.175935351075e-01 3.220156028706e-01 3.264559063800e-01 3.309219869869e-01 3.354006184650e-01 3.398926790173e-01 3.443967935001e-01 3.489023523305e-01 3.534166859567e-01 3.579255064805e-01 3.624326197541e-01 3.669346113793e-01 3.714221516692e-01 3.759028013237e-01 3.803629852522e-01 3.848070403859e-01 3.892302389481e-01 3.936260753520e-01 3.979995735863e-01 4.023388965725e-01 4.066498826193e-01 4.109242835970e-01 4.151598596148e-01 4.193600907054e-01 4.235122529734e-01 4.276242946388e-01 4.316874353451e-01 4.357006271542e-01 4.396646143268e-01 4.435701745911e-01 4.474240740519e-01 4.512164179813e-01 4.549487628287e-01 4.586202867657e-01 4.622228499615e-01 4.657625224356e-01 4.692304130618e-01 4.726282814159e-01 4.759540515119e-01 4.792019409062e-01 4.823767268588e-01 4.854689082502e-01 4.884831907372e-01 4.914142417365e-01 4.942594999098e-01 4.970218629402e-01 4.996931715992e-01 5.022773854607e-01 5.047691470232e-01 5.071685430961e-01 5.094743019407e-01 5.116826636543e-01 5.137947490424e-01 5.158074353382e-01 5.177199567458e-01 5.195315705010e-01 5.212387170220e-01 5.228429425437e-01 5.243399994048e-01 5.257313442670e-01 5.270139924178e-01 5.281873955717e-01 5.292505349981e-01 5.302016526919e-01 5.310412912943e-01 5.317663492839e-01 5.323784014427e-01 5.328744969207e-01 5.332540805055e-01 5.335187780187e-01 5.336629454692e-01 5.336912298995e-01 5.335993880171e-01 5.333885474526e-01 5.330594091429e-01 5.326072498495e-01 5.320374998102e-01 5.313438735818e-01 5.305317722201e-01 5.295968241055e-01 5.285398328715e-01 5.273641154599e-01 5.260630723342e-01 5.246440242746e-01 5.231016759405e-01 5.214389370952e-01 5.196574120031e-01 5.177520477950e-01 5.157312835806e-01 5.135886652169e-01 5.113283488451e-01 5.089515135115e-01 5.064546796240e-01 5.038466315253e-01 5.011193243290e-01 4.982804118012e-01 4.953298167267e-01 4.922652519815e-01 4.890954204556e-01 4.858124868075e-01 4.824268518050e-01 4.789363688802e-01 4.753399869273e-01 4.716478161288e-01 4.678523009510e-01 4.639633530939e-01 4.599809748724e-01 4.559051739658e-01 4.517450045666e-01 4.474943262741e-01 4.431659704660e-01 4.387562350516e-01 4.342697174701e-01 4.297146155697e-01 4.250871878808e-01 4.203994885868e-01 4.156493316098e-01 4.108432498843e-01 4.059891531881e-01 4.010845994176e-01 3.961436856201e-01 3.911637638629e-01 3.861563016289e-01 3.811256456564e-01 3.760741050622e-01 3.710162047079e-01 3.659499557064e-01 3.608901296660e-01 3.558396332919e-01 3.508072133820e-01 3.458035159516e-01 3.408322271038e-01 3.359080096779e-01 3.310358882077e-01 3.262283537120e-01 3.214950219019e-01 3.168434122309e-01 3.122903009034e-01 3.078390267931e-01 3.035076249709e-01 2.993046201009e-01 2.952414163387e-01 2.913336057139e-01 2.875875029984e-01 2.840213874811e-01 2.806432294346e-01 2.774667753214e-01 2.745042159163e-01 2.717639048644e-01 2.692610374086e-01 2.670013814341e-01 2.649978131376e-01 2.632571273371e-01 2.617854645831e-01 2.605930900386e-01 2.596802675894e-01 2.590544420728e-01 2.587161498399e-01 2.586661407244e-01 2.589068094036e-01 2.594293658880e-01 2.602387887812e-01 2.613216634979e-01 2.626770302176e-01 2.642970024340e-01 2.661691192212e-01 2.682902229855e-01 2.706419385629e-01 2.732197716437e-01 2.760079900244e-01 2.789948758256e-01 2.821701719046e-01 2.855160564557e-01 2.890246306406e-01 2.926781482370e-01 2.964660190658e-01 3.003761754369e-01 3.043913523633e-01 3.085051176612e-01 3.126994115028e-01 3.169652111956e-01 3.212903787552e-01 3.256617823957e-01 3.300715677939e-01 3.345042851110e-01 3.389542170528e-01 3.434087008976e-01 3.478581669303e-01 3.522948280575e-01 3.567061838665e-01 3.610885451563e-01 3.654286509017e-01 3.697223449192e-01 3.739599421063e-01 3.781334574403e-01 3.822388962838e-01 3.862648724931e-01 3.902090455237e-01 3.940619198523e-01 3.978191365064e-01 4.014752033703e-01 4.050226633466e-01 4.084596421351e-01 4.117765561774e-01 4.149723918223e-01 4.180409844145e-01 4.209767451290e-01 4.237797500970e-01 4.264396435375e-01 4.289578544458e-01 4.313297967262e-01 4.335485803031e-01 4.356171404262e-01 4.375256412982e-01 4.392775177262e-01 4.408668011361e-01 4.422913579465e-01 4.435518469198e-01 4.446404866149e-01 4.455628971489e-01 4.463116510166e-01 4.468872449250e-01 4.472914180119e-01 4.475175642312e-01 4.475710949503e-01 4.474468533430e-01 4.471468213438e-01 4.466719356144e-01 4.460190848399e-01 4.451934385435e-01 4.441905510482e-01 4.430157698604e-01 4.416685896974e-01 4.401491542755e-01 4.384624993442e-01 4.366068228483e-01 4.345877750509e-01 4.324062540537e-01 4.300651045658e-01 4.275704038929e-01 4.249200955534e-01 4.221259132261e-01 4.191856864229e-01 4.161067034620e-01 4.128952542653e-01 4.095535841803e-01 4.060927631495e-01 4.025133985636e-01 3.988272267542e-01 3.950403083853e-01 3.911586354944e-01 3.871952528663e-01 3.831536506415e-01 3.790491799324e-01 3.748887557226e-01 3.706831574648e-01 3.664483393814e-01 3.621903316597e-01 3.579285865373e-01 3.536735681194e-01 3.494390168371e-01 3.452456681528e-01 3.411017020438e-01 3.370324486414e-01 3.330494305743e-01 3.291731029692e-01 3.254242994934e-01 3.218176936166e-01 3.183789662273e-01 3.151231819078e-01 3.120733342499e-01 3.092497155543e-01 3.066706497104e-01 3.043601888431e-01 3.023313656062e-01 3.006074652516e-01 2.992024300033e-01 2.981331033539e-01 2.974145145907e-01 2.970545626318e-01 2.970684823580e-01 2.974591558401e-01 2.982340107418e-01 2.993951705014e-01 3.009413680577e-01 3.028721513954e-01 3.051793822109e-01 3.078591410445e-01 3.108973961703e-01 3.142839981891e-01 3.180066372656e-01 3.220465686594e-01 3.263893505267e-01 3.310144653245e-01 3.359051639842e-01 3.410402229251e-01 3.463987429835e-01 3.519612516011e-01 3.577050846797e-01 3.636115756176e-01 3.696559710037e-01 3.758189245678e-01 3.820813058167e-01 3.884191498412e-01 3.948151992062e-01 4.012474695283e-01 4.076969392192e-01 4.141456472120e-01 4.205723735499e-01 4.269626954292e-01 4.332948151029e-01 4.395542837150e-01 4.457236366399e-01 4.517835058719e-01 4.577230751292e-01 4.635216270705e-01 4.691673996763e-01 4.746447030731e-01 4.799377200257e-01 4.850360745858e-01 4.899228576091e-01 4.945881361454e-01 4.990180368888e-01 5.032002071613e-01 5.071247057058e-01 5.107791199481e-01 5.141544074208e-01 5.172389313015e-01 5.200253565640e-01 5.225035204423e-01 5.246654504935e-01 5.265052487819e-01 5.280135695076e-01 5.291852719151e-01 5.300162035710e-01 5.304988224109e-01 5.306321423472e-01 5.304096637026e-01 5.298325590804e-01 5.288965045624e-01 5.276016527437e-01 5.259499759981e-01 5.239405271495e-01 5.215772986885e-01 5.188635684045e-01 5.158032696409e-01 5.124040164247e-01 5.086715414789e-01 5.046160041211e-01 5.002465990420e-01 4.955750927118e-01 4.906142736717e-01 4.853798584920e-01 4.798881940135e-01 4.741572299088e-01 4.682086319599e-01 4.620635503838e-01 4.557485957012e-01 4.492881873957e-01 4.427132106537e-01 4.360549517427e-01 4.293464059019e-01 4.226260235232e-01 4.159306530420e-01 4.093006808072e-01 4.027834866369e-01 3.964211812681e-01 3.902631802933e-01 3.843582420054e-01 3.787549218742e-01 3.735070513247e-01 3.686609450694e-01 3.642693589495e-01 3.603780001906e-01 3.570300715924e-01 3.542678507456e-01 3.521244242424e-01 3.506290033644e-01 3.498027122972e-01 3.496587709106e-01 3.502017008035e-01 3.514279825656e-01 3.533253050178e-01 3.558718521767e-01 3.590381362943e-01 3.627878663151e-01 3.670802231451e-01 3.718656784077e-01 3.770919251245e-01 3.827069584243e-01 3.886500282718e-01 3.948647397300e-01 4.012923522854e-01 4.078709796938e-01 4.145462055836e-01 4.212571823425e-01 4.279508700999e-01 4.345717830281e-01 4.410660822507e-01 4.473870226167e-01 4.534830449731e-01 4.593108409794e-01 4.648269056434e-01 4.699878800556e-01 4.747574767808e-01 4.790977942248e-01 4.829750339566e-01 4.863590572463e-01 4.892184919589e-01 4.915286901214e-01 4.932634979191e-01 4.944034124710e-01 4.949274512162e-01 4.948205710535e-01 4.940679781191e-01 4.926582926890e-01 4.905856771477e-01 4.878402734007e-01 4.844234628630e-01 4.803335681484e-01 4.755743507910e-01 4.701536890051e-01 4.640802196420e-01 4.573683627344e-01 4.500361083328e-01 4.421036892846e-01 4.335972537781e-01 4.245466422496e-01 4.149869761026e-01 4.049573986336e-01 3.945037357967e-01 3.836769490783e-01 3.725365970740e-01 3.611476475228e-01 3.495827457698e-01 3.379276335334e-01 3.262712373686e-01 3.147201003015e-01 3.033895517313e-01 2.924034622300e-01 2.819062695455e-01 2.720450940446e-01 2.629810124044e-01 2.548817215530e-01 2.479097226987e-01 2.422255391562e-01 2.379656071919e-01 2.352423084937e-01 2.341273341269e-01 2.346455861720e-01 2.367758210019e-01 2.404462973197e-01 2.455491539960e-01 2.519422803305e-01 2.594680563738e-01 2.679570283538e-01 2.772386772887e-01 2.871496892805e-01 2.975324273978e-01 3.082471972643e-01 3.191599996488e-01 3.301527206827e-01 3.411211538016e-01 3.519690461308e-01 3.626140486767e-01 3.729800099698e-01 3.830033003570e-01 3.926263896917e-01 4.017976328558e-01 4.104778939227e-01 4.186268365311e-01 4.262169950683e-01 4.332212115028e-01 4.396214118212e-01 4.454025804729e-01 4.505521441517e-01 4.550679376355e-01 4.589485260231e-01 4.621944495913e-01 4.648166297785e-01 4.668229476920e-01 4.682304647739e-01 4.690568467217e-01 4.693249128800e-01 4.690624434247e-01 4.682954218166e-01 4.670603140999e-01 4.653930542532e-01 4.633317957841e-01 4.609230634885e-01 4.582087795792e-01 4.552439642839e-01 4.520779815908e-01 4.487675518300e-01 4.453727211098e-01 4.419527978513e-01 4.385735859008e-01 4.352989710174e-01 4.321968847521e-01 4.293351101261e-01 4.267808986260e-01 4.246020682595e-01 4.228608356374e-01 4.216202524110e-01 4.209384784207e-01 4.208642989390e-01 4.214431365473e-01 4.227099782949e-01 4.246927979532e-01 4.274056319856e-01 4.308544306446e-01 4.350344406279e-01 4.399264512728e-01 4.455047431204e-01 4.517297654277e-01 4.585550624396e-01 4.659240881403e-01 4.737740064899e-01 4.820356107346e-01 4.906337126810e-01 4.994919320476e-01 5.085271000987e-01 5.176583083849e-01 5.268015704717e-01 5.358720391442e-01 5.447901330473e-01 5.534718751489e-01 5.618400733938e-01 5.698201660570e-01 5.773376328188e-01 5.843274512334e-01 5.907249394239e-01 5.964726940569e-01 6.015198149527e-01 6.058187247442e-01 6.093341232700e-01 6.120316188577e-01 6.138903107169e-01 6.148941877166e-01 6.150363240754e-01 6.143223599641e-01 6.127622440861e-01 6.103806848365e-01 6.072113178607e-01 6.032964844262e-01 5.986927415273e-01 5.934637350640e-01 5.876893267381e-01 5.814557832369e-01 5.748608679602e-01 5.680147474311e-01 5.610333656884e-01 5.540437085779e-01 5.471773919064e-01 5.405708599429e-01 5.343642173133e-01 5.286931650137e-01 5.236912122304e-01 5.194817919230e-01 5.161771017148e-01 5.138712343971e-01 5.126368936537e-01 5.125259902663e-01 5.135609433041e-01 5.157401423899e-01 5.190329224754e-01 5.233824997676e-01 5.287108707576e-01 5.349170720861e-01 5.418870519144e-01 5.494906833172e-01 5.575907186737e-01 5.660460215803e-01 5.747126472704e-01 5.834489267378e-01 5.921189502547e-01 6.005920512906e-01 6.087475820968e-01 6.164737002083e-01 6.236734228871e-01 6.302584470723e-01 6.361578990647e-01 6.413166879568e-01 6.456917062493e-01 6.492608258282e-01 6.520180908121e-01 6.539731309724e-01 6.551566613074e-01 6.556179915629e-01 6.554214812331e-01 6.546524104554e-01 6.534099486620e-01 6.518100841458e-01 6.499788703102e-01 6.480543757789e-01 6.461783230002e-01 6.444937405364e-01 6.431407748810e-01 6.422500050086e-01 6.419379436118e-01 6.423011508498e-01 6.434127000134e-01 6.453149010174e-01 6.480227011459e-01 6.515193367070e-01 6.557554003214e-01 6.606583706371e-01 6.661253303136e-01 6.720419899173e-01 6.782754468628e-01 6.846874282834e-01 6.911409244146e-01 6.974995473379e-01 7.036401496930e-01 7.094540480295e-01 7.148465284591e-01 7.197472743657e-01 7.241041064119e-01 7.278866845026e-01 7.310852913654e-01 7.337092716337e-01 7.357848942166e-01 7.373471357384e-01 7.384413434621e-01 7.391175170245e-01 7.394190941331e-01 7.393892283588e-01 7.390551046841e-01 7.384332938744e-01 7.375251650817e-01 7.363123757867e-01 7.347644975442e-01 7.328336852173e-01 7.304679252766e-01 7.276076748327e-01 7.241979289225e-01 7.201954874294e-01 7.155710664402e-01 7.103278976432e-01 7.044970568793e-01 6.981507900268e-01 6.914111907480e-01 6.844404940268e-01 6.774549601004e-01 6.707122233143e-01 6.645069625751e-01 6.591624729622e-01 6.550033442067e-01 6.523489364839e-01 6.514744445879e-01 6.525968112672e-01 6.558505314381e-01 6.612655278671e-01 6.687691550232e-01 6.781756539386e-01 6.892072449922e-01 7.015066296785e-01 7.146522740944e-01 7.281998195491e-01 7.416869242351e-01 7.546675760828e-01 7.667285031577e-01 7.774990429844e-01 7.866784957730e-01 7.940297998188e-01 7.994017949651e-01 8.027284377555e-01 8.040297052474e-01 8.034232221539e-01 8.011044765224e-01 7.973567782714e-01 7.925342501970e-01 7.870404406081e-01 7.813263032368e-01 7.758455117916e-01 7.710443677080e-01 7.673255933120e-01 7.650186911525e-01 7.643728645932e-01 7.655206799187e-01 7.684964580865e-01 7.732311418057e-01 7.795669799242e-01 7.872948776950e-01 7.961556906970e-01 8.058877952071e-01 8.162282006963e-01 8.269289162018e-01 8.377693954937e-01 8.485362329138e-01 8.590348389353e-01 8.690630924255e-01 8.784072152221e-01 8.868392983140e-01 8.941002262455e-01 8.999228170437e-01 9.040326587992e-01 9.061705557454e-01 9.061317629362e-01 9.037778867202e-01 8.990933282164e-01 8.922009409595e-01 8.833882238194e-01 8.731336244907e-01 8.620805773154e-01 8.510325586391e-01 8.408873348626e-01 8.325611709027e-01 8.268950772788e-01 8.245272735885e-01 8.258243936369e-01 8.307982151619e-01 8.391103262570e-01 8.501276066796e-01 8.629907266099e-01 8.767560775543e-01 8.904870808378e-01 9.033521819557e-01 9.147036360291e-01 9.240925024627e-01 9.312945677001e-01 9.362790653426e-01 9.391725219552e-01 9.402127519231e-01 9.379239472483e-01 9.322072593405e-01 9.261975366380e-01 9.227431764964e-01 9.225333806072e-01 9.236690081709e-01 9.230091013547e-01 9.183152107175e-01 9.097344148952e-01 8.997267945522e-01 8.915016097860e-01 8.869061249442e-01 8.852179699681e-01 8.837667385780e-01 8.799561684402e-01 8.731859959096e-01 8.654497670926e-01 8.602072206396e-01 8.601932865688e-01 8.656012649299e-01 8.740639539401e-01 8.824453557764e-01 8.890350535806e-01 8.946491599309e-01 9.019942456255e-01 9.136756960449e-01 9.302053960746e-01 9.494907849093e-01 9.681530847703e-01 9.836228306895e-01 9.956169769624e-01 1.006097380308e+00 1.017769683958e+00 1.032081623256e+00 1.048076219407e+00 1.062879340282e+00 1.073438346048e+00 1.078329093953e+00 1.078470282935e+00 1.076404714342e+00 1.074578334173e+00 1.073703216007e+00 1.072268268264e+00 1.067584554610e+00 1.057610722601e+00 1.042330500000e+00 1.023881690424e+00 1.005397864070e+00 9.892472625459e-01 9.758298651190e-01 9.638923270082e-01 9.520500782129e-01 9.399827381127e-01 9.250366073306e-01 8.908671829809e-01 8.254424034206e-01 7.545314133021e-01 7.202203604170e-01 7.391175677583e-01 7.889262319599e-01 8.338102234504e-01 8.493398260556e-01 8.290902369436e-01 7.847036414659e-01 7.442669366974e-01 7.408909883138e-01 7.858857906245e-01 8.547396454999e-01 9.081316610612e-01 9.180799310433e-01 8.807136820246e-01 8.203907064845e-01 7.825902421286e-01 8.020826082527e-01 8.659013601309e-01 9.278856509039e-01 9.503000138985e-01 9.234876888223e-01 8.673170075201e-01 8.215354851973e-01 8.199735491341e-01 8.611067510067e-01 9.135684908939e-01 9.476300258415e-01 9.524881887333e-01 9.352339147994e-01 9.118477602285e-01 8.965612175107e-01 8.952409881677e-01 9.059157736135e-01 9.230956546919e-01 9.405531089727e-01 9.520870511460e-01 9.532690840223e-01 9.445155314670e-01 9.324489176888e-01 9.261103572371e-01 9.288921622007e-01 9.338701013900e-01 9.289168302884e-01 9.079476499167e-01 8.792384738809e-01 8.633146841740e-01 8.771889941417e-01 9.160227462355e-01 9.548392689165e-01 9.681394109151e-01 9.466058233704e-01 9.031000313943e-01 8.672291980318e-01 8.659206000382e-01 8.997551693886e-01 9.434292453180e-01 9.696720977288e-01 9.676314984923e-01 9.462654364524e-01 9.262767243885e-01 9.243521615255e-01 9.398560329198e-01 9.573286613222e-01 9.613696160777e-01 9.483665870855e-01 9.279888236231e-01 9.152668006956e-01 9.181367094920e-01 9.309006118882e-01 9.400557221688e-01 9.358050826800e-01 9.187370699229e-01 8.982185289681e-01 8.844793202556e-01 8.802924354341e-01 8.801971936914e-01 8.780178556214e-01 8.746626733516e-01 8.784292963742e-01 8.966268820526e-01 9.262028675954e-01 9.537712424655e-01 9.654123705286e-01 9.569405994643e-01 9.375501465099e-01 9.245286934107e-01 9.303952548927e-01 9.524634042694e-01 9.761589047212e-01 9.879263763213e-01 9.844482195228e-01 9.722578121318e-01 9.602295535443e-01 9.517052884162e-01 9.439403887707e-01 9.352529350249e-01 9.312310427096e-01 9.417022835792e-01 9.692734084232e-01 1.002174943078e+00 1.021161507749e+00 1.013849116467e+00 9.849432478911e-01 9.557729509207e-01 9.499811286086e-01 9.722499669584e-01 1.003225784820e+00 1.018213201325e+00 1.007687664140e+00 9.839888840688e-01 9.718234341650e-01 1.020050816754e+00
 1.412435857436e-01 1.428106106682e-01 1.443328980057e-01 1.457930249963e-01 1.472312270047e-01 1.486951789373e-01 1.502073699366e-01 1.517465694235e-01 1.532538404455e-01 1.546816794356e-01 1.560588359697e-01 1.574734415790e-01 1.589693642239e-01 1.604965590920e-01 1.619702196492e-01 1.633596480117e-01 1.647087469150e-01 1.660935048968e-01 1.675555926727e-01 1.690560109714e-01 1.704991442172e-01 1.718353196760e-01 1.731298024137e-01 1.744948870544e-01 1.759596977944e-01 1.774345909178e-01 1.788160830712e-01 1.800963394924e-01 1.813625098683e-01 1.827048351923e-01 1.841252931961e-01 1.855389465146e-01 1.868621085705e-01 1.880965174582e-01 1.893204966530e-01 1.906027123197e-01 1.919399343141e-01 1.932779169900e-01 1.945603723058e-01 1.957721639335e-01 1.969497215822e-01 1.981584561742e-01 1.994328889671e-01 2.007304296536e-01 2.019663896105e-01 2.031104262220e-01 2.042261359392e-01 2.054106868482e-01 2.066865133061e-01 2.079609145820e-01 2.091153260482e-01 2.101373214621e-01 2.111532702142e-01 2.122975970375e-01 2.135595084378e-01 2.147844207703e-01 2.158362449659e-01 2.167360960521e-01 2.176399595419e-01 2.186824172195e-01 2.198465106401e-01 2.209805921028e-01 2.219510382654e-01 2.227687777357e-01 2.235684377899e-01 2.244768867273e-01 2.255005286005e-01 2.265306257137e-01 2.274446225077e-01 2.282159177539e-01 2.289377952997e-01 2.297307957137e-01 2.306328294465e-01 2.315681933409e-01 2.324267558592e-01 2.331602447499e-01 2.338281265219e-01 2.345408996908e-01 2.353518189529e-01 2.362046529943e-01 2.369935727237e-01 2.376689032492e-01 2.382833280749e-01 2.389361403884e-01 2.396745577187e-01 2.404456059300e-01 2.411492820034e-01 2.417451206768e-01 2.422941399488e-01 2.428911486630e-01 2.435635170490e-01 2.442467761301e-01 2.448545292655e-01 2.453651142578e-01 2.458458017939e-01 2.463780111867e-01 2.469728912423e-01 2.475621108552e-01 2.480733220272e-01 2.484995792230e-01 2.489009101496e-01 2.493452681329e-01 2.498428680134e-01 2.503363076138e-01 2.507566412465e-01 2.510900743415e-01 2.513892933194e-01 2.517222086035e-01 2.521114199684e-01 2.525092767413e-01 2.528423082931e-01 2.530751243568e-01 2.532524059645e-01 2.534567026730e-01 2.537299955360e-01 2.540326968018e-01 2.542765544856e-01 2.544048312423e-01 2.544529621000e-01 2.545209070265e-01 2.546750668570e-01 2.548793141715e-01 2.550268027275e-01 2.550477158815e-01 2.549751678981e-01 2.549195037598e-01 2.549578045607e-01 2.550540273773e-01 2.550954371786e-01 2.550112676940e-01 2.548421063322e-01 2.546896678903e-01 2.546174178045e-01 2.545900100394e-01 2.545148911512e-01 2.543416062548e-01 2.541079572521e-01 2.538858591139e-01 2.537059874966e-01 2.535399482621e-01 2.533432693406e-01 2.530980172532e-01 2.528225542158e-01 2.525383266207e-01 2.522452560950e-01 2.519361067390e-01 2.516205494932e-01 2.513057137953e-01 2.509773639555e-01 2.506100297891e-01 2.501942027470e-01 2.497538951017e-01 2.493259727229e-01 2.489180663330e-01 2.484915017709e-01 2.480076104620e-01 2.474711070966e-01 2.469187920912e-01 2.463768498478e-01 2.458350389118e-01 2.452635341630e-01 2.446485279099e-01 2.440063523076e-01 2.433550394338e-01 2.426876508616e-01 2.419920854862e-01 2.412708379543e-01 2.405389618949e-01 2.398015746625e-01 2.390455351498e-01 2.382518650245e-01 2.374245753851e-01 2.365877629765e-01 2.357547986923e-01 2.349115053582e-01 2.340384871000e-01 2.331329970747e-01 2.322083946147e-01 2.312749652580e-01 2.303304380134e-01 2.293633270610e-01 2.283722405158e-01 2.273637532729e-01 2.263382514138e-01 2.252911530357e-01 2.242207810347e-01 2.231306723551e-01 2.220233386953e-01 2.208985264430e-01 2.197506583152e-01 2.185807459564e-01 2.173942017251e-01 2.161915604435e-01 2.149667300612e-01 2.137166509549e-01 2.124499057353e-01 2.111717468214e-01 2.098787277497e-01 2.085616296941e-01 2.072182857064e-01 2.058564775588e-01 2.044833417053e-01 2.030945539120e-01 2.016813245249e-01 2.002428624316e-01 1.987874127035e-01 1.973173832236e-01 1.958265076177e-01 1.943109809980e-01 1.927738906247e-01 1.912223009842e-01 1.896549612519e-01 1.880642496190e-01 1.864491529397e-01 1.848169539682e-01 1.831732276668e-01 1.815129016735e-01 1.798298524093e-01 1.781237267428e-01 1.764018820731e-01 1.746680581133e-01 1.729176902339e-01 1.711456942006e-01 1.693520602899e-01 1.675416083353e-01 1.657166833891e-01 1.638742854886e-01 1.620124366470e-01 1.601310289355e-01 1.582325232001e-01 1.563175473837e-01 1.543841276990e-01 1.524329054167e-01 1.504656124669e-01 1.484811704606e-01 1.464802292136e-01 1.444608962335e-01 1.424252674282e-01 1.403746987263e-01 1.383093082079e-01 1.362270328183e-01 1.341272133323e-01 1.320130899085e-01 1.298845873249e-01 1.277415647540e-01 1.255835337223e-01 1.234094571447e-01 1.212204671279e-01 1.190189206107e-01 1.168050042083e-01 1.145772260458e-01 1.123346361690e-01 1.100784593183e-01 1.078105631064e-01 1.055322839501e-01 1.032424822595e-01 1.009404056510e-01 9.862764537668e-02 9.630547433309e-02 9.397477245379e-02 9.163562862114e-02 8.928864777460e-02 8.693482248340e-02 8.457513501124e-02 8.221086779334e-02 7.984365816564e-02 7.747536067277e-02 7.510501513480e-02 7.273500572736e-02 7.036831854146e-02 6.800770971338e-02 6.565507544346e-02 6.331283838751e-02 6.098402302614e-02 5.867183343736e-02 5.638211592975e-02 5.411937904877e-02 5.188911920180e-02 4.969851046222e-02 4.755533724302e-02 4.546825728080e-02 4.344824071373e-02 4.150772556302e-02 3.966127115520e-02 3.792657993886e-02 3.632161656043e-02 3.486736728479e-02 3.358677346634e-02 3.250359558888e-02 3.164127782298e-02 3.102195904631e-02 3.066316378547e-02 3.057757123391e-02 3.077045046706e-02 3.123958448248e-02 3.197580923444e-02 3.296377950784e-02 3.418390801202e-02 3.561573620844e-02 3.723619425500e-02 3.902460754051e-02 4.096074000703e-02 4.302562398327e-02 4.520373283714e-02 4.748128856052e-02 4.984572639088e-02 5.228687792801e-02 5.479498442675e-02 5.736270161159e-02 5.998284474023e-02 6.265088581226e-02 6.536035063540e-02 6.810783039151e-02 7.088902815751e-02 7.370074212857e-02 7.654005365318e-02 7.940539457531e-02 8.229329951560e-02 8.520244809794e-02 8.813116239938e-02 9.107698596689e-02 9.403884682227e-02 9.701549882356e-02 1.000055103948e-01 1.030083297417e-01 1.060230196713e-01 1.090485887759e-01 1.120836976774e-01 1.151272927129e-01 1.181779602583e-01 1.212364620596e-01 1.243011730231e-01 1.273723999463e-01 1.304498698832e-01 1.335314714347e-01 1.366166770775e-01 1.397040874832e-01 1.427945675725e-01 1.458876387197e-01 1.489839355419e-01 1.520822309495e-01 1.551798472571e-01 1.582781977541e-01 1.613733846892e-01 1.644690263477e-01 1.675649849474e-01 1.706600157159e-01 1.737539286219e-01 1.768439246600e-01 1.799287576190e-01 1.830102503089e-01 1.860887594540e-01 1.891639891830e-01 1.922359877468e-01 1.953029863864e-01 1.983627638226e-01 2.014148591645e-01 2.044612546030e-01 2.075007982514e-01 2.105360900120e-01 2.135643308870e-01 2.165841062746e-01 2.195940932937e-01 2.225931835150e-01 2.255839448835e-01 2.285675794767e-01 2.315420493868e-01 2.345071752725e-01 2.374588618218e-01 2.403982766584e-01 2.433258859170e-01 2.462422433724e-01 2.491485480624e-01 2.520431305729e-01 2.549221261333e-01 2.577865722313e-01 2.606356920906e-01 2.634708988410e-01 2.662933866645e-01 2.691015374344e-01 2.718929892292e-01 2.746672327584e-01 2.774226469560e-01 2.801617222422e-01 2.828849549222e-01 2.855909562776e-01 2.882786123437e-01 2.909466645590e-01 2.935935234909e-01 2.962218771463e-01 2.988292714431e-01 3.014181129507e-01 3.039859784217e-01 3.065308348658e-01 3.090532159743e-01 3.115538387459e-01 3.140314200435e-01 3.164875355524e-01 3.189187328606e-01 3.213243684919e-01 3.237072222117e-01 3.260641188898e-01 3.283969218212e-01 3.307036867394e-01 3.329815291021e-01 3.352344668109e-01 3.374598122107e-01 3.396588793739e-01 3.418306102380e-01 3.439719273703e-01 3.460842522056e-01 3.481665100031e-01 3.502202773464e-01 3.522452408864e-01 3.542397134946e-01 3.562013475826e-01 3.581317170675e-01 3.600297264811e-01 3.618968733734e-01 3.637322730875e-01 3.655332944946e-01 3.673014393568e-01 3.690347083203e-01 3.707332304214e-01 3.723990488675e-01 3.740290977309e-01 3.756229380722e-01 3.771812118566e-01 3.787025549062e-01 3.801874462899e-01 3.816360379117e-01 3.830453244993e-01 3.844180641185e-01 3.857519113655e-01 3.870469239744e-01 3.883035698602e-01 3.895187442815e-01 3.906950751612e-01 3.918312849703e-01 3.929261779923e-01 3.939812360998e-01 3.949935683097e-01 3.959633951069e-01 3.968922132749e-01 3.977785715381e-01 3.986228279527e-01 3.994232931197e-01 4.001790791017e-01 4.008920566061e-01 4.015598502095e-01 4.021844617547e-01 4.027647236760e-01 4.032982615468e-01 4.037867315502e-01 4.042292506405e-01 4.046258090897e-01 4.049778841390e-01 4.052822828025e-01 4.055395675296e-01 4.057498106781e-01 4.059121711268e-01 4.060281680566e-01 4.060966363983e-01 4.061162732972e-01 4.060881275503e-01 4.060106273063e-01 4.058855392681e-01 4.057116091027e-01 4.054883695929e-01 4.052171841804e-01 4.048952154858e-01 4.045236806464e-01 4.041036768815e-01 4.036340548689e-01 4.031147911746e-01 4.025455396242e-01 4.019250121501e-01 4.012560683497e-01 4.005364232705e-01 3.997674928473e-01 3.989483187588e-01 3.980775609585e-01 3.971583068088e-01 3.961889243820e-01 3.951693410061e-01 3.941003443282e-01 3.929803602585e-01 3.918108147420e-01 3.905922126841e-01 3.893235818229e-01 3.880061427917e-01 3.866392242067e-01 3.852233202034e-01 3.837589572336e-01 3.822457137927e-01 3.806850290053e-01 3.790757229428e-01 3.774182018149e-01 3.757141184140e-01 3.739629959686e-01 3.721654930390e-01 3.703214739300e-01 3.684315629910e-01 3.664968864388e-01 3.645181134994e-01 3.624952388845e-01 3.604282527591e-01 3.583182732243e-01 3.561664252786e-01 3.539729715085e-01 3.517399226647e-01 3.494669055125e-01 3.471535306220e-01 3.448031622569e-01 3.424158380343e-01 3.399927306672e-01 3.375339029976e-01 3.350411732036e-01 3.325156083489e-01 3.299591309438e-01 3.273727015264e-01 3.247566676440e-01 3.221143521279e-01 3.194449707933e-01 3.167514931045e-01 3.140361705550e-01 3.112990050810e-01 3.085445510150e-01 3.057705224812e-01 3.029825113755e-01 3.001818309457e-01 2.973687375131e-01 2.945495297121e-01 2.917221772971e-01 2.888926877813e-01 2.860624783612e-01 2.832320723390e-01 2.804093693905e-01 2.775925652383e-01 2.747879900699e-01 2.719973173947e-01 2.692235660575e-01 2.664736813379e-01 2.637458948107e-01 2.610495093183e-01 2.583858094362e-01 2.557580957192e-01 2.531745813259e-01 2.506344197848e-01 2.481469420981e-01 2.457146021373e-01 2.433416038276e-01 2.410368396295e-01 2.387991407129e-01 2.366401292036e-01 2.345611509892e-01 2.325677823698e-01 2.306697312833e-01 2.288654636156e-01 2.271674688698e-01 2.255759371944e-01 2.240987495517e-01 2.227425048461e-01 2.215077242334e-01 2.204059259402e-01 2.194357462131e-01 2.186055914628e-01 2.179197569384e-01 2.173775407071e-01 2.169912787052e-01 2.167555626771e-01 2.166786348351e-01 2.167618322827e-01 2.170038730000e-01 2.174127180798e-01 2.179820078214e-01 2.187185806697e-01 2.196193097768e-01 2.206820949706e-01 2.219123236971e-01 2.232997959738e-01 2.248506903186e-01 2.265575890889e-01 2.284193306134e-01 2.304355205280e-01 2.325958881730e-01 2.349059789362e-01 2.373531270551e-01 2.399387316872e-01 2.426582908799e-01 2.455015772919e-01 2.484733909210e-01 2.515585965374e-01 2.547604281122e-01 2.580704081936e-01 2.614812990203e-01 2.649954290613e-01 2.685976440333e-01 2.722925135412e-01 2.760704191115e-01 2.799253961546e-01 2.838578242684e-01 2.878542075248e-01 2.919203533421e-01 2.960441804795e-01 3.002228338571e-01 3.044556212388e-01 3.087298528834e-01 3.130520835607e-01 3.174083950954e-01 3.217994985476e-01 3.262246883122e-01 3.306693998480e-01 3.351431985801e-01 3.396304019756e-01 3.441352440415e-01 3.486521557482e-01 3.531734086361e-01 3.577043507179e-01 3.622316266124e-01 3.667590042198e-01 3.712810928493e-01 3.757919460721e-01 3.802962383213e-01 3.847795910716e-01 3.892496107335e-01 3.936978018839e-01 3.981208205222e-01 4.025215517671e-01 4.068871840860e-01 4.112266333913e-01 4.155277769764e-01 4.197920391815e-01 4.240195241271e-01 4.281993981110e-01 4.323402556023e-01 4.364294060267e-01 4.404701906711e-01 4.444601566533e-01 4.483918780108e-01 4.522723000595e-01 4.560878287932e-01 4.598453481286e-01 4.635394131121e-01 4.671646342923e-01 4.707264559680e-01 4.742135191902e-01 4.776321122638e-01 4.809751057173e-01 4.842409570111e-01 4.874314683373e-01 4.905376793225e-01 4.935657684672e-01 4.965079700223e-01 4.993639776926e-01 5.021348846909e-01 5.048134078383e-01 5.074037061785e-01 5.098990876295e-01 5.123014714783e-01 5.146073698506e-01 5.168144315888e-01 5.189248417702e-01 5.209319685596e-01 5.228386748793e-01 5.246412181451e-01 5.263386007787e-01 5.279308563629e-01 5.294135321153e-01 5.307893972126e-01 5.320537663621e-01 5.332075119651e-01 5.342485928598e-01 5.351757386812e-01 5.359903285394e-01 5.366866308789e-01 5.372697590764e-01 5.377334048044e-01 5.380793007025e-01 5.383075712546e-01 5.384142791534e-01 5.384034299722e-01 5.382694616181e-01 5.380163379805e-01 5.376403559539e-01 5.371419878816e-01 5.365223804436e-01 5.357777969070e-01 5.349126110036e-01 5.339233386041e-01 5.328103388139e-01 5.315763394817e-01 5.302154567850e-01 5.287362656206e-01 5.271302218689e-01 5.254037033058e-01 5.235566639103e-01 5.215846077177e-01 5.194957109111e-01 5.172824351671e-01 5.149525162028e-01 5.125037635658e-01 5.099344924994e-01 5.072527477836e-01 5.044512897897e-01 5.015382010329e-01 4.985112975065e-01 4.953713229800e-01 4.921247226511e-01 4.887660271190e-01 4.853035227414e-01 4.817355833019e-01 4.780630848309e-01 4.742942174752e-01 4.704229868793e-01 4.664600382709e-01 4.624019343787e-01 4.582530114207e-01 4.540201650939e-01 4.496987269284e-01 4.453011035992e-01 4.408230019667e-01 4.362714349627e-01 4.316522577284e-01 4.269628314042e-01 4.222172302533e-01 4.174104434386e-01 4.125536898762e-01 4.076489280754e-01 4.026999425831e-01 3.977180994349e-01 3.927011425193e-01 3.876622815131e-01 3.826036925405e-01 3.775319273765e-01 3.724574069588e-01 3.673820464147e-01 3.623198315943e-01 3.572726266414e-01 3.522522798436e-01 3.472671231886e-01 3.423238283115e-01 3.374366416571e-01 3.326093295957e-01 3.278568396931e-01 3.231871526414e-01 3.186109707352e-01 3.141418878047e-01 3.097872092934e-01 3.055629048689e-01 3.014781178641e-01 2.975454590732e-01 2.937789721899e-01 2.901863341063e-01 2.867860621295e-01 2.835834741076e-01 2.805946699722e-01 2.778298225279e-01 2.752977507751e-01 2.730140408139e-01 2.709802147004e-01 2.692123500410e-01 2.677137559132e-01 2.664899100075e-01 2.655517101005e-01 2.648945910558e-01 2.645297749880e-01 2.644513281132e-01 2.646628160279e-01 2.651609169809e-01 2.659403624455e-01 2.670016287855e-01 2.683323009377e-01 2.699305689174e-01 2.717848694468e-01 2.738848843787e-01 2.762242995202e-01 2.787868940927e-01 2.815657961023e-01 2.845454475601e-01 2.877138077672e-01 2.910599828629e-01 2.945666796362e-01 2.982257650923e-01 3.020203476609e-01 3.059384881963e-01 3.099699048227e-01 3.140958471451e-01 3.183110423461e-01 3.225976808869e-01 3.269464526964e-01 3.313456224115e-01 3.357820712970e-01 3.402484964305e-01 3.447303753847e-01 3.492214091213e-01 3.537081744783e-01 3.581836510181e-01 3.626385459896e-01 3.670616055311e-01 3.714483180895e-01 3.757862211479e-01 3.800719389652e-01 3.842938325484e-01 3.884464626043e-01 3.925242068690e-01 3.965170816667e-01 4.004229567179e-01 4.042316193499e-01 4.079397793275e-01 4.115415695461e-01 4.150289848033e-01 4.184015415249e-01 4.216493200131e-01 4.247711390699e-01 4.277616195416e-01 4.306145698642e-01 4.333302930033e-01 4.358988890039e-01 4.383227956237e-01 4.405949270667e-01 4.427118735721e-01 4.446748826950e-01 4.464747829801e-01 4.481149355850e-01 4.495896969912e-01 4.508963164433e-01 4.520365600401e-01 4.530029981015e-01 4.538004184665e-01 4.544220794381e-01 4.548702081024e-01 4.551436578858e-01 4.552390730916e-01 4.551611012531e-01 4.549041834148e-01 4.544708935721e-01 4.538627140600e-01 4.530767955520e-01 4.521184094396e-01 4.509826318915e-01 4.496769741489e-01 4.481993140732e-01 4.465514886199e-01 4.447385993791e-01 4.427594436882e-01 4.406200291699e-01 4.383206257792e-01 4.358666373067e-01 4.332615778583e-01 4.305077829786e-01 4.276133123693e-01 4.245785660086e-01 4.214132527487e-01 4.181209299066e-01 4.147065685893e-01 4.111814284859e-01 4.075463037892e-01 4.038151698928e-01 3.999926297798e-01 3.960876241089e-01 3.921131278248e-01 3.880730733304e-01 3.839848991904e-01 3.798543305272e-01 3.756955583555e-01 3.715237291081e-01 3.673474707626e-01 3.631868669101e-01 3.590508230454e-01 3.549589706629e-01 3.509279129127e-01 3.469704422773e-01 3.431111815034e-01 3.393613006146e-01 3.357441692462e-01 3.322789672291e-01 3.289822863479e-01 3.258790876506e-01 3.229838044846e-01 3.203206106379e-01 3.179087476605e-01 3.157639919797e-01 3.139095575050e-01 3.123580747640e-01 3.111295565658e-01 3.102364180089e-01 3.096920069609e-01 3.095096771529e-01 3.096931794537e-01 3.102551952185e-01 3.111953749872e-01 3.125175295175e-01 3.142218318269e-01 3.163025330543e-01 3.187566663975e-01 3.215727972800e-01 3.247442975948e-01 3.282568904745e-01 3.320973210506e-01 3.362503226539e-01 3.406976803681e-01 3.454238356111e-01 3.504061515774e-01 3.556281807206e-01 3.610677407728e-01 3.667048850968e-01 3.725188703291e-01 3.784868449605e-01 3.845899164105e-01 3.908049361119e-01 3.971124324900e-01 4.034920257060e-01 4.099209657670e-01 4.163827429754e-01 4.228545188718e-01 4.293193357824e-01 4.357571835616e-01 4.421480343623e-01 4.484776863959e-01 4.547245804910e-01 4.608734005921e-01 4.669084532777e-01 4.728094890061e-01 4.785659643839e-01 4.841570150502e-01 4.895723488790e-01 4.947950449616e-01 4.998105074200e-01 5.046076622068e-01 5.091702995815e-01 5.134882160330e-01 5.175484790249e-01 5.213389074676e-01 5.248494390518e-01 5.280680335489e-01 5.309868770456e-01 5.335946960896e-01 5.358843784885e-01 5.378470230270e-01 5.394742596942e-01 5.407620917876e-01 5.417003962572e-01 5.422885511295e-01 5.425178214726e-01 5.423871755150e-01 5.418939621936e-01 5.410330156390e-01 5.398082894261e-01 5.382159821136e-01 5.362583161940e-01 5.339388453840e-01 5.312582173011e-01 5.282240627218e-01 5.248399326540e-01 5.211134785449e-01 5.170536657115e-01 5.126691610517e-01 5.079740264344e-01 5.029789450049e-01 4.977000057915e-01 4.921533827949e-01 4.863588068653e-01 4.803358953157e-01 4.741071511508e-01 4.676984085426e-01 4.611356806490e-01 4.544494345821e-01 4.476705764103e-01 4.408334446934e-01 4.339767659403e-01 4.271362371875e-01 4.203570400309e-01 4.136821330140e-01 4.071570687298e-01 4.008321477496e-01 3.947548114636e-01 3.889779168631e-01 3.835516237874e-01 3.785275124623e-01 3.739579332381e-01 3.698882189113e-01 3.663660665005e-01 3.634322640282e-01 3.611221752601e-01 3.594678451233e-01 3.584890592681e-01 3.582028338824e-01 3.586143635908e-01 3.597201361874e-01 3.615086806844e-01 3.639598818455e-01 3.670433969069e-01 3.707246662228e-01 3.749612214642e-01 3.797027214491e-01 3.849001592287e-01 3.904947767117e-01 3.964286521354e-01 4.026441754495e-01 4.090770986387e-01 4.156709679893e-01 4.223632744457e-01 4.290959777987e-01 4.358132589937e-01 4.424554479240e-01 4.489734698148e-01 4.553138300055e-01 4.614255129797e-01 4.672654520820e-01 4.727853460828e-01 4.779452291761e-01 4.827046214542e-01 4.870261341224e-01 4.908758643037e-01 4.942202584491e-01 4.970320094727e-01 4.992816260231e-01 5.009467789502e-01 5.020044141844e-01 5.024358604934e-01 5.022259044421e-01 5.013586197042e-01 4.998254751731e-01 4.976175813557e-01 4.947305874252e-01 4.911640384835e-01 4.869157759657e-01 4.819942407582e-01 4.764058618527e-01 4.701628158116e-01 4.632813972835e-01 4.557791525401e-01 4.476815585077e-01 4.390160439866e-01 4.298153157360e-01 4.201168891608e-01 4.099641859513e-01 3.994066797197e-01 3.884986329175e-01 3.773050125504e-01 3.658936847969e-01 3.543452096055e-01 3.427487804796e-01 3.311993877043e-01 3.198102548483e-01 3.086989105941e-01 2.980001276951e-01 2.878572020059e-01 2.784201493223e-01 2.698529298466e-01 2.623146627636e-01 2.559640578290e-01 2.509475571172e-01 2.473863474411e-01 2.453739437536e-01 2.449590873932e-01 2.461495089647e-01 2.489042711484e-01 2.531418637385e-01 2.587448015814e-01 2.655699572553e-01 2.734623334730e-01 2.822535091019e-01 2.917839946624e-01 3.018933133065e-01 3.124333617358e-01 3.232687376180e-01 3.342708853195e-01 3.453298749285e-01 3.563425657526e-01 3.672169251752e-01 3.778748387324e-01 3.882429216076e-01 3.982598019894e-01 4.078693058395e-01 4.170245118889e-01 4.256853461080e-01 4.338145651030e-01 4.413866392927e-01 4.483754650804e-01 4.547638855728e-01 4.605381214877e-01 4.656883634007e-01 4.702129620296e-01 4.741077858820e-01 4.773803805291e-01 4.800366044233e-01 4.820879459081e-01 4.835520383052e-01 4.844449921641e-01 4.847916278931e-01 4.846169380375e-01 4.839501785321e-01 4.828253026212e-01 4.812765486636e-01 4.793444304229e-01 4.770708728180e-01 4.745018498754e-01 4.716869406239e-01 4.686763048849e-01 4.655275235915e-01 4.622952598176e-01 4.590421949208e-01 4.558314624220e-01 4.527245864401e-01 4.497907822917e-01 4.470962577763e-01 4.447073621470e-01 4.426910165812e-01 4.411104950212e-01 4.400283112539e-01 4.394996281926e-01 4.395778239553e-01 4.403045689181e-01 4.417172261077e-01 4.438418959995e-01 4.466938421014e-01 4.502802484351e-01 4.545926686199e-01 4.596143368508e-01 4.653173967108e-01 4.716618823295e-01 4.786003183190e-01 4.860734608143e-01 4.940174149287e-01 5.023600815650e-01 5.110241951411e-01 5.199303330296e-01 5.289922373467e-01 5.381275663672e-01 5.472465447278e-01 5.562644198983e-01 5.650980796008e-01 5.736600814264e-01 5.818746665424e-01 5.896614050011e-01 5.969488851012e-01 6.036701110874e-01 6.097590800742e-01 6.151626949714e-01 6.198280511578e-01 6.237121542655e-01 6.267818955619e-01 6.290055591971e-01 6.303685618508e-01 6.308572351285e-01 6.304743488402e-01 6.292290076584e-01 6.271389603409e-01 6.242395199869e-01 6.205680633225e-01 6.161803495416e-01 6.111399901604e-01 6.055213904175e-01 5.994145271522e-01 5.929149567079e-01 5.861312121955e-01 5.791825809634e-01 5.721957739002e-01 5.653034797430e-01 5.586443725575e-01 5.523613687615e-01 5.465921745341e-01 5.414750394648e-01 5.371381849476e-01 5.336966597515e-01 5.312518954136e-01 5.298816938767e-01 5.296437541830e-01 5.305676190522e-01 5.326549740113e-01 5.358824916055e-01 5.401963450649e-01 5.455217320926e-01 5.517602858929e-01 5.587950931255e-01 5.664998248190e-01 5.747325748816e-01 5.833513142928e-01 5.922082674787e-01 6.011579005360e-01 6.100596924930e-01 6.187792162677e-01 6.271903008176e-01 6.351793725670e-01 6.426413250617e-01 6.494886081911e-01 6.556450566317e-01 6.610518642248e-01 6.656659709571e-01 6.694624145322e-01 6.724350520055e-01 6.745938124374e-01 6.759693100632e-01 6.766106008041e-01 6.765840429822e-01 6.759748588278e-01 6.748825919833e-01 6.734233456771e-01 6.717233962200e-01 6.699185858196e-01 6.681483365360e-01 6.665535218137e-01 6.652701865840e-01 6.644231119881e-01 6.641244409690e-01 6.644621729375e-01 6.655036307149e-01 6.672872003281e-01 6.698192527005e-01 6.730807051900e-01 6.770193327930e-01 6.815588311415e-01 6.866016976256e-01 6.920320283190e-01 6.977253826832e-01 7.035490398670e-01 7.093742519804e-01 7.150774215626e-01 7.205441419818e-01 7.256804787422e-01 7.304045332537e-01 7.346580066084e-01 7.384051600110e-01 7.416256084531e-01 7.443245118510e-01 7.465184268978e-01 7.482415412658e-01 7.495354513863e-01 7.504457337677e-01 7.510197647407e-01 7.512982715720e-01 7.513137470222e-01 7.510826340418e-01 7.506069455808e-01 7.498721962715e-01 7.488433767438e-01 7.474745078160e-01 7.457052898513e-01 7.434694993218e-01 7.407036564756e-01 7.373467089111e-01 7.333592514795e-01 7.287230510274e-01 7.234497236042e-01 7.175950203208e-01 7.112531755159e-01 7.045719076375e-01 6.977498049124e-01 6.910288861918e-01 6.847025190506e-01 6.790896878421e-01 6.745313325305e-01 6.713634685211e-01 6.698966716978e-01 6.703938457507e-01 6.730344451184e-01 6.779091074061e-01 6.849946999289e-01 6.941585683004e-01 7.051606104087e-01 7.176667752851e-01 7.312792576500e-01 7.455433808067e-01 7.599909322818e-01 7.741517016363e-01 7.875750760917e-01 7.998588605261e-01 8.106474884964e-01 8.196606583023e-01 8.266943497863e-01 8.316224128568e-01 8.344187765499e-01 8.351388440895e-01 8.339277946428e-01 8.310223297787e-01 8.267256375441e-01 8.214131023706e-01 8.154994808049e-01 8.094308631354e-01 8.036548013782e-01 7.985900428283e-01 7.946123018957e-01 7.920185369250e-01 7.910223682411e-01 7.917397151865e-01 7.941881316567e-01 7.983078299213e-01 8.039639368665e-01 8.109818246416e-01 8.191611072264e-01 8.282882129509e-01 8.381624587461e-01 8.485821870241e-01 8.593548941600e-01 8.702864697590e-01 8.811631587377e-01 8.917533014608e-01 9.017836076769e-01 9.109544561016e-01 9.189316716142e-01 9.253679658625e-01 9.299313299261e-01 9.323217649112e-01 9.323196629347e-01 9.298151449579e-01 9.248397201654e-01 9.176034896906e-01 9.084967931604e-01 8.981049323842e-01 8.871798784275e-01 8.765896639496e-01 8.672610535985e-01 8.600684496431e-01 8.557400339820e-01 8.547531073868e-01 8.572588727828e-01 8.630728970534e-01 8.716852839369e-01 8.823577857465e-01 8.942192219294e-01 9.063758682667e-01 9.180240649073e-01 9.285043075089e-01 9.373636026592e-01 9.443562298161e-01 9.494281028544e-01 9.526904149040e-01 9.520691249991e-01 9.479615653208e-01 9.435886087889e-01 9.418541210161e-01 9.434356686698e-01 9.463808325344e-01 9.474966419346e-01 9.445318082992e-01 9.376614505801e-01 9.293810755719e-01 9.228861396350e-01 9.199399750922e-01 9.196825457135e-01 9.193075644713e-01 9.161054004476e-01 9.094202946449e-01 9.012330865094e-01 8.950407408403e-01 8.936517910399e-01 8.973499741555e-01 9.038269436152e-01 9.099626278016e-01 9.140466697690e-01 9.169397109942e-01 9.214766216299e-01 9.304646818525e-01 9.445958732441e-01 9.618461538675e-01 9.787815008749e-01 9.927314084611e-01 1.003350327009e+00 1.012638525271e+00 1.023424652973e+00 1.037279759523e+00 1.053287833772e+00 1.068521136789e+00 1.079815971505e+00 1.085641982630e+00 1.086872482310e+00 1.086048924965e+00 1.085623581064e+00 1.086289362120e+00 1.086494192621e+00 1.083508323193e+00 1.075281258674e+00 1.061829958331e+00 1.045319328827e+00 1.028826119571e+00 1.014517497401e+00 1.002460663825e+00 9.910539803445e-01 9.789483437334e-01 9.672194768475e-01 9.358298616609e-01 8.885295923263e-01 8.113936464467e-01 7.542686110250e-01 7.510456051534e-01 7.911115853437e-01 8.360020474521e-01 8.554961245854e-01 8.406328494904e-01 8.013870893219e-01 7.610650911694e-01 7.471617026181e-01 7.745275352905e-01 8.319552509326e-01 8.897814341970e-01 9.187586717451e-01 9.040418175671e-01 8.532080939255e-01 7.989097944012e-01 7.857718349915e-01 8.320093874990e-01 9.074260236416e-01 9.643247911339e-01 9.725883683557e-01 9.317625377194e-01 8.701399853830e-01 8.315335785978e-01 8.435313265853e-01 8.919980653294e-01 9.397356570911e-01 9.604494212807e-01 9.515535655084e-01 9.291757310773e-01 9.141778877998e-01 9.165799501950e-01 9.305888029583e-01 9.439136057150e-01 9.492159955019e-01 9.474707775074e-01 9.440088528225e-01 9.433214716999e-01 9.470049095063e-01 9.547541026738e-01 9.649518000513e-01 9.733451173531e-01 9.727372058964e-01 9.564858207764e-01 9.249598429744e-01 8.902550317403e-01 8.728761260682e-01 8.870549951570e-01 9.256698113426e-01 9.640579606578e-01 9.783244185363e-01 9.599106282493e-01 9.203435359933e-01 8.858354409522e-01 8.803904553165e-01 9.059348722754e-01 9.418471886365e-01 9.646798497163e-01 9.647892999370e-01 9.499055054991e-01 9.376365378547e-01 9.412809487501e-01 9.589025302997e-01 9.762969349854e-01 9.800075688422e-01 9.674420469041e-01 9.481350475934e-01 9.364522637732e-01 9.400653623348e-01 9.537443826899e-01 9.645993387752e-01 9.628867860807e-01 9.485669252197e-01 9.299951754843e-01 9.164947027822e-01 9.103655620440e-01 9.059460592403e-01 8.968020676392e-01 8.839026727511e-01 8.770327623979e-01 8.868494071917e-01 9.136842836495e-01 9.450324475793e-01 9.649798495620e-01 9.656827247695e-01 9.523117345297e-01 9.393579104276e-01 9.398615496745e-01 9.553311088241e-01 9.762109983746e-01 9.917810825357e-01 9.983772632434e-01 9.991521616605e-01 9.976790279843e-01 9.926136397262e-01 9.796476485668e-01 9.593275930748e-01 9.423935830729e-01 9.447447904274e-01 9.723954395398e-01 1.011944513914e+00 1.039535744073e+00 1.038574139887e+00 1.011497549529e+00 9.796725192967e-01 9.690506123872e-01 9.873953952907e-01 1.016544962133e+00 1.030694454915e+00 1.018748352018e+00 9.926356704980e-01 9.782923493615e-01 1.026155659232e+00
 1.276206062124e-01 1.292123898284e-01 1.307542903688e-01 1.322260952687e-01 1.336739602254e-01 1.351592808042e-01 1.367089768430e-01 1.382931840900e-01 1.398371962301e-01 1.412892398937e-01 1.426907377876e-01 1.441436641344e-01 1.456935909022e-01 1.472778030490e-01 1.487989390793e-01 1.502263926674e-01 1.516145582250e-01 1.530497217783e-01 1.545763214782e-01 1.561449424334e-01 1.576467662735e-01 1.590316001196e-01 1.603751814173e-01 1.618019522402e-01 1.633400889442e-01 1.648897800960e-01 1.663379118561e-01 1.676770162537e-01 1.690027270717e-01 1.704134755581e-01 1.719136746853e-01 1.734105470973e-01 1.748092747252e-01 1.761098595532e-01 1.773990379506e-01 1.787558749899e-01 1.801801128090e-01 1.816098691321e-01 1.829775993906e-01 1.842631782733e-01 1.855104468009e-01 1.867983487929e-01 1.881659392514e-01 1.895618524458e-01 1.908894395766e-01 1.921130229680e-01 1.933042285038e-01 1.945736642132e-01 1.959468856080e-01 1.973223276450e-01 1.985698839675e-01 1.996740579618e-01 2.007716864844e-01 2.020077292496e-01 2.033723697724e-01 2.047014409473e-01 2.058473309372e-01 2.068307842755e-01 2.078190377969e-01 2.089602924655e-01 2.102356555533e-01 2.114813775860e-01 2.125490617841e-01 2.134500152826e-01 2.143361720248e-01 2.153497426268e-01 2.164950749676e-01 2.176442360093e-01 2.186594088433e-01 2.195168935673e-01 2.203274172735e-01 2.212300579192e-01 2.222593082325e-01 2.233211988203e-01 2.242859070229e-01 2.251084523073e-01 2.258689507243e-01 2.266950633126e-01 2.276366969880e-01 2.286181838629e-01 2.295169593932e-01 2.302865349183e-01 2.309977463023e-01 2.317667161798e-01 2.326376367574e-01 2.335383070209e-01 2.343544268287e-01 2.350486638987e-01 2.357003174321e-01 2.364167638652e-01 2.372212435148e-01 2.380338409544e-01 2.387566574599e-01 2.393719336192e-01 2.399605777437e-01 2.406143562695e-01 2.413404282504e-01 2.420584297368e-01 2.426881717957e-01 2.432244206866e-01 2.437379947749e-01 2.443052608720e-01 2.449343928635e-01 2.455580820339e-01 2.460993556547e-01 2.465462493839e-01 2.469601280679e-01 2.474175470622e-01 2.479389204050e-01 2.484686460522e-01 2.489246089431e-01 2.492729444371e-01 2.495677734544e-01 2.498982341101e-01 2.503056769137e-01 2.507411248737e-01 2.511088999194e-01 2.513542058546e-01 2.515221543300e-01 2.517190029607e-01 2.520096698391e-01 2.523470086060e-01 2.526194294742e-01 2.527587632460e-01 2.528085348339e-01 2.528842738168e-01 2.530596417672e-01 2.532884818964e-01 2.534543378262e-01 2.534919833094e-01 2.534485575425e-01 2.534298501282e-01 2.534933363246e-01 2.535974103511e-01 2.536482573232e-01 2.536002083059e-01 2.534964099330e-01 2.534086390302e-01 2.533620011833e-01 2.533263728210e-01 2.532585000509e-01 2.531434843400e-01 2.530004795434e-01 2.528485772694e-01 2.526856431678e-01 2.525073116094e-01 2.523243913860e-01 2.521438301667e-01 2.519482369288e-01 2.517110437027e-01 2.514252785378e-01 2.511164030403e-01 2.508240299269e-01 2.505508196781e-01 2.502558524452e-01 2.499012062079e-01 2.494955943861e-01 2.490766188183e-01 2.486696295908e-01 2.482606670182e-01 2.478196956285e-01 2.473353144673e-01 2.468251104711e-01 2.463067725713e-01 2.457713693565e-01 2.452056544757e-01 2.446151802672e-01 2.440158155767e-01 2.434104075879e-01 2.427848251383e-01 2.421201066525e-01 2.414222948607e-01 2.407173611407e-01 2.400163343378e-01 2.393035655886e-01 2.385592471641e-01 2.377830755386e-01 2.369876870146e-01 2.361848381200e-01 2.353697832708e-01 2.345319371838e-01 2.336689253005e-01 2.327891149039e-01 2.318926283456e-01 2.309740467848e-01 2.300313912029e-01 2.290685215766e-01 2.280893017844e-01 2.270909364050e-01 2.260696456792e-01 2.250261313412e-01 2.239660370292e-01 2.228893877526e-01 2.217886121553e-01 2.206632992123e-01 2.195211936494e-01 2.183681719944e-01 2.171982985989e-01 2.160030315201e-01 2.147820368032e-01 2.135428145467e-01 2.122923688917e-01 2.110246011507e-01 2.097306822903e-01 2.084123570464e-01 2.070775077483e-01 2.057260732741e-01 2.043530192117e-01 2.029551675682e-01 2.015353726071e-01 2.001016263961e-01 1.986498659587e-01 1.971738597023e-01 1.956730285227e-01 1.941559686120e-01 1.926260285894e-01 1.910782685740e-01 1.895062397560e-01 1.879115778292e-01 1.863002068551e-01 1.846768386512e-01 1.830354960232e-01 1.813707233583e-01 1.796841599103e-01 1.779804209879e-01 1.762611245836e-01 1.745232809742e-01 1.727645427896e-01 1.709862438803e-01 1.691890477852e-01 1.673743246916e-01 1.655400788759e-01 1.636876596692e-01 1.618176449980e-01 1.599300839056e-01 1.580233905906e-01 1.560978459707e-01 1.541549691401e-01 1.521959383577e-01 1.502201712251e-01 1.482262408990e-01 1.462140904574e-01 1.441853795591e-01 1.421408737346e-01 1.400809071855e-01 1.380040088449e-01 1.359084657756e-01 1.337968906360e-01 1.316709774935e-01 1.295308712252e-01 1.273741734804e-01 1.252004668533e-01 1.230114191968e-01 1.208083677111e-01 1.185919180613e-01 1.163611536579e-01 1.141151381574e-01 1.118562384421e-01 1.095844102538e-01 1.072994772317e-01 1.050030821024e-01 1.026948490223e-01 1.003749454221e-01 9.804430879324e-02 9.570442391400e-02 9.335560509596e-02 9.099847265486e-02 8.863302952885e-02 8.625989885287e-02 8.388164315506e-02 8.150009593005e-02 7.911561955508e-02 7.672866504537e-02 7.434080522927e-02 7.195488779415e-02 6.957319997721e-02 6.719806642218e-02 6.483089828457e-02 6.247630360502e-02 6.013698204181e-02 5.781660880319e-02 5.552063672724e-02 5.325325219729e-02 5.102206348980e-02 4.883459652247e-02 4.669917727933e-02 4.462544829708e-02 4.262570767297e-02 4.071379182606e-02 3.890562240018e-02 3.721954132577e-02 3.567655032233e-02 3.429826325852e-02 3.310870415329e-02 3.213321179167e-02 3.139424925575e-02 3.091258787799e-02 3.070377138106e-02 3.077651655311e-02 3.113228901771e-02 3.176483123334e-02 3.266087950807e-02 3.380212357743e-02 3.516729028998e-02 3.673415780575e-02 3.847970560753e-02 4.038385903475e-02 4.242655210834e-02 4.459046276431e-02 4.686081453168e-02 4.922434387574e-02 5.166923402597e-02 5.418608415472e-02 5.676677147576e-02 5.940301558628e-02 6.208968082832e-02 6.482130055615e-02 6.759279578098e-02 7.040077581109e-02 7.324184026249e-02 7.611114634224e-02 7.900800269154e-02 8.192940678698e-02 8.487223844479e-02 8.783655063885e-02 9.081972489454e-02 9.382083554933e-02 9.683732549078e-02 9.986799223604e-02 1.029117307577e-01 1.059676264393e-01 1.090354258581e-01 1.121141963118e-01 1.152026847353e-01 1.183002387913e-01 1.214044977394e-01 1.245158809515e-01 1.276333591596e-01 1.307568435511e-01 1.338868711868e-01 1.370222997605e-01 1.401610784808e-01 1.433021874512e-01 1.464447988428e-01 1.495901449687e-01 1.527388102592e-01 1.558895785930e-01 1.590417560384e-01 1.621931140467e-01 1.653422194119e-01 1.684909458022e-01 1.716384876471e-01 1.747861071501e-01 1.779335061375e-01 1.810778397687e-01 1.842176556042e-01 1.873534280623e-01 1.904842368934e-01 1.936121717235e-01 1.967381843106e-01 1.998594743825e-01 2.029754079753e-01 2.060829108421e-01 2.091829044190e-01 2.122775120932e-01 2.153667337825e-01 2.184494842768e-01 2.215253081962e-01 2.245906157755e-01 2.276450987905e-01 2.306912868670e-01 2.337285041850e-01 2.367577416213e-01 2.397774608216e-01 2.427851278972e-01 2.457795405638e-01 2.487619075941e-01 2.517323884920e-01 2.546930462896e-01 2.576409296080e-01 2.605745963933e-01 2.634935804019e-01 2.663963415172e-01 2.692854505498e-01 2.721612313629e-01 2.750215794083e-01 2.778666537301e-01 2.806931487894e-01 2.835017323150e-01 2.862939977588e-01 2.890683815583e-01 2.918261504801e-01 2.945651089379e-01 2.972827720955e-01 2.999810285152e-01 3.026599878840e-01 3.053183195686e-01 3.079567843935e-01 3.105726265354e-01 3.131657707950e-01 3.157381781991e-01 3.182868717842e-01 3.208143188788e-01 3.233168364401e-01 3.257933232570e-01 3.282471264324e-01 3.306753051494e-01 3.330792735717e-01 3.354584592922e-01 3.378091879669e-01 3.401325621245e-01 3.424296830399e-01 3.446989221878e-01 3.469427920332e-01 3.491570568261e-01 3.513405192932e-01 3.534950439665e-01 3.556195814513e-01 3.577144794529e-01 3.597809187565e-01 3.618146386758e-01 3.638167878422e-01 3.657858640812e-01 3.677230143714e-01 3.696290655034e-01 3.715007193321e-01 3.733385121082e-01 3.751430341599e-01 3.769113122185e-01 3.786459911730e-01 3.803449907000e-01 3.820074923090e-01 3.836342631759e-01 3.852243369867e-01 3.867774358586e-01 3.882933232780e-01 3.897701309031e-01 3.912090485960e-01 3.926088948866e-01 3.939700848021e-01 3.952923370319e-01 3.965736954700e-01 3.978137462144e-01 3.990138869010e-01 4.001726826070e-01 4.012913068285e-01 4.023669380310e-01 4.033994663840e-01 4.043895658439e-01 4.053369030431e-01 4.062413671623e-01 4.071026216268e-01 4.079188608624e-01 4.086902350855e-01 4.094174015961e-01 4.100987638346e-01 4.107362711754e-01 4.113276324243e-01 4.118719981238e-01 4.123705658138e-01 4.128219093327e-01 4.132271667689e-01 4.135854812648e-01 4.138956516139e-01 4.141583442778e-01 4.143723464121e-01 4.145382753808e-01 4.146563221378e-01 4.147258049300e-01 4.147462637580e-01 4.147165272805e-01 4.146376915323e-01 4.145100278183e-01 4.143324950274e-01 4.141048624483e-01 4.138268653526e-01 4.134979788659e-01 4.131195462444e-01 4.126914147800e-01 4.122115462839e-01 4.116820729557e-01 4.111000434824e-01 4.104681651501e-01 4.097857627691e-01 4.090513014842e-01 4.082671319609e-01 4.074303619303e-01 4.065434824147e-01 4.056059302293e-01 4.046169182544e-01 4.035777125404e-01 4.024864839797e-01 4.013443002366e-01 4.001529842886e-01 3.989101353452e-01 3.976175998147e-01 3.962738174567e-01 3.948799007270e-01 3.934368536401e-01 3.919437499183e-01 3.904023805254e-01 3.888108098554e-01 3.871699765534e-01 3.854817988053e-01 3.837448178153e-01 3.819610853158e-01 3.801293167384e-01 3.782505808697e-01 3.763263285912e-01 3.743560097476e-01 3.723409454171e-01 3.702803721419e-01 3.681759634699e-01 3.660287510689e-01 3.638388684323e-01 3.616080991358e-01 3.593351327767e-01 3.570227228391e-01 3.546710264549e-01 3.522803055249e-01 3.498537310762e-01 3.473902371195e-01 3.448916054247e-01 3.423583818025e-01 3.397935992841e-01 3.371971484095e-01 3.345700274920e-01 3.319147543279e-01 3.292317764718e-01 3.265233137977e-01 3.237915920162e-01 3.210366845236e-01 3.182628356004e-01 3.154687229486e-01 3.126589675159e-01 3.098347591403e-01 3.069973266068e-01 3.041520849272e-01 3.012972380875e-01 2.984385549059e-01 2.955778943573e-01 2.927156401575e-01 2.898592589211e-01 2.870073002714e-01 2.841658698950e-01 2.813362449109e-01 2.785224952291e-01 2.757302278895e-01 2.729588793300e-01 2.702160807516e-01 2.675040837084e-01 2.648270572752e-01 2.621912263429e-01 2.595964977882e-01 2.570530188782e-01 2.545615282967e-01 2.521278255891e-01 2.497592512115e-01 2.474556653916e-01 2.452286695146e-01 2.430785180194e-01 2.410120654335e-01 2.390375901817e-01 2.371543215268e-01 2.353749660373e-01 2.336991159004e-01 2.321352669908e-01 2.306894402213e-01 2.293625281335e-01 2.281664367858e-01 2.270987012792e-01 2.261696402630e-01 2.253818075112e-01 2.247366884649e-01 2.242448033932e-01 2.239018734221e-01 2.237177838918e-01 2.236905044024e-01 2.238236969298e-01 2.241215359312e-01 2.245799888575e-01 2.252071045722e-01 2.259972802967e-01 2.269520206285e-01 2.280737575005e-01 2.293545578763e-01 2.308022222044e-01 2.324065481290e-01 2.341690011160e-01 2.360881214675e-01 2.381547965896e-01 2.403742308984e-01 2.427339368611e-01 2.452363477228e-01 2.478754184744e-01 2.506434998877e-01 2.535429592388e-01 2.565600721570e-01 2.596984911620e-01 2.629488676432e-01 2.663041073904e-01 2.697666835694e-01 2.733220194088e-01 2.769743902521e-01 2.807120208607e-01 2.845318655217e-01 2.884328601280e-01 2.924018129700e-01 2.964445315737e-01 3.005468998909e-01 3.047093266350e-01 3.089270951620e-01 3.131910294535e-01 3.175057869116e-01 3.218567888234e-01 3.262471757100e-01 3.306711277629e-01 3.351199362376e-01 3.395992425875e-01 3.440927503110e-01 3.486082326862e-01 3.531363025769e-01 3.576709396513e-01 3.622170579414e-01 3.667596341299e-01 3.713062086770e-01 3.758466500451e-01 3.803786379820e-01 3.849038929573e-01 3.894093245313e-01 3.939035493328e-01 3.983744785108e-01 4.028220823859e-01 4.072473446871e-01 4.116386283877e-01 4.160038957764e-01 4.203303437565e-01 4.246210985087e-01 4.288740053691e-01 4.330798393636e-01 4.372464689254e-01 4.413595892655e-01 4.454266198531e-01 4.494404569794e-01 4.533963245716e-01 4.572997393241e-01 4.611377967726e-01 4.649174989432e-01 4.686315207370e-01 4.722778144572e-01 4.758583213406e-01 4.793635472204e-01 4.827992867473e-01 4.861575518079e-01 4.894383727993e-01 4.926420603030e-01 4.957597756221e-01 4.987993372801e-01 5.017493851142e-01 5.046141302960e-01 5.073904361698e-01 5.100740000533e-01 5.126672404374e-01 5.151629129953e-01 5.175649845464e-01 5.198688247478e-01 5.220720921589e-01 5.241762897912e-01 5.261755310921e-01 5.280736842766e-01 5.298638072956e-01 5.315486470960e-01 5.331247370532e-01 5.345901469589e-01 5.359472250612e-01 5.371897959132e-01 5.383208428567e-01 5.393359827347e-01 5.402372689244e-01 5.410215161070e-01 5.416870602800e-01 5.422371646339e-01 5.426646714681e-01 5.429746554349e-01 5.431631569281e-01 5.432287245790e-01 5.431754141852e-01 5.429956711199e-01 5.426959781389e-01 5.422705472136e-01 5.417214889152e-01 5.410495719800e-01 5.402501595602e-01 5.393296490287e-01 5.382815663675e-01 5.371097880684e-01 5.358141492773e-01 5.343908295988e-01 5.328468623861e-01 5.311756912322e-01 5.293824608703e-01 5.274656447332e-01 5.254245956790e-01 5.232643765423e-01 5.209795330510e-01 5.185764414517e-01 5.160530536293e-01 5.134093205002e-01 5.106518822294e-01 5.077739207371e-01 5.047840999772e-01 5.016796743017e-01 4.984618802508e-01 4.951371917224e-01 4.917001970820e-01 4.881600746590e-01 4.845140013830e-01 4.807647516263e-01 4.769188426972e-01 4.729710925165e-01 4.689335162542e-01 4.647999371776e-01 4.605790677776e-01 4.562741529742e-01 4.518825706713e-01 4.474165195630e-01 4.428715514024e-01 4.382566023025e-01 4.335753007113e-01 4.288282836600e-01 4.240266918966e-01 4.191674851694e-01 4.142623886311e-01 4.093129524750e-01 4.043238033667e-01 3.993060137723e-01 3.942579968728e-01 3.891939120218e-01 3.841143604445e-01 3.790295269595e-01 3.739465611477e-01 3.688715435784e-01 3.638153541353e-01 3.587823583986e-01 3.537845885929e-01 3.488294150261e-01 3.439262483914e-01 3.390876004413e-01 3.343186965140e-01 3.296345232789e-01 3.250439102283e-01 3.205576023162e-01 3.161893163638e-01 3.119468104621e-01 3.078470636655e-01 3.038978267755e-01 3.001129787931e-01 2.965060180083e-01 2.930843320331e-01 2.898665771164e-01 2.868577112901e-01 2.840750870744e-01 2.815252486173e-01 2.792192570805e-01 2.771691698267e-01 2.753790065186e-01 2.738618671127e-01 2.726182083222e-01 2.716576022589e-01 2.709836684005e-01 2.705947423926e-01 2.704988169957e-01 2.706894477798e-01 2.711688114815e-01 2.719316258465e-01 2.729730700117e-01 2.742913944525e-01 2.758726103321e-01 2.777147822710e-01 2.798050996027e-01 2.821333440244e-01 2.846915223585e-01 2.874634465237e-01 2.904420025727e-01 2.936108722347e-01 2.969586634261e-01 3.004737432805e-01 3.041391397458e-01 3.079469364657e-01 3.118792311120e-01 3.159254932061e-01 3.200737570889e-01 3.243082266416e-01 3.286221730751e-01 3.329969822984e-01 3.374263559160e-01 3.418959155618e-01 3.463957950506e-01 3.509157664297e-01 3.554437865457e-01 3.599732923471e-01 3.644903809300e-01 3.689891844010e-01 3.734591638935e-01 3.778917310994e-01 3.822795718381e-01 3.866129831540e-01 3.908870929894e-01 3.950920670146e-01 3.992209028229e-01 4.032687599359e-01 4.072271340204e-01 4.110923007814e-01 4.148545079734e-01 4.185115269573e-01 4.220558771304e-01 4.254819992642e-01 4.287880765979e-01 4.319640098115e-01 4.350103585175e-01 4.379202909782e-01 4.406893531117e-01 4.433164794713e-01 4.457926271061e-01 4.481206082779e-01 4.502924807705e-01 4.523073880463e-01 4.541630721782e-01 4.558532549216e-01 4.573811179993e-01 4.587397922178e-01 4.599294363914e-01 4.609486622592e-01 4.617934193997e-01 4.624666752196e-01 4.629625909301e-01 4.632839639878e-01 4.634290507191e-01 4.633950552330e-01 4.631867675423e-01 4.627983661818e-01 4.622352517501e-01 4.614958244984e-01 4.605797035074e-01 4.594908747321e-01 4.582273400060e-01 4.567948186648e-01 4.551914796807e-01 4.534214383768e-01 4.514877250151e-01 4.493901244979e-01 4.471369303169e-01 4.447261795287e-01 4.421659381728e-01 4.394597396310e-01 4.366093955452e-01 4.336249257018e-01 4.305066756626e-01 4.272651619483e-01 4.239039486330e-01 4.204293661259e-01 4.168532285982e-01 4.131771160207e-01 4.094160957956e-01 4.055732991996e-01 4.016627986924e-01 3.976946307493e-01 3.936750240304e-01 3.896238754507e-01 3.855448750945e-01 3.814565313957e-01 3.773723759314e-01 3.733023904964e-01 3.692686809430e-01 3.652799170013e-01 3.613582869647e-01 3.575188211973e-01 3.537769247838e-01 3.501563803002e-01 3.466710935440e-01 3.433442311065e-01 3.401927152181e-01 3.372364026767e-01 3.344977675380e-01 3.319915709078e-01 3.297418938575e-01 3.277639887381e-01 3.260757414299e-01 3.246963892662e-01 3.236376603535e-01 3.229170918856e-01 3.225445068576e-01 3.225308180372e-01 3.228844396322e-01 3.236096997374e-01 3.247124733557e-01 3.261921637852e-01 3.280482264744e-01 3.302764910145e-01 3.328704552264e-01 3.358230844243e-01 3.391221476925e-01 3.427584660670e-01 3.467149386053e-01 3.509777125221e-01 3.555298843100e-01 3.603517619026e-01 3.654274331250e-01 3.707322278599e-01 3.762522926602e-01 3.819618724900e-01 3.878425862227e-01 3.938726375111e-01 4.000290642156e-01 4.062950695036e-01 4.126451404028e-01 4.190615433188e-01 4.255229939191e-01 4.320079985346e-01 4.384994391845e-01 4.449734629287e-01 4.514153688223e-01 4.578040239201e-01 4.641196675571e-01 4.703490527327e-01 4.764690572605e-01 4.824673054069e-01 4.883244296565e-01 4.940245381771e-01 4.995537754219e-01 5.048937382045e-01 5.100322905354e-01 5.149537449369e-01 5.196443001446e-01 5.240913026617e-01 5.282808370622e-01 5.322025012840e-01 5.358420687565e-01 5.391909791311e-01 5.422365848533e-01 5.449695232330e-01 5.473815102213e-01 5.494619685007e-01 5.512041976582e-01 5.526006485447e-01 5.536440373844e-01 5.543301514874e-01 5.546510439916e-01 5.546066455315e-01 5.541913046250e-01 5.534023993232e-01 5.522402078225e-01 5.507021110546e-01 5.487914746058e-01 5.465088699629e-01 5.438561091960e-01 5.408406553004e-01 5.374647746584e-01 5.337375726410e-01 5.296661966800e-01 5.252609179501e-01 5.205344802769e-01 5.154983900780e-01 5.101686116043e-01 5.045612261539e-01 4.986945854453e-01 4.925903066952e-01 4.862711478772e-01 4.797620169210e-01 4.730897361779e-01 4.662854704213e-01 4.593789810283e-01 4.524090162294e-01 4.454089221630e-01 4.384203854015e-01 4.314869643897e-01 4.246498320838e-01 4.179600482222e-01 4.114654167869e-01 4.052149917276e-01 3.992636183570e-01 3.936598298261e-01 3.884600755405e-01 3.837146677088e-01 3.794715041830e-01 3.757798511708e-01 3.726808761017e-01 3.702128279865e-01 3.684065443667e-01 3.672858753642e-01 3.668674036291e-01 3.671568934028e-01 3.681534940755e-01 3.698451580620e-01 3.722123434888e-01 3.752251612867e-01 3.788504539259e-01 3.830419999464e-01 3.877525473640e-01 3.929301027795e-01 3.985145036591e-01 4.044501731358e-01 4.106732514648e-01 4.171225029639e-01 4.237379649795e-01 4.304539018017e-01 4.372154531038e-01 4.439593058435e-01 4.506303323317e-01 4.571754116260e-01 4.635371747730e-01 4.696687985430e-01 4.755206277791e-01 4.810473859909e-01 4.862056897984e-01 4.909549320810e-01 4.952574031790e-01 4.990779571170e-01 5.023835351283e-01 5.051438642263e-01 5.073332588732e-01 5.089257211894e-01 5.098998580891e-01 5.102377265665e-01 5.099215118500e-01 5.089390290661e-01 5.072814704339e-01 5.049383898361e-01 5.019098756800e-01 4.981933639420e-01 4.937905202272e-01 4.887098510290e-01 4.829592479219e-01 4.765535437176e-01 4.695098082726e-01 4.618500365940e-01 4.535999060361e-01 4.447899797834e-01 4.354566899921e-01 4.256405268951e-01 4.153892742820e-01 4.047546370683e-01 3.937982661778e-01 3.825865943529e-01 3.711931127957e-01 3.597071756789e-01 3.482169244941e-01 3.368292524011e-01 3.256593084674e-01 3.148294439973e-01 3.044810316692e-01 2.947546564608e-01 2.858075322337e-01 2.777963784544e-01 2.708750224673e-01 2.651942792952e-01 2.608827286376e-01 2.580462800387e-01 2.567568614155e-01 2.570441563497e-01 2.588973988344e-01 2.622609208217e-01 2.670438854302e-01 2.731224193769e-01 2.803562521217e-01 2.885895039321e-01 2.976622446070e-01 3.074205344242e-01 3.177091316547e-01 3.283897467505e-01 3.393305841684e-01 3.504107574270e-01 3.615239072125e-01 3.725706660314e-01 3.834654946656e-01 3.941306943255e-01 4.044960422709e-01 4.145039109630e-01 4.241002129966e-01 4.332401932562e-01 4.418834644564e-01 4.499979162630e-01 4.575551205373e-01 4.645336005978e-01 4.709174757928e-01 4.766911463760e-01 4.818492630870e-01 4.863876715758e-01 4.903063231451e-01 4.936111524622e-01 4.963071870754e-01 4.984098402604e-01 4.999327360745e-01 5.008949787442e-01 5.013188049271e-01 5.012296440039e-01 5.006578549260e-01 4.996327425679e-01 4.981920483664e-01 4.963733692437e-01 4.942174705404e-01 4.917718064938e-01 4.890819555191e-01 4.861995169213e-01 4.831794121620e-01 4.800777560986e-01 4.769561367382e-01 4.738734860496e-01 4.708976189888e-01 4.680924571051e-01 4.655243442871e-01 4.632626337760e-01 4.613714654846e-01 4.599173357319e-01 4.589602512917e-01 4.585581785166e-01 4.587630685726e-01 4.596175813552e-01 4.611607528140e-01 4.634157700860e-01 4.664007420579e-01 4.701205355235e-01 4.745662171476e-01 4.797220764707e-01 4.855558610742e-01 4.920284818861e-01 4.990878208916e-01 5.066741858819e-01 5.147207868767e-01 5.231498699416e-01 5.318855895903e-01 5.408401071903e-01 5.499274942426e-01 5.590607709880e-01 5.681467385523e-01 5.771011330674e-01 5.858327769822e-01 5.942576718689e-01 6.022953777446e-01 6.098648599830e-01 6.168961124018e-01 6.233187602055e-01 6.290715293982e-01 6.341000294448e-01 6.383548142092e-01 6.417969225680e-01 6.443932072081e-01 6.461217326494e-01 6.469694935314e-01 6.469305479687e-01 6.460147451284e-01 6.442364012396e-01 6.416247768250e-01 6.382207097584e-01 6.340729036398e-01 6.292470369172e-01 6.238147556129e-01 6.178647736440e-01 6.114932492709e-01 6.048080402236e-01 5.979304028843e-01 5.909846960897e-01 5.841081293792e-01 5.774396123581e-01 5.711231919676e-01 5.653019006759e-01 5.601147484679e-01 5.556952654103e-01 5.521625060286e-01 5.496222553619e-01 5.481590677721e-01 5.478334780419e-01 5.486829281111e-01 5.507116829718e-01 5.539013951430e-01 5.582034265070e-01 5.635433846919e-01 5.698273736723e-01 5.769378167259e-01 5.847465002658e-01 5.931130726009e-01 6.018900362851e-01 6.109291181867e-01 6.200811965410e-01 6.292004150998e-01 6.381487148230e-01 6.467972090637e-01 6.550272159868e-01 6.627300581343e-01 6.698156938274e-01 6.762051111405e-01 6.818364162006e-01 6.866675914333e-01 6.906694338595e-01 6.938374501597e-01 6.961806526112e-01 6.977303714506e-01 6.985358555314e-01 6.986652756673e-01 6.982030560232e-01 6.972501383633e-01 6.959227560532e-01 6.943455360120e-01 6.926516143809e-01 6.909795068250e-01 6.894650830342e-01 6.882400796795e-01 6.874234514508e-01 6.871203415071e-01 6.874126308554e-01 6.883598572312e-01 6.899940428710e-01 6.923167681087e-01 6.953025284533e-01 6.988991468731e-01 7.030277074670e-01 7.075937004462e-01 7.124847438647e-01 7.175810673877e-01 7.227611486542e-01 7.279028532692e-01 7.328969670335e-01 7.376415908766e-01 7.420548406866e-01 7.460725906409e-01 7.496498776387e-01 7.527644994897e-01 7.554113370593e-01 7.576054380248e-01 7.593761768058e-01 7.607623223778e-01 7.618117196899e-01 7.625693542287e-01 7.630797933956e-01 7.633771705838e-01 7.634821189172e-01 7.634006850973e-01 7.631168667858e-01 7.625998739333e-01 7.618006557095e-01 7.606542558260e-01 7.590892274315e-01 7.570290826745e-01 7.544042767247e-01 7.511552609140e-01 7.472439165732e-01 7.426652754400e-01 7.374463218577e-01 7.316634878887e-01 7.254386143325e-01 7.189477080850e-01 7.124195551268e-01 7.061281456940e-01 7.003907257466e-01 6.955512337418e-01 6.919580722501e-01 6.899525081407e-01 6.898279789417e-01 6.918195019606e-01 6.960682227001e-01 7.026103716974e-01 7.113695636735e-01 7.221501343765e-01 7.346632735631e-01 7.485269949424e-01 7.633032994845e-01 7.785182927274e-01 7.936816976310e-01 8.083258124992e-01 8.220028425159e-01 8.343222942012e-01 8.449552310939e-01 8.536407358085e-01 8.602100007989e-01 8.645707955702e-01 8.667287114758e-01 8.667793134887e-01 8.648970875109e-01 8.613482282390e-01 8.564587781244e-01 8.506142983422e-01 8.442378918162e-01 8.377619693051e-01 8.316203409292e-01 8.262037504087e-01 8.218567470125e-01 8.188508277570e-01 8.173681606205e-01 8.175188113229e-01 8.193203214498e-01 8.227327206268e-01 8.276643581352e-01 8.339852735208e-01 8.415595884012e-01 8.502321150209e-01 8.598503819829e-01 8.702546803585e-01 8.812610180259e-01 8.926676043675e-01 9.042207436622e-01 9.156243666761e-01 9.265318584531e-01 9.365491426942e-01 9.452637003803e-01 9.522537465123e-01 9.571364314259e-01 9.596001948312e-01 9.594344009027e-01 9.565843826593e-01 9.511632958356e-01 9.434830645339e-01 9.340525380451e-01 9.235598358365e-01 9.128416235065e-01 9.028051116281e-01 8.943483603928e-01 8.882594140134e-01 8.851066670363e-01 8.851744507800e-01 8.884107488669e-01 8.944507306642e-01 9.026780305042e-01 9.123131009052e-01 9.225372890870e-01 9.325782945283e-01 9.418010990471e-01 9.497608907955e-01 9.561997385270e-01 9.610657325396e-01 9.617428050303e-01 9.589438669051e-01 9.559556314668e-01 9.557314681134e-01 9.589389084117e-01 9.635726597611e-01 9.663904450007e-01 9.651405024983e-01 9.600512537486e-01 9.536829641836e-01 9.492471363153e-01 9.484297701381e-01 9.502278868027e-01 9.516701595866e-01 9.499219254388e-01 9.442583757532e-01 9.366372847867e-01 9.305563208126e-01 9.288431747975e-01 9.318023725902e-01 9.371358410421e-01 9.417087138812e-01 9.437987547119e-01 9.442995986878e-01 9.461595436465e-01 9.523752896151e-01 9.638340558133e-01 9.786180955064e-01 9.932799298418e-01 1.005069416073e+00 1.013586595602e+00 1.020870400379e+00 1.029884465686e+00 1.042354883348e+00 1.057457218380e+00 1.072249282612e+00 1.083487189013e+00 1.089557382633e+00 1.091296572502e+00 1.091254605409e+00 1.091890664619e+00 1.093864864962e+00 1.095553860090e+00 1.094165696959e+00 1.087640624829e+00 1.076062013390e+00 1.061688664656e+00 1.047612195916e+00 1.035834074148e+00 1.026028338637e+00 1.015971715098e+00 1.003460084445e+00 9.876419616704e-01 9.484034518711e-01 8.759436879341e-01 7.954900846109e-01 7.632137258856e-01 7.944842913005e-01 8.506116111003e-01 8.851756759235e-01 8.769629889694e-01 8.325275979154e-01 7.784281510356e-01 7.481872018749e-01 7.622388033423e-01 8.130550226919e-01 8.734609713714e-01 9.151461066623e-01 9.197515453209e-01 8.846994474470e-01 8.278716376211e-01 7.869671273340e-01 7.989810330220e-01 8.633723625594e-01 9.400927904591e-01 9.857943550538e-01 9.795246460106e-01 9.300661118477e-01 8.727771039237e-01 8.508174988052e-01 8.792898647629e-01 9.311550580046e-01 9.676216402862e-01 9.691537104860e-01 9.434241348948e-01 9.168859693044e-01 9.144659067342e-01 9.385531761157e-01 9.694227023585e-01 9.852249178081e-01 9.778493726378e-01 9.554234276581e-01 9.349896472166e-01 9.308123576376e-01 9.456706558840e-01 9.715373845038e-01 9.965925315408e-01 1.010630360062e+00 1.007032523665e+00 9.840410463683e-01 9.471095544999e-01 9.103623010449e-01 8.923227500709e-01 9.037566557199e-01 9.369658431822e-01 9.703372596494e-01 9.835513014219e-01 9.694700043582e-01 9.376541120858e-01 9.090449993912e-01 9.021932591545e-01 9.187644839204e-01 9.435103984720e-01 9.588385661860e-01 9.579727302308e-01 9.479847059520e-01 9.430681700496e-01 9.524792131874e-01 9.724885592763e-01 9.900278722025e-01 9.937314041687e-01 9.821558605135e-01 9.645866665828e-01 9.544166961472e-01 9.588106143985e-01 9.730721733197e-01 9.852315768378e-01 9.859411746425e-01 9.748090580270e-01 9.594490744238e-01 9.485143066557e-01 9.438665403599e-01 9.392529756027e-01 9.270739693545e-01 9.069213578101e-01 8.885168307519e-01 8.854493104236e-01 9.031769810822e-01 9.327991224972e-01 9.581289609420e-01 9.679519357285e-01 9.626905965177e-01 9.525786685990e-01 9.492702294316e-01 9.571301279838e-01 9.719060078360e-01 9.872307334196e-01 1.000819762146e+00 1.013792952558e+00 1.025164184231e+00 1.028683933373e+00 1.017016819656e+00 9.904454875579e-01 9.623142591484e-01 9.536723551962e-01 9.758408218529e-01 1.017023837859e+00 1.050874036435e+00 1.057016684283e+00 1.034828195311e+00 1.004077393437e+00 9.911319651417e-01 1.005997334180e+00 1.032537769969e+00 1.045111970705e+00 1.031602451921e+00 1.003188043402e+00 9.863074761121e-01 1.032828224510e+00
 1.141463094970e-01 1.157263699248e-01 1.172525717820e-01 1.187034029196e-01 1.201323994721e-01 1.216121376984e-01 1.231726257662e-01 1.247741566477e-01 1.263273747176e-01 1.277779797224e-01 1.291816278543e-01 1.306532259739e-01 1.322364138809e-01 1.338551750427e-01 1.354026609285e-01 1.368490112532e-01 1.382580630216e-01 1.397277897646e-01 1.413029923312e-01 1.429223804794e-01 1.444659684555e-01 1.458832622435e-01 1.472625791864e-01 1.487380866944e-01 1.503356765307e-01 1.519456982102e-01 1.534481524640e-01 1.548339400842e-01 1.562072922982e-01 1.576755665122e-01 1.592452218057e-01 1.608141590879e-01 1.622773880295e-01 1.636334302718e-01 1.649784102626e-01 1.664008369001e-01 1.679041347387e-01 1.694167324713e-01 1.708609410817e-01 1.722116314062e-01 1.735203528495e-01 1.748798706266e-01 1.763340360498e-01 1.778208231420e-01 1.792316708890e-01 1.805270731862e-01 1.817880159057e-01 1.831365809793e-01 1.846003766110e-01 1.860701491638e-01 1.874036410547e-01 1.885847460858e-01 1.897584522119e-01 1.910812377813e-01 1.925428458034e-01 1.939700318534e-01 1.952038742902e-01 1.962656094498e-01 1.973351892966e-01 1.985705376716e-01 1.999533555437e-01 2.013048025998e-01 2.024637929958e-01 2.034436662591e-01 2.044131884158e-01 2.055282930188e-01 2.067911284887e-01 2.080556948925e-01 2.091674953889e-01 2.101063508573e-01 2.110026195842e-01 2.120125707643e-01 2.131670137413e-01 2.143511065336e-01 2.154169700272e-01 2.163246319059e-01 2.171758274700e-01 2.181136042477e-01 2.191839497874e-01 2.202908636468e-01 2.212953653318e-01 2.221546831354e-01 2.229613615331e-01 2.238454863586e-01 2.248470055087e-01 2.258743137537e-01 2.267989999032e-01 2.275894424286e-01 2.283423269200e-01 2.291764879099e-01 2.301118895358e-01 2.310515822922e-01 2.318858158805e-01 2.326034035885e-01 2.332986625890e-01 2.340733771181e-01 2.349298688557e-01 2.357759289746e-01 2.365213304204e-01 2.371646182386e-01 2.377893919163e-01 2.384790423873e-01 2.392389103496e-01 2.399912228481e-01 2.406514322232e-01 2.412104084616e-01 2.417383012433e-01 2.423202163256e-01 2.429734582415e-01 2.436341947612e-01 2.442106617703e-01 2.446736775786e-01 2.450852886007e-01 2.455427648838e-01 2.460845066454e-01 2.466519912446e-01 2.471421624432e-01 2.475039650753e-01 2.477916835886e-01 2.481181835555e-01 2.485453256110e-01 2.490150396304e-01 2.494107557193e-01 2.496684783258e-01 2.498416004814e-01 2.500499658913e-01 2.503624043361e-01 2.507237284466e-01 2.510140641944e-01 2.511735032372e-01 2.512569187414e-01 2.513720995573e-01 2.515723320209e-01 2.518083912716e-01 2.519853377375e-01 2.520635655702e-01 2.520907829264e-01 2.521376942323e-01 2.522248575876e-01 2.523206133352e-01 2.523826057983e-01 2.523990717331e-01 2.523893715753e-01 2.523713621163e-01 2.523399461404e-01 2.522938656775e-01 2.522452154042e-01 2.522000006642e-01 2.521389950500e-01 2.520331104229e-01 2.518785586780e-01 2.517039411620e-01 2.515486807785e-01 2.514120674201e-01 2.512503401925e-01 2.510271279107e-01 2.507540103321e-01 2.504715784855e-01 2.502011926061e-01 2.499272818704e-01 2.496187209837e-01 2.492670918481e-01 2.488919669508e-01 2.485089082960e-01 2.481077680921e-01 2.476750282304e-01 2.472190384080e-01 2.467540949713e-01 2.462840585330e-01 2.457911277788e-01 2.452588329300e-01 2.446944680068e-01 2.441244436461e-01 2.435581740367e-01 2.429788336232e-01 2.423670865876e-01 2.417229383947e-01 2.410607607481e-01 2.403921239675e-01 2.397108630107e-01 2.390051321474e-01 2.382751871216e-01 2.375279974786e-01 2.367640399355e-01 2.359773349275e-01 2.351667588162e-01 2.343361056336e-01 2.334888531777e-01 2.326215830790e-01 2.317313746142e-01 2.308193440157e-01 2.298902512062e-01 2.289433713120e-01 2.279717686569e-01 2.269764375973e-01 2.259648084490e-01 2.249410440627e-01 2.238996335766e-01 2.228321412941e-01 2.217383890356e-01 2.206277565393e-01 2.195049824741e-01 2.183636482554e-01 2.171949237533e-01 2.160029522334e-01 2.147936805378e-01 2.135676767619e-01 2.123194213172e-01 2.110446574824e-01 2.097488336733e-01 2.084382639504e-01 2.071091936278e-01 2.057548430149e-01 2.043755087167e-01 2.029798773546e-01 2.015703055449e-01 2.001424257804e-01 1.986890350395e-01 1.972124550898e-01 1.957204658439e-01 1.942144219354e-01 1.926895760052e-01 1.911401798110e-01 1.895686424256e-01 1.879801761485e-01 1.863746189011e-01 1.847491836906e-01 1.831025883039e-01 1.814350054398e-01 1.797490364492e-01 1.780438231217e-01 1.763186036281e-01 1.745739663729e-01 1.728106863538e-01 1.710295236838e-01 1.692271792750e-01 1.674060354151e-01 1.655665764677e-01 1.637093828755e-01 1.618346650165e-01 1.599408622636e-01 1.580271486190e-01 1.560961953384e-01 1.541483767189e-01 1.521833089948e-01 1.501998395236e-01 1.481968787971e-01 1.461761814071e-01 1.441399990539e-01 1.420881358765e-01 1.400175995361e-01 1.379286698148e-01 1.358236044438e-01 1.337015533050e-01 1.315648042349e-01 1.294116910729e-01 1.272418332431e-01 1.250566214378e-01 1.228556026667e-01 1.206397843058e-01 1.184093168028e-01 1.161648919875e-01 1.139060259068e-01 1.116333916091e-01 1.093479557036e-01 1.070503591560e-01 1.047403346655e-01 1.024177615380e-01 1.000834173345e-01 9.773951489193e-02 9.538643283000e-02 9.302404880682e-02 9.065314811756e-02 8.827478684798e-02 8.589012223109e-02 8.350106822532e-02 8.110746653950e-02 7.871207227844e-02 7.631569497671e-02 7.392045195615e-02 7.152746483178e-02 6.913936676884e-02 6.675849245807e-02 6.438866560797e-02 6.203327106326e-02 5.969550861351e-02 5.737968424679e-02 5.509113154285e-02 5.283555203491e-02 5.062078418540e-02 4.845517710710e-02 4.634777488351e-02 4.430947531818e-02 4.235331046652e-02 4.049457537790e-02 3.875043932490e-02 3.714056743177e-02 3.568610575204e-02 3.440983996197e-02 3.333653137807e-02 3.248907044074e-02 3.188963048313e-02 3.155591320810e-02 3.149957733607e-02 3.172520821605e-02 3.223032774752e-02 3.300545408647e-02 3.403514740660e-02 3.529970498542e-02 3.677761929222e-02 3.844639421416e-02 4.028535476367e-02 4.227368186946e-02 4.439363317572e-02 4.662866905370e-02 4.896504175402e-02 5.139048803670e-02 5.389434529378e-02 5.646754090684e-02 5.910213459707e-02 6.179148780972e-02 6.452924108897e-02 6.731041455850e-02 7.013097573551e-02 7.298789600329e-02 7.587701857066e-02 7.879523027629e-02 8.174110850292e-02 8.471030681524e-02 8.770189820777e-02 9.071369108440e-02 9.374446890670e-02 9.679381388187e-02 9.985909530059e-02 1.029392702266e-01 1.060322447948e-01 1.091369440231e-01 1.122525822889e-01 1.153799441605e-01 1.185181959611e-01 1.216653873243e-01 1.248206946012e-01 1.279815794521e-01 1.311486233337e-01 1.343217016835e-01 1.375014210961e-01 1.406873564693e-01 1.438775703135e-01 1.470702349066e-01 1.502639649089e-01 1.534603393022e-01 1.566590409558e-01 1.598609680313e-01 1.630651852084e-01 1.662691916139e-01 1.694716832050e-01 1.726732832108e-01 1.758722972830e-01 1.790720256791e-01 1.822722799261e-01 1.854702552452e-01 1.886654850573e-01 1.918557732509e-01 1.950403156527e-01 1.982231575109e-01 2.014023939417e-01 2.045783855438e-01 2.077497235824e-01 2.109131151469e-01 2.140688092621e-01 2.172181113480e-01 2.203614417048e-01 2.235001601725e-01 2.266307065184e-01 2.297513569760e-01 2.328624855178e-01 2.359636055291e-01 2.390556170112e-01 2.421400863609e-01 2.452144840479e-01 2.482772780562e-01 2.513283309161e-01 2.543647998595e-01 2.573905891114e-01 2.604054525636e-01 2.634070527722e-01 2.663960168134e-01 2.693693355983e-01 2.723271560272e-01 2.752706592304e-01 2.781994831329e-01 2.811127719673e-01 2.840107139841e-01 2.868895891364e-01 2.897524829367e-01 2.925971819422e-01 2.954238516745e-01 2.982338072892e-01 3.010223818857e-01 3.037917915401e-01 3.065423262576e-01 3.092718318876e-01 3.119817495671e-01 3.146692720029e-01 3.173340327358e-01 3.199775365858e-01 3.225982900361e-01 3.251974272679e-01 3.277735843052e-01 3.303232346288e-01 3.328485932744e-01 3.353494708619e-01 3.378251003861e-01 3.402771412549e-01 3.427013600295e-01 3.450984863059e-01 3.474682452784e-01 3.498100414905e-01 3.521251225665e-01 3.544127498494e-01 3.566698170968e-01 3.588975128942e-01 3.610952472664e-01 3.632626251664e-01 3.654006896385e-01 3.675070431826e-01 3.695812953475e-01 3.716236790409e-01 3.736321247460e-01 3.756095561250e-01 3.775528256678e-01 3.794614172147e-01 3.813370194371e-01 3.831764450807e-01 3.849815210774e-01 3.867510581359e-01 3.884832944005e-01 3.901791943862e-01 3.918383127211e-01 3.934607131271e-01 3.950454762891e-01 3.965900306106e-01 3.980961586916e-01 3.995636153054e-01 4.009917242484e-01 4.023806102328e-01 4.037285323601e-01 4.050348375202e-01 4.062996507205e-01 4.075234845265e-01 4.087056468199e-01 4.098457644777e-01 4.109425506460e-01 4.119954671126e-01 4.130046887118e-01 4.139708145393e-01 4.148932328322e-01 4.157709237093e-01 4.166026861794e-01 4.173895356302e-01 4.181298052950e-01 4.188254733504e-01 4.194743755521e-01 4.200767653281e-01 4.206319574482e-01 4.211388768959e-01 4.215988105349e-01 4.220118738368e-01 4.223758539540e-01 4.226917758262e-01 4.229580842906e-01 4.231752860059e-01 4.233445579528e-01 4.234634305488e-01 4.235335869271e-01 4.235527762300e-01 4.235215043193e-01 4.234406738882e-01 4.233087843016e-01 4.231262369502e-01 4.228934323240e-01 4.226080921838e-01 4.222724545979e-01 4.218853065620e-01 4.214467586738e-01 4.209576876342e-01 4.204142281904e-01 4.198206321165e-01 4.191753146009e-01 4.184770000051e-01 4.177282093607e-01 4.169259431797e-01 4.160722705778e-01 4.151664756813e-01 4.142085891895e-01 4.132000277993e-01 4.121381513534e-01 4.110239701091e-01 4.098590203324e-01 4.086422419472e-01 4.073749348986e-01 4.060550637638e-01 4.046830896669e-01 4.032621548260e-01 4.017889376056e-01 4.002668068468e-01 3.986934568001e-01 3.970699444734e-01 3.953971538642e-01 3.936752938348e-01 3.919058091271e-01 3.900860139898e-01 3.882193048766e-01 3.863049149665e-01 3.843437177787e-01 3.823369003125e-01 3.802833886177e-01 3.781851684269e-01 3.760423434969e-01 3.738561604338e-01 3.716276042558e-01 3.693564052074e-01 3.670434109652e-01 3.646904093803e-01 3.622982224151e-01 3.598669485624e-01 3.573985290407e-01 3.548937999190e-01 3.523536518259e-01 3.497800576651e-01 3.471733031549e-01 3.445349132191e-01 3.418672383470e-01 3.391702418064e-01 3.364472653646e-01 3.336984694985e-01 3.309260182275e-01 3.281330547935e-01 3.253186763922e-01 3.224872091059e-01 3.196399972063e-01 3.167784723451e-01 3.139073511267e-01 3.110249393961e-01 3.081375653473e-01 3.052468986532e-01 3.023533889171e-01 2.994638734357e-01 2.965764157306e-01 2.936989408369e-01 2.908315416418e-01 2.879777187844e-01 2.851438991914e-01 2.823289690314e-01 2.795421399576e-01 2.767824494907e-01 2.740564163297e-01 2.713701586868e-01 2.687224466804e-01 2.661246864483e-01 2.635755779817e-01 2.610834071333e-01 2.586531116860e-01 2.562855882195e-01 2.539929304408e-01 2.517738167277e-01 2.496373079037e-01 2.475885012211e-01 2.456296900765e-01 2.437722134232e-01 2.420147768076e-01 2.403683028180e-01 2.388359670273e-01 2.374205732054e-01 2.361336704008e-01 2.349720774044e-01 2.339480776673e-01 2.330623928022e-01 2.323178435802e-01 2.317248347857e-01 2.312787417583e-01 2.309908138303e-01 2.308578843392e-01 2.308844351902e-01 2.310758919159e-01 2.314275749987e-01 2.319479517931e-01 2.326301103606e-01 2.334795086894e-01 2.344958948718e-01 2.356733740926e-01 2.370189703707e-01 2.385223659080e-01 2.401875150888e-01 2.420104110331e-01 2.439842996760e-01 2.461141075479e-01 2.483863638186e-01 2.508067122944e-01 2.533646015103e-01 2.560570466211e-01 2.588842696789e-01 2.618323494695e-01 2.649068236719e-01 2.680951085870e-01 2.713949478657e-01 2.748045527782e-01 2.783109144049e-01 2.819199512915e-01 2.856147857972e-01 2.893991762115e-01 2.932665353146e-01 2.972060702287e-01 3.012234131967e-01 3.053023187289e-01 3.094459863209e-01 3.136482820631e-01 3.178991399602e-01 3.222047062835e-01 3.265483182837e-01 3.309353368152e-01 3.353566090390e-01 3.398070294506e-01 3.442895632464e-01 3.487884235684e-01 3.533127318283e-01 3.578486143997e-01 3.623953032412e-01 3.669540563507e-01 3.715110783229e-01 3.760746625394e-01 3.806311968191e-01 3.851825529120e-01 3.897263957408e-01 3.942521906570e-01 3.987683668286e-01 4.032598552162e-01 4.077316099287e-01 4.121783490433e-01 4.165933165518e-01 4.209821140979e-01 4.253314506817e-01 4.296476173444e-01 4.339225723896e-01 4.381527902650e-01 4.423428697755e-01 4.464789043031e-01 4.505691942003e-01 4.546041845234e-01 4.585824908933e-01 4.625064468180e-01 4.663646679465e-01 4.701646575716e-01 4.738962669831e-01 4.775606264892e-01 4.811578240175e-01 4.846785255717e-01 4.881296617972e-01 4.914999624545e-01 4.947933137903e-01 4.980072481511e-01 5.011347141738e-01 5.041816975659e-01 5.071380905590e-01 5.100080320570e-01 5.127870099320e-01 5.154723314548e-01 5.180656140631e-01 5.205593117086e-01 5.229584956016e-01 5.252557861587e-01 5.274532279323e-01 5.295476374212e-01 5.315366539711e-01 5.334219842986e-01 5.351973518998e-01 5.368655356533e-01 5.384233645692e-01 5.398684698730e-01 5.412026020747e-01 5.424212313980e-01 5.435255386503e-01 5.445123075243e-01 5.453827872410e-01 5.461344466227e-01 5.467657181857e-01 5.472788098868e-01 5.476676455204e-01 5.479376912954e-01 5.480824361842e-01 5.481047548611e-01 5.480035245452e-01 5.477763388460e-01 5.474259121516e-01 5.469475524985e-01 5.463459474426e-01 5.456169559771e-01 5.447608024408e-01 5.437809151267e-01 5.426715146560e-01 5.414372518013e-01 5.400766628466e-01 5.385879699212e-01 5.369770000888e-01 5.352366402867e-01 5.333736217771e-01 5.313856901320e-01 5.292720330550e-01 5.270386448482e-01 5.246790440398e-01 5.222007901908e-01 5.196005785334e-01 5.168800231613e-01 5.140447777269e-01 5.110877963919e-01 5.080200014944e-01 5.048363595753e-01 5.015397705846e-01 4.981359839283e-01 4.946193446652e-01 4.910016450857e-01 4.872758392320e-01 4.834500124517e-01 4.795261343432e-01 4.755020014920e-01 4.713898122048e-01 4.671817864956e-01 4.628891854627e-01 4.585134306025e-01 4.540537863063e-01 4.495212893565e-01 4.449115930107e-01 4.402365007449e-01 4.354956599465e-01 4.306942114716e-01 4.258405854874e-01 4.209334113330e-01 4.159841126123e-01 4.109946767461e-01 4.059718662415e-01 4.009237619834e-01 3.958519402460e-01 3.907697612331e-01 3.856785540398e-01 3.805884424249e-01 3.755074185744e-01 3.704408453652e-01 3.654021021914e-01 3.603935037789e-01 3.554302765597e-01 3.505182744848e-01 3.456675666682e-01 3.408916163850e-01 3.361957861192e-01 3.315956474906e-01 3.270994049438e-01 3.227196230416e-01 3.184689676809e-01 3.143562544407e-01 3.103982349387e-01 3.066017674438e-01 3.029835804023e-01 2.995529804072e-01 2.963225190448e-01 2.933060908481e-01 2.905089448053e-01 2.879497251346e-01 2.856329821446e-01 2.835696278880e-01 2.817706151137e-01 2.802382073730e-01 2.789858107986e-01 2.780111280451e-01 2.773245578148e-01 2.769263140654e-01 2.768157852563e-01 2.769977358400e-01 2.774637868927e-01 2.782182326988e-01 2.792512182294e-01 2.805581693109e-01 2.821356600781e-01 2.839690354384e-01 2.860567280354e-01 2.883826295148e-01 2.909390557583e-01 2.937145228475e-01 2.966944121262e-01 2.998719003437e-01 3.032269934208e-01 3.067526902617e-01 3.104332935926e-01 3.142551107631e-01 3.182074969170e-01 3.222739977564e-01 3.264462816677e-01 3.307078395227e-01 3.350490181222e-01 3.394572073988e-01 3.439183783133e-01 3.484246538177e-01 3.529624093554e-01 3.575226733770e-01 3.620939859167e-01 3.666651688141e-01 3.712291485651e-01 3.757743631378e-01 3.802931522472e-01 3.847761825751e-01 3.892150382046e-01 3.936029539333e-01 3.979288802045e-01 4.021898430661e-01 4.063743378355e-01 4.104780565052e-01 4.144945850083e-01 4.184146392378e-01 4.222372309653e-01 4.259505087608e-01 4.295543146983e-01 4.330396780377e-01 4.364024493030e-01 4.396403212517e-01 4.427428546952e-01 4.457132693383e-01 4.485405121737e-01 4.512238721646e-01 4.537611302036e-01 4.561440834026e-01 4.583752559534e-01 4.604460875597e-01 4.623564306206e-01 4.641048642927e-01 4.656857031806e-01 4.671014917935e-01 4.683440909612e-01 4.694166689040e-01 4.703163891279e-01 4.710396181001e-01 4.715895029046e-01 4.719607102879e-01 4.721562732938e-01 4.721734304513e-01 4.720121196567e-01 4.716757857990e-01 4.711591333304e-01 4.704683363246e-01 4.696005216572e-01 4.685579825566e-01 4.673434839211e-01 4.659552121854e-01 4.644000215064e-01 4.626757541311e-01 4.607880625074e-01 4.587387723139e-01 4.565298286280e-01 4.541689273140e-01 4.516549644031e-01 4.489965249314e-01 4.461970697037e-01 4.432602335788e-01 4.401955872402e-01 4.370034763415e-01 4.336967127085e-01 4.302784686328e-01 4.267570169866e-01 4.231429121220e-01 4.194402671661e-01 4.156641803114e-01 4.118199085399e-01 4.079208437070e-01 4.039781222299e-01 4.000000698031e-01 3.960056509905e-01 3.920014067453e-01 3.880059719051e-01 3.840328515377e-01 3.800947865486e-01 3.762141214595e-01 3.724000426924e-01 3.686758995893e-01 3.650563226659e-01 3.615593742432e-01 3.582087142396e-01 3.550161208792e-01 3.520077924460e-01 3.491981792860e-01 3.466090607518e-01 3.442608420120e-01 3.421673156563e-01 3.403528075877e-01 3.388285511179e-01 3.376145499497e-01 3.367247115332e-01 3.361698465845e-01 3.359651031600e-01 3.361159162847e-01 3.366327469554e-01 3.375189324568e-01 3.387771310678e-01 3.404102151347e-01 3.424140345934e-01 3.447851764442e-01 3.475167485147e-01 3.506012471428e-01 3.540276134565e-01 3.577822331270e-01 3.618535149690e-01 3.662231549141e-01 3.708773094102e-01 3.757942443775e-01 3.809575478915e-01 3.863477745400e-01 3.919434424335e-01 3.977248292111e-01 4.036696087511e-01 4.097583576880e-01 4.159695907985e-01 4.222797163716e-01 4.286717790021e-01 4.351202537388e-01 4.416084758478e-01 4.481139814712e-01 4.546161802782e-01 4.610969313976e-01 4.675343868351e-01 4.739123375960e-01 4.802100371838e-01 4.864095005487e-01 4.924945538420e-01 4.984449896820e-01 5.042463120972e-01 5.098807688421e-01 5.153321164666e-01 5.205858959105e-01 5.256250694865e-01 5.304376112351e-01 5.350070288564e-01 5.393212384138e-01 5.433671493557e-01 5.471316205059e-01 5.506035065598e-01 5.537706588761e-01 5.566241325941e-01 5.591513441342e-01 5.613453387601e-01 5.631961599587e-01 5.646960590167e-01 5.658393128233e-01 5.666172572919e-01 5.670260224375e-01 5.670618186105e-01 5.667178807424e-01 5.659950945593e-01 5.648885930218e-01 5.634004261167e-01 5.615295947230e-01 5.592763057063e-01 5.566465176563e-01 5.536419964963e-01 5.502680417758e-01 5.465331385003e-01 5.424435111672e-01 5.380107947178e-01 5.332449665414e-01 5.281610496944e-01 5.227718825644e-01 5.170961417755e-01 5.111510746393e-01 5.049583207848e-01 4.985411763393e-01 4.919236444531e-01 4.851359296465e-01 4.782064120526e-01 4.711673496591e-01 4.640574523795e-01 4.569094462342e-01 4.497686028328e-01 4.426749378776e-01 4.356742613542e-01 4.288167894190e-01 4.221488084811e-01 4.157259249819e-01 4.095985624345e-01 4.038203332487e-01 3.984472887106e-01 3.935284472514e-01 3.891175851839e-01 3.852624410146e-01 3.820061499022e-01 3.793876879118e-01 3.774391480727e-01 3.761870940479e-01 3.756467306731e-01 3.758261179164e-01 3.767259924278e-01 3.783334300283e-01 3.806297335894e-01 3.835863098937e-01 3.871671575575e-01 3.913274962892e-01 3.960193420034e-01 4.011882385580e-01 4.067756590645e-01 4.127220239478e-01 4.189630109272e-01 4.254387841959e-01 4.320822408340e-01 4.388319377832e-01 4.456280521905e-01 4.524061850797e-01 4.591120892206e-01 4.656872971391e-01 4.720761960487e-01 4.782303659057e-01 4.840970969629e-01 4.896314067466e-01 4.947898076676e-01 4.995296798858e-01 5.038135863302e-01 5.076046149133e-01 5.108712357305e-01 5.135812714867e-01 5.157086006040e-01 5.172280260271e-01 5.181182020358e-01 5.183611438970e-01 5.179396370057e-01 5.168430562261e-01 5.150599338420e-01 5.125854367461e-01 5.094174920808e-01 5.055543572722e-01 5.010024475505e-01 4.957682156544e-01 4.898638957913e-01 4.833047865323e-01 4.761112963165e-01 4.683066907391e-01 4.599203609739e-01 4.509862733805e-01 4.415423967563e-01 4.316350424274e-01 4.213137548275e-01 4.106359090742e-01 3.996676475579e-01 3.884779644136e-01 3.771504573220e-01 3.657733107128e-01 3.544444831414e-01 3.432767012689e-01 3.323847560977e-01 3.219012789782e-01 3.119651636148e-01 3.027208369152e-01 2.943241875377e-01 2.869235580806e-01 2.806693603825e-01 2.756954453123e-01 2.721159213501e-01 2.700191637538e-01 2.694548307367e-01 2.704365149105e-01 2.729347776431e-01 2.768843280955e-01 2.821852509640e-01 2.887123182039e-01 2.963270252325e-01 3.048748245734e-01 3.142066109085e-01 3.241692187384e-01 3.346189100409e-01 3.454238501694e-01 3.564541094070e-01 3.676003786003e-01 3.787561799385e-01 3.898290118929e-01 4.007365649239e-01 4.114028360559e-01 4.217645894445e-01 4.317612978023e-01 4.413438712189e-01 4.504690212491e-01 4.590974421648e-01 4.671998788741e-01 4.747474340450e-01 4.817215335138e-01 4.881052374354e-01 4.938854611135e-01 4.990583030535e-01 5.036161982559e-01 5.075638847031e-01 5.109043316943e-01 5.136448975047e-01 5.158003255965e-01 5.173813628302e-01 5.184102445512e-01 5.189068260863e-01 5.188958773279e-01 5.184071668696e-01 5.174697509059e-01 5.161205255457e-01 5.143944057078e-01 5.123347980746e-01 5.099851786463e-01 5.073903276726e-01 5.046051937636e-01 5.016794222235e-01 4.986716128870e-01 4.956414059365e-01 4.926506119534e-01 4.897644174219e-01 4.870476905936e-01 4.845700546132e-01 4.823980276679e-01 4.805992192978e-01 4.792395617658e-01 4.783804683966e-01 4.780812310341e-01 4.783936523437e-01 4.793627054717e-01 4.810252109588e-01 4.834054885385e-01 4.865227032863e-01 4.903773772379e-01 4.949636497721e-01 5.002606616295e-01 5.062354693057e-01 5.128460860453e-01 5.200364818859e-01 5.277462175966e-01 5.359015089882e-01 5.444245511593e-01 5.532326550375e-01 5.622359616307e-01 5.713462040817e-01 5.804688548285e-01 5.895130676766e-01 5.983876689629e-01 6.070001523672e-01 6.152676429233e-01 6.231034947925e-01 6.304313105798e-01 6.371776190491e-01 6.432735002519e-01 6.486614421079e-01 6.532865061595e-01 6.571046524201e-01 6.600795067222e-01 6.621833432103e-01 6.634000480295e-01 6.637205876584e-01 6.631497996922e-01 6.617012829775e-01 6.593998225309e-01 6.562848046669e-01 6.524039237010e-01 6.478185714616e-01 6.426037193587e-01 6.368419125772e-01 6.306324843700e-01 6.240833877204e-01 6.173134489864e-01 6.104505504385e-01 6.036306099019e-01 5.969963500875e-01 5.906919749881e-01 5.848637683262e-01 5.796529216061e-01 5.751963990133e-01 5.716186202414e-01 5.690275327898e-01 5.675124303903e-01 5.671396269554e-01 5.679494738228e-01 5.699526537759e-01 5.731322907906e-01 5.774450603225e-01 5.828176797463e-01 5.891577259550e-01 5.963504252082e-01 6.042648660412e-01 6.127620623847e-01 6.216898221123e-01 6.308998508232e-01 6.402385662173e-01 6.495568437502e-01 6.587142200518e-01 6.675764041948e-01 6.760224737382e-01 6.839413329226e-01 6.912375468938e-01 6.978323464149e-01 7.036623748076e-01 7.086831712864e-01 7.128663607826e-01 7.162063301964e-01 7.187133703022e-01 7.204180100273e-01 7.213711697306e-01 7.216413391030e-01 7.213134529947e-01 7.204893104225e-01 7.192828041113e-01 7.178182258812e-01 7.162267680985e-01 7.146438159801e-01 7.132003731247e-01 7.120219583233e-01 7.112219537227e-01 7.108960616750e-01 7.111221534571e-01 7.119487489652e-01 7.134025924245e-01 7.154807818199e-01 7.181509205261e-01 7.213607455856e-01 7.250309321535e-01 7.290684327947e-01 7.333675865704e-01 7.378137689506e-01 7.422956396107e-01 7.467035284456e-01 7.509384858897e-01 7.549168772925e-01 7.585685233311e-01 7.618480949073e-01 7.647259529777e-01 7.671933089567e-01 7.692637332529e-01 7.709600034092e-01 7.723241844539e-01 7.734010041507e-01 7.742399636905e-01 7.748892223102e-01 7.753845308142e-01 7.757540995417e-01 7.760052039961e-01 7.761287973370e-01 7.760956867107e-01 7.758530200726e-01 7.753384269552e-01 7.744696637370e-01 7.731638480957e-01 7.713367597605e-01 7.689116020656e-01 7.658348665964e-01 7.620732897258e-01 7.576342675445e-01 7.525655402700e-01 7.469612903113e-01 7.409764442638e-01 7.348114926063e-01 7.287266731481e-01 7.230238935480e-01 7.180413435552e-01 7.141390615048e-01 7.116684531816e-01 7.109620378735e-01 7.122923573112e-01 7.158546561264e-01 7.217477198148e-01 7.299501558547e-01 7.403291194936e-01 7.526366827110e-01 7.665287695881e-01 7.815916266427e-01 7.973515763096e-01 8.133194681409e-01 8.290003187270e-01 8.439218936453e-01 8.576558968327e-01 8.698229927320e-01 8.801245838381e-01 8.883281551538e-01 8.942944819209e-01 8.979742153011e-01 8.994010276762e-01 8.987082790478e-01 8.961015069101e-01 8.918655990880e-01 8.863499642485e-01 8.799399778868e-01 8.730591725025e-01 8.661259771942e-01 8.595465780838e-01 8.536916798986e-01 8.488683132078e-01 8.453286308094e-01 8.432418125281e-01 8.427133225230e-01 8.437867896697e-01 8.464517968826e-01 8.506726964922e-01 8.563805611156e-01 8.634986714755e-01 8.719351021667e-01 8.815721297395e-01 8.922699136041e-01 9.038348339617e-01 9.160184282872e-01 9.285083026781e-01 9.409142109650e-01 9.527965090509e-01 9.636664412157e-01 9.730260408042e-01 9.804032138267e-01 9.853833984518e-01 9.876680484630e-01 9.870973155205e-01 9.836915786476e-01 9.776749764747e-01 9.694702487423e-01 9.597061252476e-01 9.491595138112e-01 9.387131125277e-01 9.292725749199e-01 9.216548034340e-01 9.165125290151e-01 9.142300216473e-01 9.148868408632e-01 9.182590316186e-01 9.238508930260e-01 9.310022729804e-01 9.389743193042e-01 9.470575803131e-01 9.546613749681e-01 9.613546444969e-01 9.669076105772e-01 9.682904263707e-01 9.662793933740e-01 9.642090736767e-01 9.650760263921e-01 9.695369477523e-01 9.755298318745e-01 9.797624706482e-01 9.799854666993e-01 9.764950826950e-01 9.719495282104e-01 9.696061463288e-01 9.711026368826e-01 9.752923686728e-01 9.790382461859e-01 9.793696088506e-01 9.754889463243e-01 9.693282040042e-01 9.643708532200e-01 9.634139596462e-01 9.667226386708e-01 9.719512553832e-01 9.759159796275e-01 9.768605318896e-01 9.756937268257e-01 9.754446047382e-01 9.792680372760e-01 9.882294400799e-01 1.000528824985e+00 1.012732050450e+00 1.022036585090e+00 1.027996571688e+00 1.032687968388e+00 1.039210845527e+00 1.049472294676e+00 1.062777787972e+00 1.076217516913e+00 1.086508705436e+00 1.091983952088e+00 1.093472951890e+00 1.093555424218e+00 1.094710037622e+00 1.097554796632e+00 1.100371054736e+00 1.100264743293e+00 1.095144162722e+00 1.085167164747e+00 1.072737480505e+00 1.061052283753e+00 1.052045640304e+00 1.045068357939e+00 1.037272534895e+00 1.024959081472e+00 1.001367574347e+00 9.508156763709e-01 8.567876159565e-01 7.825703233860e-01 7.830694225424e-01 8.459241989472e-01 9.104587385698e-01 9.304358430952e-01 8.953669407756e-01 8.264202662565e-01 7.651137727583e-01 7.505478852808e-01 7.891595167390e-01 8.528232895058e-01 9.071200992497e-01 9.295395394350e-01 9.126075400074e-01 8.646748759339e-01 8.113214692645e-01 7.894752019974e-01 8.221630010697e-01 8.932067758925e-01 9.610643918794e-01 9.906354776168e-01 9.708931725237e-01 9.195295116298e-01 8.765676816442e-01 8.785098632790e-01 9.236900412916e-01 9.748651561608e-01 9.955765201597e-01 9.748591622945e-01 9.314944997247e-01 9.025905716359e-01 9.154544410847e-01 9.618578657004e-01 1.008195006799e+00 1.025570111529e+00 1.006435113563e+00 9.652698074995e-01 9.292119736488e-01 9.212558415865e-01 9.447268395657e-01 9.840871278085e-01 1.019311659581e+00 1.036769553934e+00 1.031640136811e+00 1.006609922796e+00 9.706481449603e-01 9.375734613207e-01 9.215059452308e-01 9.287258065040e-01 9.521621906322e-01 9.757108363111e-01 9.848537363719e-01 9.749909346914e-01 9.534753002275e-01 9.346662596816e-01 9.298529488194e-01 9.387880837793e-01 9.510929692317e-01 9.560626780889e-01 9.512259317993e-01 9.438115104131e-01 9.446729836821e-01 9.588405886208e-01 9.806659874481e-01 9.981708784756e-01 1.002074443726e+00 9.920315464001e-01 9.768437066891e-01 9.686130440920e-01 9.737863896584e-01 9.882509968924e-01 1.001172818379e+00 1.003808638791e+00 9.955839391917e-01 9.836175634263e-01 9.763242946776e-01 9.755589693596e-01 9.745970661509e-01 9.642255027805e-01 9.415127028361e-01 9.142495446527e-01 8.971675826048e-01 9.009500336715e-01 9.227247203957e-01 9.486539353360e-01 9.654216517004e-01 9.687410835939e-01 9.637646220631e-01 9.591216922666e-01 9.601032340443e-01 9.667717198468e-01 9.777186766858e-01 9.936785398656e-01 1.015609806996e+00 1.039418979601e+00 1.054516065697e+00 1.049882901175e+00 1.023676956633e+00 9.890990805914e-01 9.699009512250e-01 9.827439916193e-01 1.020260052814e+00 1.056523397604e+00 1.068668477210e+00 1.052866117637e+00 1.026163174469e+00 1.013665929295e+00 1.026395347494e+00 1.050406944389e+00 1.061215852057e+00 1.046323413713e+00 1.016015585851e+00 9.965527153156e-01 1.040987184796e+00
```
