## Supplementary Data 1 for "Heart cockle shells transmit sunlight to photosymbiotic algae using bundled fiber optic cables and condensing lenses": overallwindows-small_475nm_YZ_5.txt (part 2 of 12)

```
 1.012073573924e-01 1.027195911917e-01 1.041762685822e-01 1.055563912591e-01 1.069223411619e-01 1.083551282704e-01 1.098861731143e-01 1.114636266183e-01 1.129841228230e-01 1.143959899172e-01 1.157695913186e-01 1.172301697592e-01 1.188152747223e-01 1.204357737953e-01 1.219781269636e-01 1.234147752305e-01 1.248200532294e-01 1.263011913368e-01 1.279015164089e-01 1.295473177748e-01 1.311075938355e-01 1.325354028752e-01 1.339311803259e-01 1.354376651965e-01 1.370760748784e-01 1.387272965794e-01 1.402643842179e-01 1.416795972321e-01 1.430847231387e-01 1.445967905000e-01 1.462210471074e-01 1.478463011130e-01 1.493582811547e-01 1.507567267942e-01 1.521451416127e-01 1.536219037772e-01 1.551924945918e-01 1.567759707345e-01 1.582840014403e-01 1.596871672138e-01 1.610474787916e-01 1.624697100191e-01 1.640013532023e-01 1.655700189651e-01 1.670537374976e-01 1.684112076420e-01 1.697329313429e-01 1.711523467605e-01 1.726995502136e-01 1.742557500487e-01 1.756670295816e-01 1.769161147322e-01 1.781590063306e-01 1.795615575925e-01 1.811142325187e-01 1.826319831065e-01 1.839460371354e-01 1.850797101513e-01 1.862241693091e-01 1.875488703739e-01 1.890335460161e-01 1.904840291457e-01 1.917271429289e-01 1.927805571433e-01 1.938288136718e-01 1.950425299296e-01 1.964184270908e-01 1.977921409052e-01 1.989944352556e-01 2.000085938335e-01 2.009879519371e-01 2.021026959572e-01 2.033784785402e-01 2.046792841799e-01 2.058408596264e-01 2.068297009301e-01 2.077680439944e-01 2.088149362695e-01 2.100110942209e-01 2.112389470482e-01 2.123444758810e-01 2.132903142165e-01 2.141893085309e-01 2.151866528913e-01 2.163161593760e-01 2.174664651085e-01 2.184959142485e-01 2.193789610446e-01 2.202303449034e-01 2.211813707501e-01 2.222455928936e-01 2.233090138885e-01 2.242518789429e-01 2.250680063013e-01 2.258687288294e-01 2.267629101478e-01 2.277476545819e-01 2.287183415171e-01 2.295764891047e-01 2.303249428440e-01 2.310594191710e-01 2.318706719886e-01 2.327603622095e-01 2.336390887930e-01 2.344159493947e-01 2.350845209512e-01 2.357251945402e-01 2.364304074933e-01 2.372153038289e-01 2.380040587724e-01 2.387000444052e-01 2.392760527237e-01 2.398035457510e-01 2.403879902985e-01 2.410630257640e-01 2.417607852330e-01 2.423719703013e-01 2.428494622480e-01 2.432565849268e-01 2.437130387556e-01 2.442751963658e-01 2.448766866062e-01 2.453947201893e-01 2.457711635880e-01 2.460673528541e-01 2.464084907559e-01 2.468573755326e-01 2.473497816788e-01 2.477639464598e-01 2.480450979579e-01 2.482563586399e-01 2.485066723090e-01 2.488433513168e-01 2.492100224421e-01 2.495130692885e-01 2.497185844237e-01 2.498778631410e-01 2.500595106668e-01 2.502811539803e-01 2.505080023032e-01 2.507002163250e-01 2.508493656659e-01 2.509748159695e-01 2.510903407031e-01 2.511911440736e-01 2.512778976336e-01 2.513646616687e-01 2.514560819262e-01 2.515297256420e-01 2.515569853212e-01 2.515345758408e-01 2.514959807015e-01 2.514792887435e-01 2.514808716063e-01 2.514531944895e-01 2.513625310456e-01 2.512240929260e-01 2.510798531716e-01 2.509479151916e-01 2.508105033829e-01 2.506365953939e-01 2.504194608705e-01 2.501820218311e-01 2.499367416157e-01 2.496709843769e-01 2.493737064670e-01 2.490543656775e-01 2.487265423394e-01 2.483933729322e-01 2.480367330536e-01 2.476386325585e-01 2.472107955705e-01 2.467782837542e-01 2.463498701356e-01 2.459063110981e-01 2.454294915487e-01 2.449209057187e-01 2.443960784105e-01 2.438644006039e-01 2.433197093610e-01 2.427492433166e-01 2.421552168656e-01 2.415443322554e-01 2.409163810772e-01 2.402655846308e-01 2.395908413400e-01 2.388965386117e-01 2.381841567563e-01 2.374521708081e-01 2.366971071656e-01 2.359203032005e-01 2.351264728393e-01 2.343135756030e-01 2.334762797246e-01 2.326146633594e-01 2.317380521806e-01 2.308482011657e-01 2.299391328432e-01 2.290040270903e-01 2.280428518218e-01 2.270652848928e-01 2.260755582203e-01 2.250647886678e-01 2.240275700393e-01 2.229669087937e-01 2.218889720375e-01 2.207936052044e-01 2.196744021984e-01 2.185287303203e-01 2.173631634474e-01 2.161815500262e-01 2.149812972842e-01 2.137539091141e-01 2.125022061132e-01 2.112342008537e-01 2.099518868893e-01 2.086495282976e-01 2.073214299643e-01 2.059700016152e-01 2.046031277635e-01 2.032219280295e-01 2.018196314984e-01 2.003929318144e-01 1.989439966630e-01 1.974776243779e-01 1.959933947364e-01 1.944881119696e-01 1.929608083716e-01 1.914122731906e-01 1.898451433630e-01 1.882575965430e-01 1.866488218016e-01 1.850200217893e-01 1.833727632381e-01 1.817057158253e-01 1.800179622532e-01 1.783097442033e-01 1.765820119543e-01 1.748361886309e-01 1.730725836168e-01 1.712877856065e-01 1.694823400513e-01 1.676588325418e-01 1.658179205832e-01 1.639586181502e-01 1.620789802717e-01 1.601796197722e-01 1.582619161029e-01 1.563270146306e-01 1.543746923078e-01 1.524023135959e-01 1.504115807770e-01 1.484022244170e-01 1.463750902600e-01 1.443317710430e-01 1.422704460131e-01 1.401908481234e-01 1.380943397599e-01 1.359801079979e-01 1.338496930556e-01 1.317032059092e-01 1.295404773718e-01 1.273608212786e-01 1.251656172937e-01 1.229555713872e-01 1.207305282237e-01 1.184906177360e-01 1.162358721792e-01 1.139659894196e-01 1.116835409117e-01 1.093889232486e-01 1.070811527964e-01 1.047616560725e-01 1.024299148073e-01 1.000871847296e-01 9.773484691336e-02 9.537328199366e-02 9.300306744389e-02 9.062603959702e-02 8.824203062821e-02 8.585218441738e-02 8.345818343801e-02 8.106126903545e-02 7.866271717947e-02 7.626569191595e-02 7.387046728446e-02 7.147937734321e-02 6.909551471078e-02 6.672092622098e-02 6.436036876361e-02 6.201730793468e-02 5.969554758274e-02 5.739925171642e-02 5.513521903343e-02 5.290979492647e-02 5.073058341953e-02 4.860764368833e-02 4.654993607588e-02 4.457033303172e-02 4.268298268810e-02 4.090271589295e-02 3.924921002417e-02 3.774092553455e-02 3.639974680650e-02 3.524895298715e-02 3.430962371888e-02 3.360442599389e-02 3.315185938010e-02 3.296534205571e-02 3.305255189353e-02 3.341572723999e-02 3.404848169229e-02 3.493957248780e-02 3.607291937355e-02 3.742880668411e-02 3.898666262259e-02 4.072617207564e-02 4.262715354067e-02 4.467128007198e-02 4.684126968671e-02 4.912254261737e-02 5.150224937792e-02 5.396811449581e-02 5.651088332489e-02 5.912218843953e-02 6.179425627237e-02 6.452102698448e-02 6.729748422906e-02 7.011690159079e-02 7.297520887836e-02 7.586945898149e-02 7.879684592283e-02 8.175425643883e-02 8.474029140345e-02 8.775052104884e-02 9.078306217093e-02 9.383574494602e-02 9.690785926388e-02 9.999819580938e-02 1.031067113936e-01 1.062306322777e-01 1.093677079786e-01 1.125169228253e-01 1.156771172441e-01 1.188486447560e-01 1.220317207858e-01 1.252245355936e-01 1.284267691710e-01 1.316356954219e-01 1.348498875998e-01 1.380697408737e-01 1.412967067266e-01 1.445296865232e-01 1.477687750252e-01 1.510113735723e-01 1.542563369051e-01 1.575024560540e-01 1.607502865198e-01 1.640018424915e-01 1.672565840384e-01 1.705129119680e-01 1.737687526025e-01 1.770228140417e-01 1.802749996997e-01 1.835271443522e-01 1.867791427625e-01 1.900314427256e-01 1.932811271301e-01 1.965252126752e-01 1.997652758895e-01 2.030017015087e-01 2.062350665626e-01 2.094656568285e-01 2.126920955088e-01 2.159106292213e-01 2.191229161800e-01 2.223269235846e-01 2.255254757118e-01 2.287187854512e-01 2.319045160743e-01 2.350814016738e-01 2.382482543516e-01 2.414045429539e-01 2.445524029063e-01 2.476917525652e-01 2.508214417684e-01 2.539399936883e-01 2.570457104243e-01 2.601380605207e-01 2.632194793240e-01 2.662881343042e-01 2.693449939319e-01 2.723879748416e-01 2.754149804979e-01 2.784284279700e-01 2.814259012655e-01 2.844085479857e-01 2.873761795006e-01 2.903257570278e-01 2.932584728129e-01 2.961741801800e-01 2.990724457515e-01 3.019531604315e-01 3.048140316515e-01 3.076546439386e-01 3.104758076098e-01 3.132774302820e-01 3.160598211892e-01 3.188207757217e-01 3.215585541733e-01 3.242747383146e-01 3.269679939135e-01 3.296393277164e-01 3.322890099705e-01 3.349134664457e-01 3.375128402784e-01 3.400872738381e-01 3.426354415661e-01 3.451607089050e-01 3.476595091871e-01 3.501308330295e-01 3.525750406206e-01 3.549913840750e-01 3.573798005267e-01 3.597409118220e-01 3.620720323501e-01 3.643738535643e-01 3.666457385283e-01 3.688868455058e-01 3.710979181815e-01 3.732777566415e-01 3.754246040810e-01 3.775399808229e-01 3.796221543062e-01 3.816715071801e-01 3.836879640741e-01 3.856683580765e-01 3.876152274677e-01 3.895270986566e-01 3.914029286376e-01 3.932440584705e-01 3.950470262746e-01 3.968134242112e-01 3.985424825525e-01 4.002346443142e-01 4.018886624763e-01 4.035036791265e-01 4.050782859837e-01 4.066143537579e-01 4.081100512226e-01 4.095661614369e-01 4.109819772247e-01 4.123544547067e-01 4.136866715527e-01 4.149760931665e-01 4.162231259944e-01 4.174289454259e-01 4.185898673983e-01 4.197077156915e-01 4.207809722246e-01 4.218091306703e-01 4.227939596680e-01 4.237339146585e-01 4.246267749315e-01 4.254743975027e-01 4.262747428284e-01 4.270294376481e-01 4.277375504948e-01 4.283976766972e-01 4.290110072006e-01 4.295752956936e-01 4.300908216860e-01 4.305592144930e-01 4.309780123036e-01 4.313482298237e-01 4.316685734773e-01 4.319375153346e-01 4.321587582567e-01 4.323283094470e-01 4.324492520736e-01 4.325182498494e-01 4.325346645413e-01 4.325019826103e-01 4.324171790943e-01 4.322810147440e-01 4.320930052465e-01 4.318523260915e-01 4.315599565001e-01 4.312155567365e-01 4.308182062636e-01 4.303701653559e-01 4.298666558509e-01 4.293114104979e-01 4.287037272390e-01 4.280428833629e-01 4.273299507301e-01 4.265624221545e-01 4.257420422268e-01 4.248699406885e-01 4.239434225872e-01 4.229648650141e-01 4.219324431593e-01 4.208471366842e-01 4.197092337199e-01 4.185185925381e-01 4.172765657347e-01 4.159804242090e-01 4.146314677762e-01 4.132323815457e-01 4.117803254377e-01 4.102775399917e-01 4.087229291721e-01 4.071160695246e-01 4.054601661180e-01 4.037537884635e-01 4.019977791910e-01 4.001917530870e-01 3.983368583452e-01 3.964333677607e-01 3.944817245061e-01 3.924833719393e-01 3.904370971554e-01 3.883447246894e-01 3.862076706935e-01 3.840244323372e-01 3.817982727798e-01 3.795281730692e-01 3.772157142825e-01 3.748614455075e-01 3.724664906407e-01 3.700316060135e-01 3.675579616951e-01 3.650472830093e-01 3.624999706505e-01 3.599170199253e-01 3.573006047449e-01 3.546511491113e-01 3.519707151741e-01 3.492599490066e-01 3.465220964183e-01 3.437571841806e-01 3.409671615550e-01 3.381551012417e-01 3.353204048213e-01 3.324675889980e-01 3.295974980391e-01 3.267117796014e-01 3.238152284514e-01 3.209059536244e-01 3.179901382353e-01 3.150685953663e-01 3.121443510952e-01 3.092216722524e-01 3.063000117087e-01 3.033863922798e-01 3.004815640316e-01 2.975887133295e-01 2.947142905964e-01 2.918567955734e-01 2.890259201395e-01 2.862205023565e-01 2.834473955753e-01 2.807107059407e-01 2.780120978363e-01 2.753609124850e-01 2.727558806494e-01 2.702062436255e-01 2.677167025354e-01 2.652876425943e-01 2.629308640078e-01 2.606452269653e-01 2.584405353526e-01 2.563205497066e-01 2.542885143985e-01 2.523551539283e-01 2.505201117624e-01 2.487930990371e-01 2.471777554999e-01 2.456773496856e-01 2.443027487828e-01 2.430518019486e-01 2.419361302497e-01 2.409559885760e-01 2.401171974504e-01 2.394259913876e-01 2.388800337883e-01 2.384922596326e-01 2.382570891366e-01 2.381822038445e-01 2.382702505711e-01 2.385175746121e-01 2.389344353059e-01 2.395126040923e-01 2.402596741279e-01 2.411728857942e-01 2.422494219546e-01 2.434950742174e-01 2.448990823754e-01 2.464690085186e-01 2.481965100467e-01 2.500800101839e-01 2.521206246724e-01 2.543063855829e-01 2.566439599058e-01 2.591216485655e-01 2.617387164993e-01 2.644929532964e-01 2.673715479928e-01 2.703813560218e-01 2.735080267243e-01 2.767507533013e-01 2.801065712199e-01 2.835625450296e-01 2.871258439035e-01 2.907785853868e-01 2.945250274300e-01 2.983567566899e-01 3.022656907104e-01 3.062556695346e-01 3.103096293938e-01 3.144334261221e-01 3.186168537375e-01 3.228542038917e-01 3.271480564706e-01 3.314821911569e-01 3.358642380563e-01 3.402810364339e-01 3.447315404815e-01 3.492147306708e-01 3.537172763277e-01 3.582475995230e-01 3.627896905380e-01 3.673472192208e-01 3.719162121376e-01 3.764855529672e-01 3.810642502935e-01 3.856339557820e-01 3.902034303547e-01 3.947638890315e-01 3.993082620984e-01 4.038443006458e-01 4.083547260658e-01 4.128476769527e-01 4.173146116524e-01 4.217511555153e-01 4.261621332963e-01 4.305316933027e-01 4.348705689894e-01 4.391661616934e-01 4.434184733268e-01 4.476297121141e-01 4.517859803253e-01 4.558980151717e-01 4.599511360117e-01 4.639504711344e-01 4.678917463783e-01 4.717687487017e-01 4.755860037214e-01 4.793330187307e-01 4.830140016423e-01 4.866241889183e-01 4.901580335894e-01 4.936215073383e-01 4.970015972405e-01 5.003055428787e-01 5.035260234785e-01 5.066608998763e-01 5.097128531211e-01 5.126726459751e-01 5.155455153857e-01 5.183239214888e-01 5.210085328235e-01 5.235982220791e-01 5.260876070012e-01 5.284805486723e-01 5.307690955007e-01 5.329564623254e-01 5.350392899592e-01 5.370138977835e-01 5.388833295603e-01 5.406406317915e-01 5.422893253531e-01 5.438247928854e-01 5.452472599604e-01 5.465542895829e-01 5.477460005577e-01 5.488204684109e-01 5.497753326864e-01 5.506118907333e-01 5.513270254171e-01 5.519211038378e-01 5.523936116941e-01 5.527410404656e-01 5.529666414607e-01 5.530659282526e-01 5.530402986038e-01 5.528890838012e-01 5.526103447094e-01 5.522066015703e-01 5.516728186897e-01 5.510128575023e-01 5.502254942199e-01 5.493084488276e-01 5.482657625449e-01 5.470922068226e-01 5.457927082272e-01 5.443648946476e-01 5.428076429715e-01 5.411265220212e-01 5.393143804114e-01 5.373798207609e-01 5.353174449279e-01 5.331289847798e-01 5.308194237100e-01 5.283819890333e-01 5.258277452218e-01 5.231480548846e-01 5.203492473440e-01 5.174341792094e-01 5.143974828551e-01 5.112503443188e-01 5.079848993308e-01 5.046096628407e-01 5.011250717486e-01 4.975290167742e-01 4.938320145940e-01 4.900263153820e-01 4.861241981114e-01 4.821227814004e-01 4.780230904484e-01 4.738369513195e-01 4.695562364079e-01 4.651939581588e-01 4.607474356593e-01 4.562227023170e-01 4.516251046419e-01 4.469547585436e-01 4.422218609873e-01 4.374261071358e-01 4.325735835506e-01 4.276725626232e-01 4.227223630075e-01 4.177361215507e-01 4.127126733163e-01 4.076625529333e-01 4.025915599525e-01 3.975041379117e-01 3.924122954122e-01 3.873171774436e-01 3.822326905700e-01 3.771631423180e-01 3.721168021427e-01 3.671070187261e-01 3.621358920481e-01 3.572208483681e-01 3.523650277611e-01 3.475820981256e-01 3.428838113438e-01 3.382760586761e-01 3.337768568855e-01 3.293909044636e-01 3.251355484712e-01 3.210206720358e-01 3.170552630948e-01 3.132580715950e-01 3.096335734363e-01 3.062008515549e-01 3.029666054995e-01 2.999452609692e-01 2.971479766911e-01 2.945817725193e-01 2.922633956833e-01 2.901958620478e-01 2.883923912733e-01 2.868582881907e-01 2.855993033598e-01 2.846239845823e-01 2.839319104257e-01 2.835305660340e-01 2.834182557472e-01 2.835942655799e-01 2.840612150497e-01 2.848094968982e-01 2.858424961021e-01 2.871494809361e-01 2.887246140659e-01 2.905631281733e-01 2.926501592603e-01 2.949833570695e-01 2.975447367938e-01 3.003276854278e-01 3.033195944295e-01 3.065051413475e-01 3.098776338270e-01 3.134172676156e-01 3.171172531964e-01 3.209605001910e-01 3.249350487849e-01 3.290298212675e-01 3.332281198993e-01 3.375221794297e-01 3.418953091184e-01 3.463380829921e-01 3.508384692496e-01 3.553825770595e-01 3.599634551989e-01 3.645658214348e-01 3.691827596640e-01 3.738021116952e-01 3.784141899400e-01 3.830111083101e-01 3.875807955559e-01 3.921182248999e-01 3.966119486247e-01 4.010542454276e-01 4.054388086331e-01 4.097552900395e-01 4.140008169870e-01 4.181625282372e-01 4.222389378046e-01 4.262207117658e-01 4.301016541014e-01 4.338796494034e-01 4.375427623919e-01 4.410913413404e-01 4.445163718553e-01 4.478142362724e-01 4.509815170896e-01 4.540100277983e-01 4.569012711164e-01 4.596455426064e-01 4.622424002161e-01 4.646890436262e-01 4.669771746042e-01 4.691102250098e-01 4.710800820491e-01 4.728868423883e-01 4.745279347487e-01 4.759982984784e-01 4.773016575839e-01 4.784286625959e-01 4.793846923259e-01 4.801649583261e-01 4.807673649635e-01 4.811953212846e-01 4.814425384614e-01 4.815141316671e-01 4.814063909774e-01 4.811206009624e-01 4.806571231090e-01 4.800156758242e-01 4.791996806321e-01 4.782062848631e-01 4.770408364338e-01 4.757035618181e-01 4.741956177398e-01 4.725222974055e-01 4.706816422464e-01 4.686820565899e-01 4.665232463158e-01 4.642091831480e-01 4.617474154716e-01 4.591374090175e-01 4.563887334770e-01 4.535039439636e-01 4.504894174523e-01 4.473537341465e-01 4.440993102216e-01 4.407390944375e-01 4.372753398093e-01 4.337205950604e-01 4.300829317325e-01 4.263688758951e-01 4.225949193368e-01 4.187649882637e-01 4.148959264783e-01 4.109972542810e-01 4.070802915811e-01 4.031651778795e-01 3.992570566734e-01 3.953776929243e-01 3.915409033275e-01 3.877608541362e-01 3.840585787966e-01 3.804457541607e-01 3.769465857957e-01 3.735744391504e-01 3.703504525876e-01 3.672952962383e-01 3.644229873119e-01 3.617591205915e-01 3.593173448100e-01 3.571193551192e-01 3.551836120702e-01 3.535242203349e-01 3.521624403949e-01 3.511087097913e-01 3.503802237050e-01 3.499892579641e-01 3.499439760798e-01 3.502566283336e-01 3.509298712716e-01 3.519721345681e-01 3.533834433522e-01 3.551634838856e-01 3.573116303230e-01 3.598219512198e-01 3.626882733692e-01 3.659008395092e-01 3.694496323903e-01 3.733220825648e-01 3.775035671957e-01 3.819796524307e-01 3.867311845424e-01 3.917423013806e-01 3.969929118004e-01 4.024637493746e-01 4.081345688241e-01 4.139840217515e-01 4.199928849107e-01 4.261369094672e-01 4.323974638559e-01 4.387513965714e-01 4.451775013882e-01 4.516575148600e-01 4.581656122628e-01 4.646857818250e-01 4.711944753760e-01 4.776726487387e-01 4.841016853852e-01 4.904588994857e-01 4.967290494482e-01 5.028911528781e-01 5.089273236117e-01 5.148211584001e-01 5.205529324593e-01 5.261081142080e-01 5.314689543621e-01 5.366206029904e-01 5.415477357878e-01 5.462328817478e-01 5.506659695298e-01 5.548293167775e-01 5.587128623030e-01 5.623015016791e-01 5.655849301055e-01 5.685518565323e-01 5.711891365546e-01 5.734904590608e-01 5.754438048547e-01 5.770424311948e-01 5.782790766933e-01 5.791435302947e-01 5.796344437261e-01 5.797428624355e-01 5.794669413407e-01 5.788018928988e-01 5.777459014880e-01 5.763000020134e-01 5.744614040630e-01 5.722330223601e-01 5.696172244942e-01 5.666168668527e-01 5.632388545940e-01 5.594888018694e-01 5.553742106558e-01 5.509055247619e-01 5.460944571251e-01 5.409539390093e-01 5.354981634789e-01 5.297455923050e-01 5.237145560813e-01 5.174259156330e-01 5.109027555851e-01 5.041719424416e-01 4.972613606732e-01 4.901996720437e-01 4.830235228958e-01 4.757655733684e-01 4.684659837425e-01 4.611670953409e-01 4.539089106018e-01 4.467424499443e-01 4.397131740955e-01 4.328727174851e-01 4.262760548109e-01 4.199731778484e-01 4.140229501403e-01 4.084781840377e-01 4.033919345095e-01 3.988191792677e-01 3.948065712725e-01 3.914005877304e-01 3.886409966116e-01 3.865616346621e-01 3.851881113840e-01 3.845384301526e-01 3.846225624735e-01 3.854382480747e-01 3.869760911461e-01 3.892153531647e-01 3.921298443286e-01 3.956800004835e-01 3.998234194744e-01 4.045106015945e-01 4.096841923250e-01 4.152870594103e-01 4.212555213569e-01 4.275274122220e-01 4.340388148702e-01 4.407209354090e-01 4.475137309593e-01 4.543516881795e-01 4.611722729095e-01 4.679187567753e-01 4.745285288946e-01 4.809508148029e-01 4.871300680285e-01 4.930155804735e-01 4.985618513735e-01 5.037215171966e-01 5.084548911901e-01 5.127212438597e-01 5.164850120688e-01 5.197117716918e-01 5.223726842850e-01 5.244390259153e-01 5.258859907200e-01 5.266938726523e-01 5.268420651774e-01 5.263169832493e-01 5.251077969036e-01 5.232030054948e-01 5.206012541630e-01 5.172983000963e-01 5.132961845624e-01 5.086023733859e-01 5.032243084260e-01 4.971769174492e-01 4.904782574317e-01 4.831493283543e-01 4.752183967676e-01 4.667168845391e-01 4.576812356513e-01 4.481548925742e-01 4.381863366794e-01 4.278289140268e-01 4.171466268498e-01 4.062072842085e-01 3.950869809121e-01 3.838745843648e-01 3.726602378385e-01 3.615511306512e-01 3.506609539972e-01 3.401105258048e-01 3.300370867020e-01 3.205753344462e-01 3.118749892737e-01 3.040825264851e-01 2.973419729872e-01 2.917931062310e-01 2.875528588622e-01 2.847218377379e-01 2.833662880941e-01 2.835198111906e-01 2.851774982258e-01 2.882967928361e-01 2.928038971984e-01 2.985914708450e-01 3.055374156972e-01 3.135020184283e-01 3.223385754926e-01 3.319029514268e-01 3.420478452316e-01 3.526411129223e-01 3.635502363971e-01 3.746579095940e-01 3.858574862456e-01 3.970455321150e-01 4.081371781873e-01 4.190512889918e-01 4.297156730444e-01 4.400694019432e-01 4.500540066221e-01 4.596243893173e-01 4.687349357783e-01 4.773520599961e-01 4.854448850522e-01 4.929880898768e-01 4.999627880541e-01 5.063505599730e-01 5.121441504076e-01 5.173341547818e-01 5.219172339833e-01 5.258971575696e-01 5.292746120985e-01 5.320602228482e-01 5.342646069278e-01 5.359012217479e-01 5.369898598230e-01 5.375488305604e-01 5.376051663647e-01 5.371840995643e-01 5.363156242135e-01 5.350359411057e-01 5.333792425315e-01 5.313863646781e-01 5.291011677889e-01 5.265706903685e-01 5.238450914109e-01 5.209763343673e-01 5.180239810366e-01 5.150460359103e-01 5.121066059560e-01 5.092712415652e-01 5.066069065615e-01 5.041826992348e-01 5.020671104026e-01 5.003314394933e-01 4.990395128864e-01 4.982567716524e-01 4.980426567456e-01 4.984491764429e-01 4.995242503866e-01 5.013019945589e-01 5.038091084398e-01 5.070616551526e-01 5.110601057679e-01 5.157956809459e-01 5.212455155449e-01 5.273738925809e-01 5.341342501364e-01 5.414690037919e-01 5.493111232996e-01 5.575827787361e-01 5.662045435987e-01 5.750867891332e-01 5.841372719285e-01 5.932638366174e-01 6.023677823064e-01 6.113573993249e-01 6.201347975317e-01 6.286101566100e-01 6.366967830942e-01 6.443065457566e-01 6.513666125161e-01 6.578002181738e-01 6.635438499520e-01 6.685397892035e-01 6.727359801355e-01 6.760961044811e-01 6.785841282962e-01 6.801813977869e-01 6.808759613419e-01 6.806665916929e-01 6.795675584971e-01 6.775985831538e-01 6.747965722436e-01 6.712083358792e-01 6.668928775034e-01 6.619242679811e-01 6.563853261677e-01 6.503733072568e-01 6.439967922591e-01 6.373739332985e-01 6.306349727315e-01 6.239147590128e-01 6.173584191072e-01 6.111109668940e-01 6.053212945512e-01 6.001344424557e-01 5.956871047212e-01 5.921096132397e-01 5.895113648082e-01 5.879872902564e-01 5.876055221840e-01 5.884100417912e-01 5.904182172930e-01 5.936138590824e-01 5.979570311441e-01 6.033785197933e-01 6.097839967640e-01 6.170627499916e-01 6.250824659509e-01 6.337022804426e-01 6.427721184118e-01 6.521365828388e-01 6.616422285407e-01 6.711379517032e-01 6.804782413992e-01 6.895263829587e-01 6.981588472090e-01 7.062630320913e-01 7.137410154075e-01 7.205112296030e-01 7.265111201630e-01 7.316926792701e-01 7.360310563863e-01 7.395172921714e-01 7.421638966224e-01 7.440034770360e-01 7.450853394640e-01 7.454803582944e-01 7.452726542688e-01 7.445650339467e-01 7.434691693972e-01 7.421081909492e-01 7.406115181942e-01 7.391076093699e-01 7.377246408309e-01 7.365797498459e-01 7.357808985270e-01 7.354151862430e-01 7.355513148362e-01 7.362317177295e-01 7.374738360214e-01 7.392701639675e-01 7.415860307909e-01 7.443640420147e-01 7.475290439444e-01 7.509883452028e-01 7.546438708545e-01 7.583891819533e-01 7.621219819911e-01 7.657477998596e-01 7.691804662545e-01 7.723521864113e-01 7.752126510233e-01 7.777291810788e-01 7.798936941547e-01 7.817119277976e-01 7.832119225312e-01 7.844313215000e-01 7.854174219755e-01 7.862254113819e-01 7.869043002793e-01 7.875000026536e-01 7.880435616909e-01 7.885511198546e-01 7.890180474250e-01 7.894165250759e-01 7.897011915085e-01 7.898019607116e-01 7.896376122356e-01 7.891131713796e-01 7.881310871840e-01 7.866036085250e-01 7.844501468634e-01 7.816185858016e-01 7.780891900526e-01 7.738795744287e-01 7.690609070827e-01 7.637509118875e-01 7.581290230936e-01 7.524270522825e-01 7.469282332442e-01 7.419623694280e-01 7.378807678060e-01 7.350513364045e-01 7.338254735901e-01 7.345130544143e-01 7.373616359954e-01 7.425201508432e-01 7.500380693762e-01 7.598402060831e-01 7.717361663361e-01 7.854311542039e-01 8.005349618081e-01 8.166032685962e-01 8.331424176163e-01 8.496473291361e-01 8.656284545012e-01 8.806186189796e-01 8.942058907638e-01 9.060385372281e-01 9.158384182978e-01 9.234153727897e-01 9.286579696297e-01 9.315548104131e-01 9.321774294311e-01 9.306827461739e-01 9.273112914915e-01 9.223619735436e-01 9.161935264691e-01 9.091953153912e-01 9.017727712347e-01 8.943324435868e-01 8.872493057639e-01 8.808676895508e-01 8.754727378508e-01 8.712935862741e-01 8.685069717308e-01 8.672262044107e-01 8.675332635320e-01 8.694707787314e-01 8.730600698180e-01 8.783081827885e-01 8.851925961434e-01 8.936692889092e-01 9.036441850103e-01 9.149629795892e-01 9.273968513765e-01 9.406204739127e-01 9.542289481176e-01 9.677275273558e-01 9.805658395954e-01 9.921699964149e-01 1.001970323445e+00 1.009463782175e+00 1.014244488309e+00 1.016051531817e+00 1.014812263581e+00 1.010647512259e+00 1.003902978186e+00 9.951246507093e-01 9.850306300679e-01 9.744704200144e-01 9.643247225045e-01 9.554411898128e-01 9.485206767023e-01 9.440337226138e-01 9.421810082549e-01 9.428578193719e-01 9.457077053953e-01 9.501847794234e-01 9.556491940234e-01 9.614788555231e-01 9.671315886726e-01 9.722330155413e-01 9.735493356487e-01 9.716214749009e-01 9.698170321658e-01 9.711690668275e-01 9.763275966385e-01 9.831675433250e-01 9.883379018904e-01 9.895848208549e-01 9.872788602045e-01 9.841965484019e-01 9.836823776382e-01 9.873557316348e-01 9.939533126209e-01 1.000175047179e+00 1.002919304148e+00 1.001316844238e+00 9.972799296843e-01 9.942672647251e-01 9.950208980107e-01 9.997169841417e-01 1.005909210630e+00 1.010325604487e+00 1.011158106698e+00 1.009309006301e+00 1.007858083328e+00 1.010064620830e+00 1.017130972327e+00 1.027358390521e+00 1.037336107977e+00 1.044227430181e+00 1.047551389439e+00 1.049413465319e+00 1.053038617438e+00 1.060516055386e+00 1.071308399231e+00 1.082579354324e+00 1.091050090437e+00 1.095041070168e+00 1.095410000121e+00 1.094806020236e+00 1.095762332211e+00 1.098863887238e+00 1.102277483723e+00 1.102964139193e+00 1.098751399447e+00 1.089847915579e+00 1.078826421860e+00 1.069074214867e+00 1.062586100618e+00 1.058559815069e+00 1.054045580261e+00 1.046719406156e+00 1.014192610914e+00 9.395063913520e-01 8.344316846381e-01 7.777302599334e-01 8.136593527835e-01 8.995068980206e-01 9.633657977260e-01 9.654423498755e-01 9.069163552289e-01 8.224483054776e-01 7.648073378486e-01 7.703462313346e-01 8.265146599211e-01 8.914243894087e-01 9.315598926129e-01 9.331912489621e-01 8.996428599246e-01 8.484313153446e-01 8.083623338477e-01 8.080733174791e-01 8.535453086634e-01 9.197074409906e-01 9.702223571472e-01 9.805072496035e-01 9.498054213779e-01 9.038090613153e-01 8.833010426126e-01 9.120120826826e-01 9.710020555626e-01 1.017603919543e+00 1.020607547842e+00 9.781301405873e-01 9.195934489979e-01 8.913917220389e-01 9.202667651558e-01 9.857820414455e-01 1.043201592705e+00 1.060204885572e+00 1.031290425524e+00 9.762932757991e-01 9.296089330122e-01 9.196840114740e-01 9.486839430380e-01 9.948620248200e-01 1.033358064406e+00 1.050139967283e+00 1.043563896749e+00 1.020471108933e+00 9.917336863309e-01 9.684025205123e-01 9.579639440225e-01 9.613167187113e-01 9.724774910628e-01 9.823115779192e-01 9.840573167726e-01 9.770879429853e-01 9.667877363321e-01 9.602628232542e-01 9.606493239821e-01 9.645971272275e-01 9.654184855763e-01 9.591267450493e-01 9.483027733290e-01 9.410962477988e-01 9.454259999644e-01 9.623738536388e-01 9.846209953169e-01 1.001363249614e+00 1.005362363785e+00 9.971881022636e-01 9.848715433874e-01 9.788912687544e-01 9.848140055610e-01 9.991364084567e-01 1.012295380105e+00 1.016223540002e+00 1.010165080145e+00 1.000870232613e+00 9.969491904943e-01 1.000938286033e+00 1.006190624243e+00 1.001959060853e+00 9.822068215301e-01 9.513622128161e-01 9.230291051620e-01 9.113990964547e-01 9.204418002823e-01 9.413752064445e-01 9.610520190921e-01 9.714931342128e-01 9.727534032138e-01 9.694280065918e-01 9.657974817835e-01 9.642975805757e-01 9.677582166287e-01 9.808780267921e-01 1.006517427606e+00 1.039639775594e+00 1.066629961666e+00 1.072867709090e+00 1.053252380518e+00 1.018581985860e+00 9.923665818819e-01 9.948521486728e-01 1.024465747777e+00 1.058719105935e+00 1.074325706698e+00 1.064795117479e+00 1.043875871343e+00 1.034140510521e+00 1.046372032216e+00 1.068534746765e+00 1.077909089762e+00 1.062218518012e+00 1.030821067931e+00 1.009171837677e+00 1.051139717033e+00
 8.940614556896e-02 9.076306918814e-02 9.206575900604e-02 9.329950160083e-02 9.453445080755e-02 9.585721895948e-02 9.729553186630e-02 9.878333571191e-02 1.002076953550e-01 1.015236470904e-01 1.028179404801e-01 1.042207274463e-01 1.057596164970e-01 1.073329957683e-01 1.088226177458e-01 1.102070868832e-01 1.115715058198e-01 1.130294222281e-01 1.146189601674e-01 1.162536543472e-01 1.177945209970e-01 1.192006692149e-01 1.205857449687e-01 1.220962473925e-01 1.237482648862e-01 1.254118905548e-01 1.269554654660e-01 1.283754913839e-01 1.297919203379e-01 1.313269897224e-01 1.329845788155e-01 1.346442069296e-01 1.361845524617e-01 1.376052400166e-01 1.390200466842e-01 1.405357432793e-01 1.421565930837e-01 1.437951203053e-01 1.453500888037e-01 1.467903265322e-01 1.481878076599e-01 1.496609618968e-01 1.512574227071e-01 1.528945437525e-01 1.544370827229e-01 1.558431685802e-01 1.572144208492e-01 1.586950592150e-01 1.603160732530e-01 1.619468872165e-01 1.634237938699e-01 1.647306312281e-01 1.660335460577e-01 1.675083867741e-01 1.691436297054e-01 1.707413457405e-01 1.721253945506e-01 1.733226130963e-01 1.745354361675e-01 1.759435097853e-01 1.775222126829e-01 1.790630357413e-01 1.803823116989e-01 1.815020142460e-01 1.826237014738e-01 1.839304781336e-01 1.854134764937e-01 1.868887914609e-01 1.881734128896e-01 1.892585337632e-01 1.903160612639e-01 1.915309508440e-01 1.929232344960e-01 1.943338958883e-01 1.955852675658e-01 1.966498917903e-01 1.976715558355e-01 1.988243705876e-01 2.001423460194e-01 2.014861454111e-01 2.026868208982e-01 2.037140457788e-01 2.047020396409e-01 2.058102353170e-01 2.070644468320e-01 2.083332929781e-01 2.094625726654e-01 2.104336765741e-01 2.113802995646e-01 2.124462858209e-01 2.136366276886e-01 2.148196606208e-01 2.158666455746e-01 2.167785574885e-01 2.176818844304e-01 2.186931102467e-01 2.198045886707e-01 2.208968512945e-01 2.218637009402e-01 2.227149992312e-01 2.235566917798e-01 2.244875760887e-01 2.255047278530e-01 2.265071698094e-01 2.273979713231e-01 2.281725561505e-01 2.289249708857e-01 2.297529288125e-01 2.306672500227e-01 2.315824215200e-01 2.323954581390e-01 2.330815197883e-01 2.337245573645e-01 2.344345108605e-01 2.352414227533e-01 2.360678744646e-01 2.367982198427e-01 2.373891488786e-01 2.379150030777e-01 2.385010837795e-01 2.391979221131e-01 2.399291123134e-01 2.405676467832e-01 2.410611404303e-01 2.414797244832e-01 2.419537648436e-01 2.425385867200e-01 2.431617879635e-01 2.436985651238e-01 2.441009721968e-01 2.444397169102e-01 2.448246570973e-01 2.452963296262e-01 2.457936939960e-01 2.462227042337e-01 2.465550566467e-01 2.468462312258e-01 2.471629618804e-01 2.475182727016e-01 2.478762069076e-01 2.481996518403e-01 2.484817021387e-01 2.487416550878e-01 2.489907022935e-01 2.492245755927e-01 2.494445212040e-01 2.496674963160e-01 2.498962749361e-01 2.501053090403e-01 2.502656493167e-01 2.503762226084e-01 2.504743376552e-01 2.505977086106e-01 2.507375811305e-01 2.508448224980e-01 2.508877383497e-01 2.508859963822e-01 2.508809310148e-01 2.508887007126e-01 2.508886272884e-01 2.508506268360e-01 2.507706771389e-01 2.506716770949e-01 2.505650983235e-01 2.504365920731e-01 2.502776168129e-01 2.500954184652e-01 2.499074420050e-01 2.497139461968e-01 2.494945678476e-01 2.492335579206e-01 2.489431678335e-01 2.486504312254e-01 2.483622853545e-01 2.480572582982e-01 2.477178117193e-01 2.473474005127e-01 2.469616947989e-01 2.465696252588e-01 2.461640165965e-01 2.457326208413e-01 2.452774200735e-01 2.448054589502e-01 2.443166513261e-01 2.438048590810e-01 2.432688148720e-01 2.427133594889e-01 2.421394669412e-01 2.415466276805e-01 2.409303877889e-01 2.402923348804e-01 2.396370989963e-01 2.389622178034e-01 2.382620921534e-01 2.375384656130e-01 2.368001281158e-01 2.360483107698e-01 2.352763840592e-01 2.344777602561e-01 2.336535353778e-01 2.328136950708e-01 2.319604760206e-01 2.310857580908e-01 2.301840354714e-01 2.292586535197e-01 2.283170736635e-01 2.273569224778e-01 2.263719228352e-01 2.253609026213e-01 2.243298485002e-01 2.232832897262e-01 2.222159594426e-01 2.211211210571e-01 2.200022594824e-01 2.188678435791e-01 2.177184468569e-01 2.165473983797e-01 2.153500022746e-01 2.141302189800e-01 2.128942189209e-01 2.116434478768e-01 2.103707419633e-01 2.090724159589e-01 2.077524282944e-01 2.064149761254e-01 2.050583785554e-01 2.036798468628e-01 2.022787590581e-01 2.008567661787e-01 1.994148004270e-01 1.979519197724e-01 1.964671036351e-01 1.949614391633e-01 1.934380607213e-01 1.918928532428e-01 1.903262795543e-01 1.887386972477e-01 1.871310872445e-01 1.855054735363e-01 1.838603138531e-01 1.821930603935e-01 1.805050740533e-01 1.787989268990e-01 1.770729748948e-01 1.753279018517e-01 1.735624356830e-01 1.717757698706e-01 1.699694230760e-01 1.681459576168e-01 1.663034341211e-01 1.644401885489e-01 1.625573017128e-01 1.606542917224e-01 1.587331668412e-01 1.567945506705e-01 1.548362484160e-01 1.528587107209e-01 1.508632302583e-01 1.488491014407e-01 1.468166683311e-01 1.447668301502e-01 1.426991045853e-01 1.406130732922e-01 1.385102634774e-01 1.363907876980e-01 1.342540985598e-01 1.321015802122e-01 1.299311521452e-01 1.277440095087e-01 1.255423424246e-01 1.233263986811e-01 1.210946135081e-01 1.188481025526e-01 1.165864642585e-01 1.143113548323e-01 1.120233791859e-01 1.097234081937e-01 1.074105448359e-01 1.050867448933e-01 1.027514064097e-01 1.004057488869e-01 9.805057206467e-02 9.568634906597e-02 9.331469052889e-02 9.093698035712e-02 8.855318235217e-02 8.616531605031e-02 8.377366697641e-02 8.138084285635e-02 7.898889070278e-02 7.659973660840e-02 7.421488055006e-02 7.183688025452e-02 6.946854097107e-02 6.711323176413e-02 6.477519209362e-02 6.245827019529e-02 6.016710674921e-02 5.790691887528e-02 5.568489679391e-02 5.350803092790e-02 5.138461194712e-02 4.932472106133e-02 4.733921188173e-02 4.544144679028e-02 4.364551462035e-02 4.196741554421e-02 4.042606912929e-02 3.904011901431e-02 3.783059604262e-02 3.681776857102e-02 3.602300878167e-02 3.546370417493e-02 3.515454387739e-02 3.510571452791e-02 3.532169472657e-02 3.580091812643e-02 3.653569425753e-02 3.751449607414e-02 3.872236595718e-02 4.014013258364e-02 4.174981446803e-02 4.353254530908e-02 4.546889945702e-02 4.754370325602e-02 4.974104828163e-02 5.204811949198e-02 5.445153500870e-02 5.694059969512e-02 5.950622304901e-02 6.214006745521e-02 6.483563302127e-02 6.758681293986e-02 7.038817273061e-02 7.323423882529e-02 7.612035102374e-02 7.904300957897e-02 8.199916778440e-02 8.498687207763e-02 8.800376414325e-02 9.104733582944e-02 9.411387548432e-02 9.720232727250e-02 1.003091707601e-01 1.034348028187e-01 1.065794272503e-01 1.097412961572e-01 1.129188157457e-01 1.161081483773e-01 1.193091259215e-01 1.225209591249e-01 1.257444915198e-01 1.289795780830e-01 1.322256231689e-01 1.354792807702e-01 1.387393328457e-01 1.420041753218e-01 1.452759168312e-01 1.485551019673e-01 1.518410672663e-01 1.551322162122e-01 1.584269135142e-01 1.617223229166e-01 1.650200409433e-01 1.683208524641e-01 1.716255760368e-01 1.749326774604e-01 1.782409424714e-01 1.815473317080e-01 1.848525950069e-01 1.881567729259e-01 1.914614373519e-01 1.947663563816e-01 1.980692504890e-01 2.013683248795e-01 2.046629947888e-01 2.079530363478e-01 2.112401728715e-01 2.145254464330e-01 2.178055765704e-01 2.210804381383e-01 2.243475311141e-01 2.276068944478e-01 2.308605081335e-01 2.341086500371e-01 2.373492891165e-01 2.405824442814e-01 2.438045365450e-01 2.470166255373e-01 2.502212075167e-01 2.534150369163e-01 2.565998037123e-01 2.597728429004e-01 2.629335266945e-01 2.660820716637e-01 2.692188228400e-01 2.723430654012e-01 2.754543699060e-01 2.785504985783e-01 2.816326381271e-01 2.847007537006e-01 2.877530420667e-01 2.907911803553e-01 2.938117544276e-01 2.968140438801e-01 2.998009272672e-01 3.027705270727e-01 3.057228851445e-01 3.086569880045e-01 3.115701346370e-01 3.144639728133e-01 3.173375299520e-01 3.201921260459e-01 3.230269864356e-01 3.258400283708e-01 3.286294370895e-01 3.313964445222e-01 3.341415684224e-01 3.368642640575e-01 3.395640563704e-01 3.422381678730e-01 3.448877913650e-01 3.475116271304e-01 3.501102806749e-01 3.526841938932e-01 3.552303260373e-01 3.577496742828e-01 3.602414137092e-01 3.627041720210e-01 3.651399236524e-01 3.675457972282e-01 3.699222800039e-01 3.722692096784e-01 3.745848743344e-01 3.768703294381e-01 3.791241821855e-01 3.813444976722e-01 3.835338584550e-01 3.856897848357e-01 3.878124851046e-01 3.899025025453e-01 3.919562792933e-01 3.939752960837e-01 3.959595646712e-01 3.979080150926e-01 3.998212373421e-01 4.016969323560e-01 4.035345640487e-01 4.053352911604e-01 4.070974688349e-01 4.088219002302e-01 4.105076404044e-01 4.121525038698e-01 4.137580614088e-01 4.153232716018e-01 4.168470820424e-01 4.183313962422e-01 4.197732078659e-01 4.211723366267e-01 4.225295920608e-01 4.238428174761e-01 4.251140486773e-01 4.263413899550e-01 4.275237165073e-01 4.286622001169e-01 4.297546306830e-01 4.308022247391e-01 4.318046753120e-01 4.327607107643e-01 4.336706668711e-01 4.345323510162e-01 4.353471082278e-01 4.361150717858e-01 4.368346444077e-01 4.375060710132e-01 4.381285906358e-01 4.387013794516e-01 4.392268089373e-01 4.397011626687e-01 4.401258380659e-01 4.405005983009e-01 4.408238632416e-01 4.410975967661e-01 4.413195993481e-01 4.414905179668e-01 4.416106279820e-01 4.416766606207e-01 4.416926487667e-01 4.416555518866e-01 4.415659476000e-01 4.414251541057e-01 4.412291079451e-01 4.409805461303e-01 4.406801908879e-01 4.403246921240e-01 4.399180919485e-01 4.394555212795e-01 4.389393208660e-01 4.383701588082e-01 4.377460445692e-01 4.370700150586e-01 4.363377261036e-01 4.355514910653e-01 4.347125016117e-01 4.338179731314e-01 4.328707862713e-01 4.318678560830e-01 4.308112670078e-01 4.297019808296e-01 4.285377242096e-01 4.273207354106e-01 4.260496246728e-01 4.247243262569e-01 4.233479386373e-01 4.219166845051e-01 4.204344428034e-01 4.188989987768e-01 4.173103930761e-01 4.156716553409e-01 4.139804411938e-01 4.122393528388e-01 4.104467052094e-01 4.086038384116e-01 4.067117266137e-01 4.047695398272e-01 4.027801155855e-01 4.007414205275e-01 3.986554174604e-01 3.965230483087e-01 3.943436450431e-01 3.921199743350e-01 3.898511237549e-01 3.875381633988e-01 3.851827686267e-01 3.827852787330e-01 3.803474069385e-01 3.778688736482e-01 3.753518458490e-01 3.727968400585e-01 3.702054681510e-01 3.675791061252e-01 3.649185851375e-01 3.622263082633e-01 3.595015926706e-01 3.567488323739e-01 3.539671658330e-01 3.511601837098e-01 3.483292390013e-01 3.454747867683e-01 3.426005152905e-01 3.397073745446e-01 3.367976961185e-01 3.338748583960e-01 3.309392106316e-01 3.279956097032e-01 3.250437405251e-01 3.220887212203e-01 3.191333542448e-01 3.161777032464e-01 3.132288179481e-01 3.102867776594e-01 3.073561706508e-01 3.044413832162e-01 3.015427176158e-01 2.986680312727e-01 2.958175188898e-01 2.929981048555e-01 2.902129155450e-01 2.874639061490e-01 2.847605902511e-01 2.821015041470e-01 2.794964541300e-01 2.769479320890e-01 2.744595670881e-01 2.720405788532e-01 2.696903263060e-01 2.674197817060e-01 2.652305523450e-01 2.631284050223e-01 2.611218124611e-01 2.592109636830e-01 2.574070549734e-01 2.557115452256e-01 2.541297641148e-01 2.526702518324e-01 2.513330149972e-01 2.501291659451e-01 2.490585823883e-01 2.481279799370e-01 2.473423626695e-01 2.467014331094e-01 2.462167637897e-01 2.458827826467e-01 2.457096076604e-01 2.456971577004e-01 2.458451666960e-01 2.461610484015e-01 2.466385400741e-01 2.472850693956e-01 2.480982454654e-01 2.490765409296e-01 2.502239258638e-01 2.515322314602e-01 2.530078102161e-01 2.546424001782e-01 2.564354006445e-01 2.583876098162e-01 2.604889725197e-01 2.627446128500e-01 2.651422246143e-01 2.676841614802e-01 2.703648803283e-01 2.731749982371e-01 2.761200115577e-01 2.791830364985e-01 2.823691506719e-01 2.856687545515e-01 2.890746514597e-01 2.925912867631e-01 2.961997695692e-01 2.999074272772e-01 3.037022573006e-01 3.075789136970e-01 3.115394241258e-01 3.155670148473e-01 3.196698293769e-01 3.238326903705e-01 3.280545964004e-01 3.323343099515e-01 3.366576327260e-01 3.410330487902e-01 3.454434906649e-01 3.498921858453e-01 3.543741413070e-01 3.588785406760e-01 3.634129497575e-01 3.679600519217e-01 3.725261894505e-01 3.771032142166e-01 3.816835821919e-01 3.862742327080e-01 3.908567677201e-01 3.954413015372e-01 4.000161089732e-01 4.045779657525e-01 4.091309128093e-01 4.136582235028e-01 4.181713075314e-01 4.226553293965e-01 4.271123112983e-01 4.315418787939e-01 4.359312406521e-01 4.402906140062e-01 4.446039527727e-01 4.488772833856e-01 4.531063349450e-01 4.572817230409e-01 4.614124522280e-01 4.654825060540e-01 4.694996650423e-01 4.734565578156e-01 4.773492381077e-01 4.811822699396e-01 4.849416168455e-01 4.886364843155e-01 4.922573640042e-01 4.958026627775e-01 4.992748180154e-01 5.026627879780e-01 5.059740716196e-01 5.091989278313e-01 5.123388526227e-01 5.153924956457e-01 5.183531492264e-01 5.212252074932e-01 5.240004007844e-01 5.266816564065e-01 5.292641719706e-01 5.317467685421e-01 5.341299623740e-01 5.364071993126e-01 5.385821526999e-01 5.406485499559e-01 5.426068812456e-01 5.444571250967e-01 5.461941249421e-01 5.478190788991e-01 5.493298931097e-01 5.507247105298e-01 5.520035892443e-01 5.531631879389e-01 5.542049597320e-01 5.551245588994e-01 5.559240056189e-01 5.566004490793e-01 5.571528923624e-01 5.575818913988e-01 5.578844202803e-01 5.580623145231e-01 5.581124741255e-01 5.580357141783e-01 5.578314162467e-01 5.574977264261e-01 5.570365826146e-01 5.564445716432e-01 5.557250673085e-01 5.548748477844e-01 5.538940826435e-01 5.527862504245e-01 5.515453020934e-01 5.501775339406e-01 5.486793551118e-01 5.470514468630e-01 5.452971651948e-01 5.434110785136e-01 5.414016123080e-01 5.392620918919e-01 5.369976195315e-01 5.346097427520e-01 5.320936176891e-01 5.294594675212e-01 5.266993217626e-01 5.238211579763e-01 5.208240236388e-01 5.177066012882e-01 5.144783966387e-01 5.111313349000e-01 5.076760256008e-01 5.041092901936e-01 5.004346328736e-01 4.966583131878e-01 4.927741853328e-01 4.887950856044e-01 4.847167173287e-01 4.805443784879e-01 4.762843392931e-01 4.719324977588e-01 4.675015637236e-01 4.629885657345e-01 4.584006393772e-01 4.537423182380e-01 4.490147128778e-01 4.442282464137e-01 4.393818389292e-01 4.344845322365e-01 4.295411052547e-01 4.245542882299e-01 4.195363596930e-01 4.144868304077e-01 4.094171325403e-01 4.043321313099e-01 3.992374441506e-01 3.941460306720e-01 3.890580472361e-01 3.839894414406e-01 3.789431559194e-01 3.739302974925e-01 3.689625061812e-01 3.640424872519e-01 3.591886515292e-01 3.544045937237e-01 3.497054198577e-01 3.450999325565e-01 3.405987668335e-01 3.362173781498e-01 3.319609015424e-01 3.278482636111e-01 3.238861485968e-01 3.200891194115e-01 3.164707127126e-01 3.130387261087e-01 3.098099079775e-01 3.067913045538e-01 3.039972802726e-01 3.014382073210e-01 2.991213300475e-01 2.970611328219e-01 2.952605129937e-01 2.937313431084e-01 2.924777072182e-01 2.915048771250e-01 2.908204375655e-01 2.904211442578e-01 2.903144633160e-01 2.904963183030e-01 2.909659877974e-01 2.917240596922e-01 2.927599061639e-01 2.940757799650e-01 2.956583027317e-01 2.975041861425e-01 2.996044047710e-01 3.019449077352e-01 3.045221467896e-01 3.073177597514e-01 3.103253538623e-01 3.135304666903e-01 3.169200484319e-01 3.204847050688e-01 3.242062147291e-01 3.280770533270e-01 3.320798648008e-01 3.362040848804e-01 3.404368081571e-01 3.447638506767e-01 3.491762924305e-01 3.536569904431e-01 3.581978765890e-01 3.627876157831e-01 3.674120413308e-01 3.720630181573e-01 3.767280797885e-01 3.813994161727e-01 3.860639610162e-01 3.907144910334e-01 3.953409769818e-01 3.999330973857e-01 4.044859283354e-01 4.089866589835e-01 4.134308941996e-01 4.178094512718e-01 4.221149311563e-01 4.263416486578e-01 4.304794136986e-01 4.345264150632e-01 4.384720319538e-01 4.423123513891e-01 4.460425553306e-01 4.496536232570e-01 4.531453975250e-01 4.565081354556e-01 4.597394770795e-01 4.628350353359e-01 4.657884956056e-01 4.685997479889e-01 4.712598591197e-01 4.737694581565e-01 4.761241514889e-01 4.783175419646e-01 4.803524561358e-01 4.822202843706e-01 4.839230357191e-01 4.854559088413e-01 4.868171675227e-01 4.880074426421e-01 4.890202747020e-01 4.898605088024e-01 4.905216417655e-01 4.910054504476e-01 4.913120462393e-01 4.914378455893e-01 4.913864025048e-01 4.911545984302e-01 4.907449598840e-01 4.901586734353e-01 4.893934810442e-01 4.884550212961e-01 4.873404967094e-01 4.860548845086e-01 4.845996596565e-01 4.829752941911e-01 4.811883845296e-01 4.792368651316e-01 4.771301166478e-01 4.748671406690e-01 4.724546716126e-01 4.698981168209e-01 4.671986237018e-01 4.643684754779e-01 4.614068670458e-01 4.583247574947e-01 4.551280656768e-01 4.518220432769e-01 4.484198552274e-01 4.449239416151e-01 4.413485641528e-01 4.377010227561e-01 4.339918518663e-01 4.302347102958e-01 4.264369807779e-01 4.226165069356e-01 4.187816743888e-01 4.149469307973e-01 4.111314607069e-01 4.073430074429e-01 4.036041280878e-01 3.999267396741e-01 3.963289247954e-01 3.928306449006e-01 3.894451530260e-01 3.861963462320e-01 3.830986440262e-01 3.801727349116e-01 3.774390393220e-01 3.749123989453e-01 3.726163560067e-01 3.705649255974e-01 3.687794065639e-01 3.672744705034e-01 3.660645103754e-01 3.651699335453e-01 3.645967949953e-01 3.643629733200e-01 3.644744167326e-01 3.649413890529e-01 3.657699507247e-01 3.669610916976e-01 3.685204664581e-01 3.704446198274e-01 3.727321460878e-01 3.753781004819e-01 3.783736309017e-01 3.817126493554e-01 3.853804931161e-01 3.893681365060e-01 3.936585535198e-01 3.982366995955e-01 4.030862381836e-01 4.081880140249e-01 4.135241089412e-01 4.190732115382e-01 4.248163586068e-01 4.307328855490e-01 4.367992751412e-01 4.429978137009e-01 4.493027488782e-01 4.556962326348e-01 4.621544272348e-01 4.686567526656e-01 4.751827336904e-01 4.817092069190e-01 4.882178220170e-01 4.946862829591e-01 5.010948335992e-01 5.074256403908e-01 5.136556615719e-01 5.197694647494e-01 5.257462396058e-01 5.315688509593e-01 5.372197140762e-01 5.426802976779e-01 5.479370882460e-01 5.529700812304e-01 5.577661768775e-01 5.623092334745e-01 5.665847425358e-01 5.705799881643e-01 5.742792960783e-01 5.776725211987e-01 5.807455730102e-01 5.834887709953e-01 5.858916737712e-01 5.879409515928e-01 5.896328707994e-01 5.909548367136e-01 5.919016447904e-01 5.924663371967e-01 5.926419806003e-01 5.924269765830e-01 5.918133254252e-01 5.908024419619e-01 5.893910504238e-01 5.875781880172e-01 5.853676449342e-01 5.827587687338e-01 5.797560995192e-01 5.763661050770e-01 5.725923320308e-01 5.684454609252e-01 5.639332546599e-01 5.590690798897e-01 5.538635094609e-01 5.483349155201e-01 5.424974157156e-01 5.363723482853e-01 5.299804641055e-01 5.233444653893e-01 5.164930591966e-01 5.094516088402e-01 5.022531112653e-01 4.949322451760e-01 4.875217945024e-01 4.800649611416e-01 4.726021790454e-01 4.651781119132e-01 4.578415501918e-01 4.506387175688e-01 4.436263111440e-01 4.368547592309e-01 4.303796336407e-01 4.242591368707e-01 4.185457167248e-01 4.132989339834e-01 4.085684545547e-01 4.044069397754e-01 4.008603460911e-01 3.979700356564e-01 3.957708343654e-01 3.942892256317e-01 3.935449915113e-01 3.935463909319e-01 3.942942529787e-01 3.957769580534e-01 3.979758445378e-01 4.008627128670e-01 4.043987601501e-01 4.085407407878e-01 4.132364840324e-01 4.184305451266e-01 4.240624941968e-01 4.300670205817e-01 4.363827532703e-01 4.429393799511e-01 4.496726572244e-01 4.565180118209e-01 4.634058954140e-01 4.702783548396e-01 4.770709496227e-01 4.837244954086e-01 4.901839585685e-01 4.963937352779e-01 5.023037166851e-01 5.078648533156e-01 5.130308622247e-01 5.177599273981e-01 5.220113506133e-01 5.257498864994e-01 5.289401842277e-01 5.315527412798e-01 5.335595657481e-01 5.349374354861e-01 5.356648459749e-01 5.357222309350e-01 5.350986707865e-01 5.337800269393e-01 5.317603073788e-01 5.290366971968e-01 5.256057322231e-01 5.214746052291e-01 5.166491362019e-01 5.111400197259e-01 5.049646526921e-01 4.981423304706e-01 4.906988989863e-01 4.826630644996e-01 4.740712798650e-01 4.649629975251e-01 4.553853757518e-01 4.453895947466e-01 4.350357184445e-01 4.243908334421e-01 4.135260903625e-01 4.025267755216e-01 3.914811433562e-01 3.804873299837e-01 3.696579883128e-01 3.591065532036e-01 3.489616342648e-01 3.393566489008e-01 3.304301426950e-01 3.223269875302e-01 3.151859676874e-01 3.091459641654e-01 3.043286948795e-01 3.008391007176e-01 2.987595526391e-01 2.981377158352e-01 2.989915859064e-01 3.012993168439e-01 3.050097549364e-01 3.100394084980e-01 3.162815286975e-01 3.236136835347e-01 3.318967103245e-01 3.409944255890e-01 3.507656485717e-01 3.610730421518e-01 3.717880840519e-01 3.827864439257e-01 3.939584142177e-01 4.051979338184e-01 4.164110701385e-01 4.275143566002e-01 4.384282843338e-01 4.490884983144e-01 4.594306021674e-01 4.694042186294e-01 4.789609905388e-01 4.880605110488e-01 4.966695977492e-01 5.047565008684e-01 5.122994650808e-01 5.192773037749e-01 5.256757224805e-01 5.314838522509e-01 5.366941790576e-01 5.413055814173e-01 5.453163826485e-01 5.487304532232e-01 5.515575072036e-01 5.538048877601e-01 5.554888551805e-01 5.566252154839e-01 5.572341727752e-01 5.573389269949e-01 5.569646078881e-01 5.561441191926e-01 5.549057040624e-01 5.532878623275e-01 5.513310566054e-01 5.490757787975e-01 5.465715371196e-01 5.438668276418e-01 5.410170428393e-01 5.380796225269e-01 5.351144915761e-01 5.321885213317e-01 5.293659833799e-01 5.267185206914e-01 5.243151879130e-01 5.222280487674e-01 5.205290539966e-01 5.192841985239e-01 5.185621241307e-01 5.184209582413e-01 5.189160845680e-01 5.200944591641e-01 5.219903518294e-01 5.246312362832e-01 5.280277910876e-01 5.321824023699e-01 5.370817776988e-01 5.426984549500e-01 5.489956003766e-01 5.559190139876e-01 5.634099989430e-01 5.713940851882e-01 5.797907445624e-01 5.885152065875e-01 5.974717901981e-01 6.065672394903e-01 6.157025430018e-01 6.247770909567e-01 6.336955228052e-01 6.423587187940e-01 6.506765546376e-01 6.585578849674e-01 6.659191433540e-01 6.726847938242e-01 6.787807792192e-01 6.841472285261e-01 6.887274592857e-01 6.924767576786e-01 6.953595570588e-01 6.973484745406e-01 6.984322067506e-01 6.986021832829e-01 6.978715308907e-01 6.962582998160e-01 6.937931683198e-01 6.905253039723e-01 6.865100297497e-01 6.818195146975e-01 6.765367125395e-01 6.707578432511e-01 6.645918076203e-01 6.581565193582e-01 6.515817761033e-01 6.450049293865e-01 6.385700056212e-01 6.324263594774e-01 6.267208691927e-01 6.216034852848e-01 6.172123260260e-01 6.136782874427e-01 6.111170313437e-01 6.096233827016e-01 6.092706784626e-01 6.101046285451e-01 6.121448315788e-01 6.153803981664e-01 6.197712802288e-01 6.252525122826e-01 6.317316562710e-01 6.390963593659e-01 6.472163040830e-01 6.559489681241e-01 6.651445150725e-01 6.746444902445e-01 6.842935689012e-01 6.939400187081e-01 7.034335015133e-01 7.126372117436e-01 7.214230816173e-01 7.296784549932e-01 7.373034623344e-01 7.442160740917e-01 7.503527954369e-01 7.556654045851e-01 7.601287912026e-01 7.637344240619e-01 7.664967807905e-01 7.684486004093e-01 7.696402161361e-01 7.701424417181e-01 7.700405028083e-01 7.694359952091e-01 7.684410241976e-01 7.671744572549e-01 7.657623527347e-01 7.643294411858e-01 7.629947969688e-01 7.618717126613e-01 7.610573922096e-01 7.606324764364e-01 7.606546954028e-01 7.611605387784e-01 7.621598639539e-01 7.636380431010e-01 7.655593766040e-01 7.678628004244e-01 7.704757312467e-01 7.733102291186e-01 7.762720074928e-01 7.792679507875e-01 7.822054162655e-01 7.850052849996e-01 7.875976149328e-01 7.899324497301e-01 7.919778452722e-01 7.937203969912e-01 7.951697508246e-01 7.963491663938e-01 7.973001254721e-01 7.980749498372e-01 7.987295891364e-01 7.993230995695e-01 7.999070422914e-01 8.005212027758e-01 8.011898913513e-01 8.019160410722e-01 8.026802166944e-01 8.034377638050e-01 8.041205997167e-01 8.046445309681e-01 8.049065380217e-01 8.048003352751e-01 8.042174487529e-01 8.030618730622e-01 8.012566501559e-01 7.987516469812e-01 7.955399994247e-01 7.916554005830e-01 7.871869337711e-01 7.822828558556e-01 7.771429272251e-01 7.720284158390e-01 7.672451539138e-01 7.631393871712e-01 7.600775011596e-01 7.584228292311e-01 7.585189576045e-01 7.606487065809e-01 7.650241877186e-01 7.717510248378e-01 7.808207430337e-01 7.921118094887e-01 8.053770322355e-01 8.202795624094e-01 8.363958222809e-01 8.532506589534e-01 8.703429750957e-01 8.871591580993e-01 9.032165376738e-01 9.180642773688e-01 9.313072511319e-01 9.426260342263e-01 9.517712141981e-01 9.585873433218e-01 9.630021641786e-01 9.650350257516e-01 9.647950675390e-01 9.624647117894e-01 9.583053920135e-01 9.526305865577e-01 9.457971045557e-01 9.381932993386e-01 9.302018962762e-01 9.222069364808e-01 9.145594364370e-01 9.075719100261e-01 9.015187635670e-01 8.966195128565e-01 8.930638524245e-01 8.910027631725e-01 8.905598271699e-01 8.918507794242e-01 8.949610486784e-01 8.999658238106e-01 9.068976159000e-01 9.157334595546e-01 9.263792478768e-01 9.386344010327e-01 9.521956428380e-01 9.666401177473e-01 9.814383214875e-01 9.959900785496e-01 1.009635370432e+00 1.021724988294e+00 1.031655251388e+00 1.038913214800e+00 1.043142440767e+00 1.044157842556e+00 1.041988432327e+00 1.036887462409e+00 1.029315682830e+00 1.019932995387e+00 1.009526392555e+00 9.989593715840e-01 9.890805050218e-01 9.806204470164e-01 9.741276757618e-01 9.698889006773e-01 9.679235297239e-01 9.680005450235e-01 9.696896617555e-01 9.724736990777e-01 9.758127487278e-01 9.792528066228e-01 9.796337493181e-01 9.769722657409e-01 9.746545784840e-01 9.757551209141e-01 9.809181777256e-01 9.879534846810e-01 9.934370076443e-01 9.950951200639e-01 9.933637100497e-01 9.911522798989e-01 9.919276794624e-01 9.973376104735e-01 1.006034895023e+00 1.014575541079e+00 1.019733986726e+00 1.020581201762e+00 1.019018346116e+00 1.018488375155e+00 1.021660257321e+00 1.028586725010e+00 1.036682052367e+00 1.042555822009e+00 1.044329165397e+00 1.042883023644e+00 1.041315018719e+00 1.042939823437e+00 1.049037037953e+00 1.057969266410e+00 1.066341127039e+00 1.071291078775e+00 1.072310472275e+00 1.071521922785e+00 1.072250860670e+00 1.076748719150e+00 1.084631880699e+00 1.093159397081e+00 1.099092155532e+00 1.100780599128e+00 1.099153476507e+00 1.096982629858e+00 1.096906239485e+00 1.099517118006e+00 1.102865616502e+00 1.103733246763e+00 1.099805063934e+00 1.091281218302e+00 1.080890926451e+00 1.072265438170e+00 1.067592354135e+00 1.065979904540e+00 1.063731196730e+00 1.056225801665e+00 1.019268894301e+00 9.202828437362e-01 8.146819307175e-01 7.852045104903e-01 8.527367838367e-01 9.493626466761e-01 1.003181225176e+00 9.850194427519e-01 9.085340809213e-01 8.206635881664e-01 7.791868052232e-01 8.070507836955e-01 8.719915253744e-01 9.273775451015e-01 9.468545212608e-01 9.276730465850e-01 8.839520863699e-01 8.398520800128e-01 8.210272231724e-01 8.410214773882e-01 8.903481875986e-01 9.422568625376e-01 9.697548743412e-01 9.599279275130e-01 9.222109297153e-01 8.883172406747e-01 8.944328490964e-01 9.473744678014e-01 1.014551016463e+00 1.053102649941e+00 1.038905627545e+00 9.788718863996e-01 9.113553185394e-01 8.883382530019e-01 9.317330351840e-01 1.009615626385e+00 1.071218423464e+00 1.084837329247e+00 1.048533145662e+00 9.866343177451e-01 9.373230447289e-01 9.294405259579e-01 9.612728878764e-01 1.006930250220e+00 1.040834146222e+00 1.051707326132e+00 1.042506829446e+00 1.024041642601e+00 1.007483147319e+00 9.988557438217e-01 9.975328198700e-01 9.987313086747e-01 9.974638004146e-01 9.916741805917e-01 9.833523214190e-01 9.772078278664e-01 9.773517334286e-01 9.837295734672e-01 9.913572099628e-01 9.932895276422e-01 9.852568938905e-01 9.689197923786e-01 9.517247925626e-01 9.430887138618e-01 9.485198460387e-01 9.657943777645e-01 9.864790922290e-01 1.001202917518e+00 1.004760053560e+00 9.984448192642e-01 9.891863491510e-01 9.855581308456e-01 9.921074790976e-01 1.005988001356e+00 1.018977917971e+00 1.023652171597e+00 1.018906613196e+00 1.011028869678e+00 1.009114060229e+00 1.017118633036e+00 1.029340514621e+00 1.034033757652e+00 1.022063296103e+00 9.937632837192e-01 9.598022185029e-01 9.352998935264e-01 9.297847896428e-01 9.409777911731e-01 9.585559943569e-01 9.728654790883e-01 9.798212600650e-01 9.798171338758e-01 9.747035254413e-01 9.670302593433e-01 9.619430842627e-01 9.677337769384e-01 9.907692408368e-01 1.027721845907e+00 1.064091185168e+00 1.082465436023e+00 1.074019852386e+00 1.045586822565e+00 1.017826747267e+00 1.011879105262e+00 1.031513456803e+00 1.059867595419e+00 1.075673258461e+00 1.070975797569e+00 1.056221491706e+00 1.050638270991e+00 1.063744171613e+00 1.084922051303e+00 1.093516640212e+00 1.077935033955e+00 1.046631548879e+00 1.023673296694e+00 1.063238735372e+00
 7.966301134316e-02 8.073292029186e-02 8.175618744007e-02 8.272940777851e-02 8.373052325854e-02 8.484602658284e-02 8.609256035688e-02 8.738884161582e-02 8.861944513529e-02 8.975307282368e-02 9.089203222612e-02 9.216406475274e-02 9.358170628983e-02 9.503109364781e-02 9.639497403828e-02 9.766230643716e-02 9.892847959097e-02 1.003088286560e-01 1.018330379638e-01 1.033996717453e-01 1.048661837612e-01 1.062025453771e-01 1.075342186629e-01 1.090088295169e-01 1.106317755509e-01 1.122652186710e-01 1.137754311732e-01 1.151641400703e-01 1.165588175000e-01 1.180862412343e-01 1.197464775400e-01 1.214088997215e-01 1.229458367906e-01 1.243612066778e-01 1.257772379904e-01 1.273089298530e-01 1.289578992636e-01 1.306275541280e-01 1.322048562178e-01 1.336598198178e-01 1.350749060715e-01 1.365815867513e-01 1.382263487737e-01 1.399127834763e-01 1.414949450183e-01 1.429321805040e-01 1.443375739419e-01 1.458661256111e-01 1.475465043268e-01 1.492364589518e-01 1.507632889182e-01 1.521134324133e-01 1.534654680045e-01 1.550021575173e-01 1.567072938466e-01 1.583717005894e-01 1.598133709134e-01 1.610627278553e-01 1.623350343945e-01 1.638186149308e-01 1.654814376319e-01 1.671010597940e-01 1.684848505422e-01 1.696618239018e-01 1.708502338427e-01 1.722441036355e-01 1.738261918082e-01 1.753931721681e-01 1.767512680140e-01 1.778986994303e-01 1.790284336618e-01 1.803385721109e-01 1.818415722040e-01 1.833547022963e-01 1.846872873695e-01 1.858203614459e-01 1.869203209740e-01 1.881754825576e-01 1.896099693299e-01 1.910632429059e-01 1.923518195586e-01 1.934545268996e-01 1.945271911668e-01 1.957424796023e-01 1.971178361524e-01 1.984991091543e-01 1.997213812102e-01 2.007757159754e-01 2.018151704700e-01 2.029928200647e-01 2.043053213053e-01 2.056035066706e-01 2.067486278876e-01 2.077522318461e-01 2.087543085950e-01 2.098804006474e-01 2.111155218161e-01 2.123252782657e-01 2.133970691939e-01 2.143460851155e-01 2.152924754037e-01 2.163409435201e-01 2.174829876059e-01 2.186061760693e-01 2.196065484392e-01 2.204851391053e-01 2.213465647737e-01 2.222954814076e-01 2.233370541791e-01 2.243756958342e-01 2.253020252269e-01 2.260955561352e-01 2.268523604636e-01 2.276861066788e-01 2.286235543527e-01 2.295762046923e-01 2.304224413335e-01 2.311249079034e-01 2.317685467719e-01 2.324826394541e-01 2.333126893415e-01 2.341708827330e-01 2.349288119524e-01 2.355371474287e-01 2.360783441452e-01 2.366840530079e-01 2.374032571070e-01 2.381547969384e-01 2.388123199586e-01 2.393351823747e-01 2.398012663124e-01 2.403201417970e-01 2.409260747326e-01 2.415525390104e-01 2.421066703218e-01 2.425651559489e-01 2.429880124631e-01 2.434394714617e-01 2.439272527716e-01 2.444159519724e-01 2.448699224929e-01 2.452844927691e-01 2.456787044134e-01 2.460619462894e-01 2.464276226193e-01 2.467811566080e-01 2.471403788087e-01 2.475063353020e-01 2.478505300028e-01 2.481436187680e-01 2.483882042374e-01 2.486236660210e-01 2.488874595134e-01 2.491659184904e-01 2.494084997255e-01 2.495858750907e-01 2.497215683960e-01 2.498559605098e-01 2.500040005522e-01 2.501425600779e-01 2.502407361970e-01 2.502990576811e-01 2.503401751873e-01 2.503733057053e-01 2.503839959525e-01 2.503630580760e-01 2.503202525102e-01 2.502733393842e-01 2.502203789663e-01 2.501391925478e-01 2.500167525218e-01 2.498662507604e-01 2.497162327107e-01 2.495691299310e-01 2.494041402985e-01 2.492045619320e-01 2.489741110457e-01 2.487294624126e-01 2.484802093446e-01 2.482156647465e-01 2.479250427493e-01 2.476104475500e-01 2.472800209243e-01 2.469328065234e-01 2.465623653029e-01 2.461686505774e-01 2.457545050764e-01 2.453227762594e-01 2.448710124485e-01 2.443965764367e-01 2.439004146926e-01 2.433862888667e-01 2.428524392591e-01 2.422927941363e-01 2.417115042161e-01 2.411151663756e-01 2.405043031554e-01 2.398729849575e-01 2.392138809989e-01 2.385305573813e-01 2.378317130544e-01 2.371191439160e-01 2.363842400041e-01 2.356214291404e-01 2.348365754883e-01 2.340352420525e-01 2.332144505672e-01 2.323679384573e-01 2.314964033857e-01 2.306042989372e-01 2.296963723256e-01 2.287665797862e-01 2.278098127140e-01 2.268291499758e-01 2.258328886227e-01 2.248207774473e-01 2.237862877860e-01 2.227249490683e-01 2.216415734946e-01 2.205426188555e-01 2.194271967927e-01 2.182893185902e-01 2.171253258125e-01 2.159403281178e-01 2.147370153387e-01 2.135139972425e-01 2.122683371188e-01 2.109998476336e-01 2.097099752753e-01 2.083998552376e-01 2.070680333238e-01 2.057136499308e-01 2.043389866880e-01 2.029441746574e-01 2.015283480311e-01 2.000902990051e-01 1.986304747441e-01 1.971507057002e-01 1.956519381635e-01 1.941323677646e-01 1.925903523331e-01 1.910273219756e-01 1.894447812521e-01 1.878426901181e-01 1.862201785775e-01 1.845761907696e-01 1.829107178608e-01 1.812251837243e-01 1.795216514539e-01 1.777975734751e-01 1.760520209539e-01 1.742856132265e-01 1.724990207440e-01 1.706931035676e-01 1.688685081189e-01 1.670233059095e-01 1.651581969602e-01 1.632735472767e-01 1.613692698758e-01 1.594457570123e-01 1.575041617976e-01 1.555429060182e-01 1.535622097023e-01 1.515632717667e-01 1.495461169416e-01 1.475111077544e-01 1.454582272649e-01 1.433858328833e-01 1.412953277101e-01 1.391892568504e-01 1.370659802111e-01 1.349259177656e-01 1.327690993340e-01 1.305949016614e-01 1.284054886246e-01 1.262012924415e-01 1.239814731041e-01 1.217466647450e-01 1.194982708631e-01 1.172357815189e-01 1.149592305956e-01 1.126701641894e-01 1.103681579357e-01 1.080551535704e-01 1.057314533900e-01 1.033971169629e-01 1.010535517481e-01 9.870042704736e-02 9.633969628504e-02 9.397268177943e-02 9.160112148237e-02 8.922541258675e-02 8.684637257137e-02 8.446600673267e-02 8.208641070494e-02 7.970970011033e-02 7.733852579933e-02 7.497392689005e-02 7.261994714794e-02 7.027957407183e-02 6.795596918166e-02 6.565387272445e-02 6.337741138112e-02 6.113242601417e-02 5.892495363506e-02 5.676226950558e-02 5.465143186559e-02 5.260206020144e-02 5.062454231559e-02 4.873029790783e-02 4.693277010540e-02 4.524713124687e-02 4.368843995104e-02 4.227479160168e-02 4.102412487640e-02 3.995510653399e-02 3.908653688290e-02 3.843479772912e-02 3.801495433823e-02 3.783768643094e-02 3.791025633062e-02 3.823485180571e-02 3.880713900140e-02 3.961985592382e-02 4.066231958301e-02 4.191950266172e-02 4.337595214128e-02 4.501530592097e-02 4.681922372408e-02 4.877168093874e-02 5.085821738598e-02 5.306466251369e-02 5.537986364099e-02 5.779141207045e-02 6.028952522631e-02 6.286453278943e-02 6.550828091216e-02 6.821384840377e-02 7.097720799228e-02 7.379335403020e-02 7.665579973593e-02 7.956070149138e-02 8.250258815170e-02 8.547897815945e-02 8.848831011510e-02 9.152857011146e-02 9.459771149724e-02 9.769241766363e-02 1.008092770662e-01 1.039457835969e-01 1.071025722501e-01 1.102783248626e-01 1.134733098698e-01 1.166850378778e-01 1.199113376726e-01 1.231494501828e-01 1.264000680138e-01 1.296615906073e-01 1.329355154469e-01 1.362220719433e-01 1.395174938434e-01 1.428217269304e-01 1.461315165870e-01 1.494474628801e-01 1.527714263739e-01 1.561025303901e-01 1.594405687280e-01 1.627828705278e-01 1.661273589571e-01 1.694741999894e-01 1.728238982549e-01 1.761771135307e-01 1.795348822526e-01 1.828936400381e-01 1.862518071226e-01 1.896085415996e-01 1.929648233843e-01 1.963210143575e-01 1.996783705168e-01 2.030340240300e-01 2.063866487192e-01 2.097355682430e-01 2.130791496255e-01 2.164206835518e-01 2.197592239312e-01 2.230938551902e-01 2.264232914673e-01 2.297450150973e-01 2.330602232795e-01 2.363696029187e-01 2.396721069058e-01 2.429676602277e-01 2.462547687325e-01 2.495324142507e-01 2.528011877245e-01 2.560606477040e-01 2.593100332335e-01 2.625497538231e-01 2.657773554533e-01 2.689927861143e-01 2.721979338462e-01 2.753900710531e-01 2.785700423573e-01 2.817356557392e-01 2.848862201888e-01 2.880235838253e-01 2.911461976868e-01 2.942544509047e-01 2.973471226976e-01 3.004218486714e-01 3.034794380532e-01 3.065202376739e-01 3.095442996320e-01 3.125516931194e-01 3.155387709519e-01 3.185059029882e-01 3.214534225402e-01 3.243812814291e-01 3.272891378196e-01 3.301772596217e-01 3.330413235026e-01 3.358842098824e-01 3.387042379705e-01 3.415012621232e-01 3.442759725290e-01 3.470257019782e-01 3.497508850951e-01 3.524509849257e-01 3.551244698313e-01 3.577740593293e-01 3.603957002406e-01 3.629901735492e-01 3.655581499674e-01 3.680966448272e-01 3.706079157329e-01 3.730896386415e-01 3.755408358003e-01 3.779630173205e-01 3.803535990179e-01 3.827143258852e-01 3.850437231043e-01 3.873390556202e-01 3.896021577778e-01 3.918332331179e-01 3.940303037559e-01 3.961944461000e-01 3.983227198183e-01 4.004156178543e-01 4.024734172697e-01 4.044950713015e-01 4.064816316717e-01 4.084299009565e-01 4.103408826382e-01 4.122136078429e-01 4.140475976016e-01 4.158432743752e-01 4.176006211414e-01 4.193175237350e-01 4.209934836610e-01 4.226290926923e-01 4.242226378923e-01 4.257763561308e-01 4.272873380453e-01 4.287553951911e-01 4.301810407608e-01 4.315619196997e-01 4.328996598979e-01 4.341942331315e-01 4.354431680717e-01 4.366473686619e-01 4.378051044309e-01 4.389172534980e-01 4.399840403735e-01 4.410026152782e-01 4.419760618130e-01 4.429003220710e-01 4.437767736787e-01 4.446054024980e-01 4.453851904684e-01 4.461162467342e-01 4.467983506245e-01 4.474297335520e-01 4.480120213254e-01 4.485432758236e-01 4.490239250358e-01 4.494553595461e-01 4.498321440542e-01 4.501596902623e-01 4.504346553095e-01 4.506576525556e-01 4.508293705276e-01 4.509460656906e-01 4.510114917674e-01 4.510235837158e-01 4.509811763873e-01 4.508874782358e-01 4.507373834796e-01 4.505343694684e-01 4.502775838122e-01 4.499647775666e-01 4.496005098940e-01 4.491787441578e-01 4.487022499249e-01 4.481726778005e-01 4.475862765784e-01 4.469472533083e-01 4.462506933014e-01 4.454992544142e-01 4.446935355325e-01 4.438315385464e-01 4.429167809833e-01 4.419440526488e-01 4.409174247200e-01 4.398370050696e-01 4.386993919098e-01 4.375093076636e-01 4.362631154793e-01 4.349622825551e-01 4.336086731833e-01 4.321998306224e-01 4.307383988210e-01 4.292221472029e-01 4.276525855317e-01 4.260308411633e-01 4.243562286995e-01 4.226297593972e-01 4.208509562936e-01 4.190200519940e-01 4.171398057711e-01 4.152078309201e-01 4.132266280744e-01 4.111954420762e-01 4.091157051077e-01 4.069883862485e-01 4.048131291099e-01 4.025917575352e-01 4.003245498419e-01 3.980121636633e-01 3.956558722329e-01 3.932554396343e-01 3.908138762228e-01 3.883312630603e-01 3.858081402868e-01 3.832458729797e-01 3.806460586521e-01 3.780097086214e-01 3.753381319645e-01 3.726334846512e-01 3.698955754330e-01 3.671275565448e-01 3.643303089982e-01 3.615054002322e-01 3.586559414201e-01 3.557810697140e-01 3.528860889823e-01 3.499696159775e-01 3.470362132423e-01 3.440880590122e-01 3.411255837478e-01 3.381539147652e-01 3.351733825660e-01 3.321870164321e-01 3.291997729096e-01 3.262106298110e-01 3.232270708029e-01 3.202481116914e-01 3.172800471547e-01 3.143250169449e-01 3.113854580464e-01 3.084684490033e-01 3.055738472395e-01 3.027088429953e-01 2.998757156487e-01 2.970770937336e-01 2.943232626418e-01 2.916106371817e-01 2.889519280447e-01 2.863464825530e-01 2.837996394161e-01 2.813201306037e-01 2.789073960163e-01 2.765726788269e-01 2.743166323890e-01 2.721462955736e-01 2.700688572276e-01 2.680854633295e-01 2.662067835366e-01 2.644328740778e-01 2.627729069777e-01 2.612320655761e-01 2.598118946413e-01 2.585232604172e-01 2.573648734091e-01 2.563451975049e-01 2.554693073639e-01 2.547366988747e-01 2.541581693004e-01 2.537297459708e-01 2.534607435055e-01 2.533514471472e-01 2.534019459889e-01 2.536210085101e-01 2.540005312356e-01 2.545503312558e-01 2.552655234479e-01 2.561483608784e-01 2.572004448946e-01 2.584139221000e-01 2.597979917169e-01 2.613401151944e-01 2.630457969943e-01 2.649106114964e-01 2.669279431274e-01 2.691027919064e-01 2.714212181504e-01 2.738878017764e-01 2.764957272571e-01 2.792372338820e-01 2.821164379316e-01 2.851169731503e-01 2.882451601976e-01 2.914888873165e-01 2.948436843168e-01 2.983116824770e-01 3.018758104312e-01 3.055435911758e-01 3.092999722814e-01 3.131439294353e-01 3.170730767406e-01 3.210736148174e-01 3.251525697571e-01 3.292935962137e-01 3.334989250051e-01 3.377627992471e-01 3.420741699230e-01 3.464398043668e-01 3.508425610854e-01 3.552884041740e-01 3.597664928708e-01 3.642718715365e-01 3.688082172113e-01 3.733582919252e-01 3.779318036426e-01 3.825141683388e-01 3.871046144602e-01 3.917042422956e-01 3.962985982871e-01 4.008968551451e-01 4.054832115828e-01 4.100616054508e-01 4.146283455448e-01 4.191720605390e-01 4.237018789414e-01 4.282020082216e-01 4.326769632319e-01 4.371229782407e-01 4.415299662015e-01 4.459075410578e-01 4.502373309337e-01 4.545292967406e-01 4.587738148687e-01 4.629667403405e-01 4.671125001418e-01 4.711980256117e-01 4.752309009810e-01 4.792006135301e-01 4.831075639147e-01 4.869518840063e-01 4.907230979073e-01 4.944287715795e-01 4.980573507483e-01 5.016120250788e-01 5.050896019034e-01 5.084838620208e-01 5.117993642744e-01 5.150260738210e-01 5.181679809483e-01 5.212201766521e-01 5.241793362622e-01 5.270476874663e-01 5.298170283720e-01 5.324915370695e-01 5.350656032959e-01 5.375376165758e-01 5.399080739856e-01 5.421706265668e-01 5.443291970546e-01 5.463775628960e-01 5.483158484503e-01 5.501435246083e-01 5.518559180184e-01 5.534554052731e-01 5.549377149365e-01 5.563027919766e-01 5.575489650882e-01 5.586743966015e-01 5.596796360513e-01 5.605610736313e-01 5.613198616516e-01 5.619534469708e-01 5.624619659376e-01 5.628443567890e-01 5.630980314288e-01 5.632258255406e-01 5.632231386173e-01 5.630923389977e-01 5.628319156034e-01 5.624398382510e-01 5.619193288341e-01 5.612650114049e-01 5.604825922576e-01 5.595668671286e-01 5.585200112020e-01 5.573433917389e-01 5.560322603306e-01 5.545938581324e-01 5.530223005980e-01 5.513210597565e-01 5.494913545314e-01 5.475289647083e-01 5.454429499900e-01 5.432243771505e-01 5.408814323697e-01 5.384125870648e-01 5.358170295891e-01 5.331012476908e-01 5.302589936231e-01 5.272996750796e-01 5.242196910475e-01 5.210215959126e-01 5.177104466533e-01 5.142820436157e-01 5.107459919188e-01 5.070989060726e-01 5.033445081547e-01 4.994889677032e-01 4.955274327873e-01 4.914721116229e-01 4.873190580441e-01 4.830744577508e-01 4.787428076745e-01 4.743233741265e-01 4.698265677048e-01 4.652505963841e-01 4.606027940664e-01 4.558882795096e-01 4.511075093014e-01 4.462722620006e-01 4.413806371019e-01 4.364437250942e-01 4.314651285024e-01 4.264498251634e-01 4.214078281832e-01 4.163406253419e-01 4.112603620165e-01 4.061705755077e-01 4.010801270653e-01 3.959987232315e-01 3.909304316032e-01 3.858900424009e-01 3.808793984590e-01 3.759143456738e-01 3.710002457448e-01 3.661487310497e-01 3.613724736655e-01 3.566760989181e-01 3.520773831256e-01 3.475835441278e-01 3.432064641573e-01 3.389608070440e-01 3.348533515453e-01 3.309020933500e-01 3.271141510194e-01 3.235038213076e-01 3.200845894331e-01 3.168639420294e-01 3.138599330148e-01 3.110754038603e-01 3.085287348264e-01 3.062259891090e-01 3.041758325795e-01 3.023904929666e-01 3.008712271720e-01 2.996322822627e-01 2.986724690941e-01 2.979988556498e-01 2.976154552390e-01 2.975190727481e-01 2.977164715130e-01 2.981991396731e-01 2.989699329004e-01 3.000223054568e-01 3.013493416682e-01 3.029507357098e-01 3.048100845687e-01 3.069271396623e-01 3.092876428728e-01 3.118813650977e-01 3.147008492127e-01 3.177289971214e-01 3.209592382572e-01 3.243743819285e-01 3.279648210139e-01 3.317179869068e-01 3.356184392024e-01 3.396558661986e-01 3.438147443813e-01 3.480848435965e-01 3.524527708592e-01 3.569041883549e-01 3.614308864791e-01 3.660166336591e-01 3.706536294291e-01 3.753282135768e-01 3.800293237501e-01 3.847487102715e-01 3.894727858314e-01 3.941947666148e-01 3.989016235644e-01 4.035874393194e-01 4.082408041792e-01 4.128527213254e-01 4.174186835578e-01 4.219247772773e-01 4.263690112275e-01 4.307391574464e-01 4.350307463044e-01 4.392373333660e-01 4.433486667618e-01 4.473632459249e-01 4.512708059449e-01 4.550682272150e-01 4.587495551888e-01 4.623069367737e-01 4.657407344623e-01 4.690400154430e-01 4.722033386516e-01 4.752269318564e-01 4.781034826628e-01 4.808342679852e-01 4.834089963515e-01 4.858305114918e-01 4.880920299057e-01 4.901905785776e-01 4.921265659728e-01 4.938920308604e-01 4.954909753882e-01 4.969170750110e-01 4.981682999293e-01 4.992468425893e-01 5.001460671719e-01 5.008698787234e-01 5.014135299751e-01 5.017785765862e-01 5.019653011116e-01 5.019700830156e-01 5.017975897204e-01 5.014439802316e-01 5.009133049908e-01 5.002052951995e-01 4.993194586902e-01 4.982619803888e-01 4.970278530173e-01 4.956263303870e-01 4.940551120291e-01 4.923185409623e-01 4.904218879559e-01 4.883645167591e-01 4.861552934457e-01 4.837941301920e-01 4.812893042561e-01 4.786446357323e-01 4.758641997909e-01 4.729591678799e-01 4.699301407397e-01 4.667888443438e-01 4.635411014099e-01 4.601942686786e-01 4.567616446898e-01 4.532457744736e-01 4.496638216243e-01 4.460219118698e-01 4.423316689948e-01 4.386098791032e-01 4.348617130138e-01 4.311075389598e-01 4.273561068489e-01 4.236248343159e-01 4.199299914369e-01 4.162832082578e-01 4.127069236431e-01 4.092130394298e-01 4.058220533094e-01 4.025525368957e-01 3.994191229472e-01 3.964462190588e-01 3.936473262775e-01 3.910436262074e-01 3.886542321777e-01 3.864953492652e-01 3.845888760548e-01 3.829462136641e-01 3.815890003976e-01 3.805307033246e-01 3.797842746047e-01 3.793659337748e-01 3.792812746873e-01 3.795460828300e-01 3.801624910750e-01 3.811386109368e-01 3.824767303609e-01 3.841773360544e-01 3.862420216779e-01 3.886651329882e-01 3.914422190945e-01 3.945656256399e-01 3.980257052340e-01 4.018124545889e-01 4.059106080331e-01 4.103077965232e-01 4.149866430356e-01 4.199307676191e-01 4.251214334406e-01 4.305388376221e-01 4.361653760128e-01 4.419770614803e-01 4.479566474599e-01 4.540799483051e-01 4.603260717799e-01 4.666747139234e-01 4.731007260685e-01 4.795859169069e-01 4.861057602621e-01 4.926401831032e-01 4.991684998159e-01 5.056659960689e-01 5.121163517019e-01 5.184964286004e-01 5.247869592360e-01 5.309681238479e-01 5.370202286557e-01 5.429250183563e-01 5.486630650022e-01 5.542164083973e-01 5.595684999310e-01 5.647020433077e-01 5.696001408946e-01 5.742467044191e-01 5.786276828708e-01 5.827268801579e-01 5.865312862325e-01 5.900273194345e-01 5.932015640032e-01 5.960437427026e-01 5.985392635835e-01 6.006810823430e-01 6.024582772178e-01 6.038599140349e-01 6.048812540907e-01 6.055130356934e-01 6.057504035372e-01 6.055880123830e-01 6.050200779528e-01 6.040470445297e-01 6.026629403984e-01 6.008700568079e-01 5.986689201897e-01 5.960596495511e-01 5.930479328265e-01 5.896361712748e-01 5.858333535085e-01 5.816450655312e-01 5.770822172693e-01 5.721557972626e-01 5.668790367755e-01 5.612684736242e-01 5.553401554398e-01 5.491130170200e-01 5.426099607825e-01 5.358548036465e-01 5.288742142671e-01 5.216955522056e-01 5.143549862067e-01 5.068810875210e-01 4.993145971692e-01 4.916962281934e-01 4.840657131642e-01 4.764728913370e-01 4.689620597491e-01 4.615866485178e-01 4.544001231035e-01 4.474543279406e-01 4.408100748852e-01 4.345210292958e-01 4.286458134737e-01 4.232423197190e-01 4.183622973371e-01 4.140612420619e-01 4.103841953626e-01 4.073747661151e-01 4.050694355935e-01 4.034932212270e-01 4.026681369111e-01 4.026035897211e-01 4.032989526430e-01 4.047436269270e-01 4.069197127089e-01 4.097955143252e-01 4.133347062275e-01 4.174919870653e-01 4.222126208235e-01 4.274436885487e-01 4.331187044024e-01 4.391755190777e-01 4.455467915091e-01 4.521632036629e-01 4.589600188629e-01 4.658663784086e-01 4.728172129807e-01 4.797490800455e-01 4.865964082455e-01 4.933020385651e-01 4.998060432738e-01 5.060525925341e-01 5.119924280899e-01 5.175730687582e-01 5.227498936298e-01 5.274784230865e-01 5.317199084849e-01 5.354358225495e-01 5.385933517539e-01 5.411616361241e-01 5.431134374662e-01 5.444263730262e-01 5.450771229479e-01 5.450503182698e-01 5.443329884885e-01 5.429127481577e-01 5.407867297878e-01 5.379485450009e-01 5.344020180279e-01 5.301531828202e-01 5.252089529300e-01 5.195855673023e-01 5.132999133201e-01 5.063761273130e-01 4.988405056394e-01 4.907272224961e-01 4.820745419129e-01 4.729257093648e-01 4.633326936856e-01 4.533494707118e-01 4.430423981049e-01 4.324800482431e-01 4.217414552508e-01 4.109148787632e-01 4.000919822851e-01 3.893797411942e-01 3.788881704571e-01 3.687370188347e-01 3.590569331825e-01 3.499778949871e-01 3.416396789801e-01 3.341787012881e-01 3.277278569466e-01 3.224144315644e-01 3.183450542599e-01 3.156115836655e-01 3.142747419092e-01 3.143702368716e-01 3.158976788356e-01 3.188237759211e-01 3.230895545596e-01 3.286052402101e-01 3.352664841354e-01 3.429486098715e-01 3.515214047098e-01 3.608524560395e-01 3.708052889483e-01 3.812540948505e-01 3.920730318196e-01 4.031463584410e-01 4.143685818642e-01 4.256386146823e-01 4.368688395072e-01 4.479760652524e-01 4.588873445723e-01 4.695388420242e-01 4.798698954955e-01 4.898314009288e-01 4.993766804747e-01 5.084675894962e-01 5.170697115661e-01 5.251551694406e-01 5.327009248414e-01 5.396850095910e-01 5.460956214125e-01 5.519206137821e-01 5.571521547563e-01 5.617876510485e-01 5.658266356688e-01 5.692737471747e-01 5.721323903645e-01 5.744141851720e-01 5.761333269768e-01 5.773011634697e-01 5.779407722230e-01 5.780715456618e-01 5.777207850408e-01 5.769161602996e-01 5.756894795280e-01 5.740784255527e-01 5.721189293232e-01 5.698570552883e-01 5.673397740378e-01 5.646169999828e-01 5.617451394678e-01 5.587821332799e-01 5.557923160043e-01 5.528405234723e-01 5.499974392598e-01 5.473343886452e-01 5.449235947298e-01 5.428411373576e-01 5.411575724364e-01 5.399464271503e-01 5.392746363021e-01 5.392018365311e-01 5.397872548854e-01 5.410723790407e-01 5.430959051698e-01 5.458814138421e-01 5.494380375799e-01 5.537653667460e-01 5.588446732154e-01 5.646475052271e-01 5.711281059272e-01 5.782321042547e-01 5.858912125542e-01 5.940271551007e-01 6.025571540472e-01 6.113853183422e-01 6.204176347294e-01 6.295520337464e-01 6.386862592236e-01 6.477202956748e-01 6.565510642903e-01 6.650825997837e-01 6.732204328847e-01 6.808746288194e-01 6.879634515618e-01 6.944100798664e-01 7.001466557922e-01 7.051143498959e-01 7.092603274723e-01 7.125465088240e-01 7.149414130615e-01 7.164274047103e-01 7.169971636712e-01 7.166544287105e-01 7.154191047609e-01 7.133183489536e-01 7.103974349082e-01 7.067131759677e-01 7.023328163160e-01 6.973411720354e-01 6.918322902110e-01 6.859145236932e-01 6.797069675460e-01 6.733383543608e-01 6.669480578817e-01 6.606796065609e-01 6.546834882316e-01 6.491096611090e-01 6.441059811503e-01 6.398163619858e-01 6.363696104975e-01 6.338856422719e-01 6.324605932536e-01 6.321708831057e-01 6.330646581364e-01 6.351629468006e-01 6.384593168087e-01 6.429130188681e-01 6.484619995131e-01 6.550174164680e-01 6.624637481194e-01 6.706755573475e-01 6.795065478554e-01 6.888072283517e-01 6.984190966830e-01 7.081837488789e-01 7.179485626345e-01 7.275615983348e-01 7.368852101299e-01 7.457889417573e-01 7.541581511297e-01 7.618945135080e-01 7.689123727758e-01 7.751501150996e-01 7.805598703430e-01 7.851161575151e-01 7.888134087681e-01 7.916654624680e-01 7.937056322840e-01 7.949869066144e-01 7.955793651042e-01 7.955688881189e-01 7.950558567466e-01 7.941500738076e-01 7.929680760768e-01 7.916303747357e-01 7.902573189393e-01 7.889605004753e-01 7.878453113012e-01 7.869989369692e-01 7.864937281438e-01 7.863790120682e-01 7.866815700763e-01 7.874056975849e-01 7.885303133138e-01 7.900153256707e-01 7.918020275696e-01 7.938171842650e-01 7.959805222008e-01 7.982031664570e-01 8.004051611711e-01 8.025079500458e-01 8.044450264972e-01 8.061690314493e-01 8.076456392808e-01 8.088645047423e-01 8.098329945961e-01 8.105783890827e-01 8.111443402667e-01 8.115860030047e-01 8.119669994154e-01 8.123524621874e-01 8.128047262553e-01 8.133753611341e-01 8.140967501258e-01 8.149843173924e-01 8.160257540952e-01 8.171825294836e-01 8.183924290107e-01 8.195662209309e-01 8.205997304085e-01 8.213728231655e-01 8.217649414252e-01 8.216595080997e-01 8.209535490246e-01 8.195740354653e-01 8.174773990785e-01 8.146675782147e-01 8.111992985043e-01 8.071794970205e-01 8.027814343475e-01 7.982301934830e-01 7.938084304690e-01 7.898436503942e-01 7.866924681689e-01 7.847285849801e-01 7.843080398686e-01 7.857544830292e-01 7.893244262351e-01 7.951847964405e-01 8.033977612027e-01 8.139008256477e-01 8.265223621425e-01 8.409724750316e-01 8.568706556648e-01 8.737729489159e-01 8.911787665356e-01 9.085829389078e-01 9.254781670565e-01 9.413865353047e-01 9.558825747038e-01 9.685937703096e-01 9.792320397203e-01 9.875851352512e-01 9.935269110414e-01 9.970305763576e-01 9.981421316573e-01 9.970033166233e-01 9.938230155592e-01 9.888720424285e-01 9.824751737320e-01 9.749809154829e-01 9.667613976393e-01 9.581826040030e-01 9.495934367249e-01 9.413253144919e-01 9.336666965529e-01 9.268845374949e-01 9.212115916210e-01 9.168596936091e-01 9.140340078701e-01 9.129202078983e-01 9.137057174702e-01 9.165546304718e-01 9.215905132190e-01 9.288870883550e-01 9.384166206667e-01 9.500433015911e-01 9.634948092567e-01 9.783522200644e-01 9.940748696375e-01 1.010003688778e+00 1.025421380973e+00 1.039590260385e+00 1.051804911656e+00 1.061459642419e+00 1.068080092725e+00 1.071381687933e+00 1.071294965729e+00 1.067967876136e+00 1.061786660001e+00 1.053326293505e+00 1.043322389660e+00 1.032603990822e+00 1.021996349904e+00 1.012261612310e+00 1.003988771298e+00 9.975469715791e-01 9.930624009664e-01 9.904101219307e-01 9.892943023508e-01 9.893008898017e-01 9.900037770316e-01 9.886171380622e-01 9.844009118986e-01 9.807628291494e-01 9.808240029283e-01 9.852351107186e-01 9.917427813645e-01 9.968357877358e-01 9.981935300968e-01 9.962997273815e-01 9.941975319096e-01 9.955063785426e-01 1.001949436001e+00 1.012140017992e+00 1.022523259815e+00 1.029765740147e+00 1.032888535527e+00 1.033800311286e+00 1.035940709031e+00 1.041908000093e+00 1.051615346970e+00 1.062308314830e+00 1.070454164219e+00 1.074092351977e+00 1.074068863679e+00 1.073481077538e+00 1.075649290912e+00 1.081870702644e+00 1.090516946535e+00 1.098183178186e+00 1.101983299763e+00 1.101388356892e+00 1.098529100989e+00 1.096794425095e+00 1.098554944160e+00 1.103548810816e+00 1.109126669187e+00 1.112101482845e+00 1.110883046098e+00 1.106510792237e+00 1.101933541612e+00 1.099963070787e+00 1.101265412272e+00 1.103809095336e+00 1.104180580230e+00 1.099865820019e+00 1.090975434995e+00 1.080332889653e+00 1.071827095326e+00 1.067976695035e+00 1.068160199552e+00 1.068393615013e+00 1.059801956260e+00 1.006894917054e+00 8.956019462275e-01 8.030498721708e-01 8.068510944992e-01 8.966976243614e-01 9.907494639429e-01 1.025914822760e+00 9.863945804658e-01 8.992725079130e-01 8.219244185177e-01 8.079451399988e-01 8.572493507977e-01 9.221073879216e-01 9.593271795286e-01 9.538455254104e-01 9.155806345705e-01 8.692359914739e-01 8.417405922210e-01 8.482421419891e-01 8.839707080154e-01 9.291135988269e-01 9.607374741418e-01 9.630907352975e-01 9.351810058176e-01 8.957406187987e-01 8.789069721602e-01 9.105272604134e-01 9.802722059066e-01 1.048216117778e+00 1.075746629851e+00 1.046923691662e+00 9.767852933323e-01 9.097776956919e-01 8.973379916645e-01 9.517216860459e-01 1.032785819646e+00 1.090071104919e+00 1.096477723850e+00 1.055182306355e+00 9.942643217618e-01 9.518721516729e-01 9.513850174823e-01 9.843570926250e-01 1.023053408641e+00 1.045080610095e+00 1.044737752181e+00 1.030904178323e+00 1.018191010706e+00 1.016560932595e+00 1.025318109278e+00 1.035334353807e+00 1.036629464299e+00 1.024925921252e+00 1.004191867277e+00 9.847477807497e-01 9.773168704781e-01 9.857199322496e-01 1.003673623222e+00 1.018988674376e+00 1.021316246041e+00 1.007794512380e+00 9.842962731801e-01 9.621367969828e-01 9.517334567376e-01 9.565532463202e-01 9.718565668251e-01 9.888406717604e-01 9.999698052747e-01 1.002154132233e+00 9.972750918199e-01 9.908881666323e-01 9.894073159261e-01 9.962886019127e-01 1.009393763469e+00 1.021925679620e+00 1.027027738774e+00 1.022961271769e+00 1.015210778701e+00 1.013324593298e+00 1.023265108467e+00 1.041298768706e+00 1.055618920656e+00 1.054487194670e+00 1.034080229348e+00 1.001127023708e+00 9.693704960925e-01 9.512991126044e-01 9.505431590491e-01 9.614643610757e-01 9.752931351602e-01 9.857203770429e-01 9.897421960162e-01 9.862038961623e-01 9.758761657724e-01 9.637154517802e-01 9.598060601439e-01 9.743256906826e-01 1.008144927928e+00 1.048778013422e+00 1.077687093632e+00 1.082540893454e+00 1.065304518101e+00 1.041866034314e+00 1.031564231457e+00 1.041709423836e+00 1.061788699539e+00 1.074693193752e+00 1.072625732291e+00 1.063250746271e+00 1.062139634410e+00 1.076843175778e+00 1.097692759493e+00 1.106184532316e+00 1.091748278466e+00 1.061963785843e+00 1.038983344567e+00 1.076649450532e+00
 7.324609400548e-02 7.385893045431e-02 7.443788634672e-02 7.499925648725e-02 7.562710925034e-02 7.639801102009e-02 7.730998598463e-02 7.826768806798e-02 7.916283933480e-02 7.998825813835e-02 8.085905977147e-02 8.189049327556e-02 8.307142580942e-02 8.427911757964e-02 8.540678880984e-02 8.645895199666e-02 8.753854420314e-02 8.875770895950e-02 9.013028708485e-02 9.154025480166e-02 9.284833242904e-02 9.404036607967e-02 9.525332354831e-02 9.662929781849e-02 9.815868425961e-02 9.969553201273e-02 1.011098720223e-01 1.024116775519e-01 1.037358170224e-01 1.052101332571e-01 1.068254366932e-01 1.084414703600e-01 1.099279465315e-01 1.112962137799e-01 1.126784036489e-01 1.141912513469e-01 1.158342400218e-01 1.174984989315e-01 1.190630692694e-01 1.204996289848e-01 1.219054718073e-01 1.234207592570e-01 1.250884714263e-01 1.267968610327e-01 1.283908001709e-01 1.298334358987e-01 1.312519010876e-01 1.328093206608e-01 1.345287801981e-01 1.362560025381e-01 1.378109268990e-01 1.391857461462e-01 1.405700507125e-01 1.421535190206e-01 1.439119010509e-01 1.456255354488e-01 1.471069446397e-01 1.483937180550e-01 1.497137812866e-01 1.512601509426e-01 1.529938144538e-01 1.546772566894e-01 1.561117666096e-01 1.573341276106e-01 1.585805809310e-01 1.600524991865e-01 1.617223167960e-01 1.633690178407e-01 1.647882413494e-01 1.659883325279e-01 1.671829191921e-01 1.685825767197e-01 1.701867311651e-01 1.717918639327e-01 1.731949631131e-01 1.743887723841e-01 1.755612287845e-01 1.769124867078e-01 1.784572568096e-01 1.800110948194e-01 1.813782322492e-01 1.825489078670e-01 1.837018529091e-01 1.850203720019e-01 1.865100972602e-01 1.879971416593e-01 1.893050656849e-01 1.904358343306e-01 1.915630697277e-01 1.928486970456e-01 1.942787816119e-01 1.956855381374e-01 1.969230719465e-01 1.980125925439e-01 1.991100453953e-01 2.003486387017e-01 2.017025958054e-01 2.030239382093e-01 2.041947159574e-01 2.052374186873e-01 2.062851285623e-01 2.074488790624e-01 2.087123234776e-01 2.099518791698e-01 2.110563048362e-01 2.120350741211e-01 2.130026810658e-01 2.140693293716e-01 2.152355254471e-01 2.163946142460e-01 2.174293537576e-01 2.183278865527e-01 2.191957030527e-01 2.201516264199e-01 2.212169543747e-01 2.222921358563e-01 2.232506764659e-01 2.240620161775e-01 2.248220930593e-01 2.256628796993e-01 2.266230573332e-01 2.276063336360e-01 2.284795026619e-01 2.292011228078e-01 2.298634865839e-01 2.305992702595e-01 2.314509324161e-01 2.323285857008e-01 2.331051999749e-01 2.337471361683e-01 2.343393556277e-01 2.349902099338e-01 2.357292336125e-01 2.364827371839e-01 2.371593489694e-01 2.377446860910e-01 2.382984840486e-01 2.388825116725e-01 2.395018981717e-01 2.401203409912e-01 2.407032861755e-01 2.412504217485e-01 2.417782986304e-01 2.422938645603e-01 2.427907371610e-01 2.432775212232e-01 2.437731450991e-01 2.442753961863e-01 2.447546239568e-01 2.451793988056e-01 2.455578011791e-01 2.459313420077e-01 2.463346613515e-01 2.467514172002e-01 2.471289690058e-01 2.474412648745e-01 2.477142091726e-01 2.479892686135e-01 2.482778824551e-01 2.485546748406e-01 2.487902166924e-01 2.489865358409e-01 2.491683037834e-01 2.493420097564e-01 2.494923255336e-01 2.496092037728e-01 2.497079800697e-01 2.498030861176e-01 2.498909673980e-01 2.499503005256e-01 2.499669432032e-01 2.499581153785e-01 2.499509284858e-01 2.499470271352e-01 2.499233760300e-01 2.498641391488e-01 2.497750807533e-01 2.496740594815e-01 2.495683988709e-01 2.494465970865e-01 2.492982526153e-01 2.491269118928e-01 2.489403042786e-01 2.487368305398e-01 2.485098592335e-01 2.482599337586e-01 2.479895118679e-01 2.477011855373e-01 2.473933596653e-01 2.470629839108e-01 2.467111964525e-01 2.463415654622e-01 2.459513469856e-01 2.455354916403e-01 2.450985108680e-01 2.446463524770e-01 2.441797203428e-01 2.436915225335e-01 2.431757964977e-01 2.426366289249e-01 2.420824767987e-01 2.415136867118e-01 2.409216448134e-01 2.403014891373e-01 2.396611304778e-01 2.390030367970e-01 2.383246216899e-01 2.376211892493e-01 2.368917798448e-01 2.361431941485e-01 2.353785753067e-01 2.345912553995e-01 2.337759598074e-01 2.329373248359e-01 2.320836397416e-01 2.312132421974e-01 2.303195813699e-01 2.293995220934e-01 2.284571217708e-01 2.274995381453e-01 2.265252150559e-01 2.255264120393e-01 2.245017861243e-01 2.234568368507e-01 2.223932484961e-01 2.213084573849e-01 2.202014944854e-01 2.190708797698e-01 2.179185718280e-01 2.167460456899e-01 2.155514005042e-01 2.143327778282e-01 2.130940622111e-01 2.118352607268e-01 2.105548541137e-01 2.092513378038e-01 2.079257592832e-01 2.065794695223e-01 2.052135528901e-01 2.038270780401e-01 2.024174124909e-01 2.009861165693e-01 1.995345461237e-01 1.980630062616e-01 1.965704859198e-01 1.950552571545e-01 1.935178832949e-01 1.919609808742e-01 1.903840839033e-01 1.887860501444e-01 1.871659661481e-01 1.855249425163e-01 1.838626419838e-01 1.821803332315e-01 1.804783682274e-01 1.787548693492e-01 1.770105940893e-01 1.752462430100e-01 1.734605970717e-01 1.716556420409e-01 1.698315921555e-01 1.679861024227e-01 1.661203233179e-01 1.642355850820e-01 1.623313850563e-01 1.604086187218e-01 1.584662584683e-01 1.565032791934e-01 1.545208474261e-01 1.525216199742e-01 1.505036625144e-01 1.484675457528e-01 1.464131020474e-01 1.443401932099e-01 1.422493127544e-01 1.401427029066e-01 1.380182085375e-01 1.358775551087e-01 1.337212006598e-01 1.315478225104e-01 1.293584711100e-01 1.271541561022e-01 1.249343804736e-01 1.227009949943e-01 1.204540327759e-01 1.181930033323e-01 1.159195030099e-01 1.136328038143e-01 1.113340860618e-01 1.090256976347e-01 1.067074635529e-01 1.043798556680e-01 1.020425643898e-01 9.969821679116e-02 9.734797391526e-02 9.499275150926e-02 9.263429866549e-02 9.027246910651e-02 8.791076766045e-02 8.555029108344e-02 8.319253518795e-02 8.084081465635e-02 7.849692655954e-02 7.616362876051e-02 7.384525568723e-02 7.154376730487e-02 6.926441541874e-02 6.701155345253e-02 6.479029684325e-02 6.260540984253e-02 6.046535521507e-02 5.837627885278e-02 5.634679875396e-02 5.438775503188e-02 5.250813908784e-02 5.071980842721e-02 4.903690153051e-02 4.747233058196e-02 4.604254983053e-02 4.476349868985e-02 4.365176689434e-02 4.272338262441e-02 4.199405042210e-02 4.147721197718e-02 4.118414202499e-02 4.112351241321e-02 4.129987999083e-02 4.171366223666e-02 4.235975272717e-02 4.323119568577e-02 4.431700382807e-02 4.560505186449e-02 4.708156170130e-02 4.873255574105e-02 5.054265518907e-02 5.249647724570e-02 5.458040571510e-02 5.678235254643e-02 5.909209302620e-02 6.149896215430e-02 6.399319310876e-02 6.656643371215e-02 6.920984955566e-02 7.191598129620e-02 7.468167971422e-02 7.750115329253e-02 8.037120324928e-02 8.328576299140e-02 8.623986911364e-02 8.923053356103e-02 9.225466873341e-02 9.531130443616e-02 9.839906300176e-02 1.015149894360e-01 1.046556532254e-01 1.078184994612e-01 1.110014804891e-01 1.142041104950e-01 1.174275716543e-01 1.206698983620e-01 1.239293841677e-01 1.272032152308e-01 1.304893271995e-01 1.337872098633e-01 1.370988880322e-01 1.404222985377e-01 1.437587448751e-01 1.471044193903e-01 1.504568980894e-01 1.538161377936e-01 1.571830769437e-01 1.605580945359e-01 1.639411601045e-01 1.673294913282e-01 1.707208561049e-01 1.741158336849e-01 1.775134248977e-01 1.809150822070e-01 1.843213889483e-01 1.877294409102e-01 1.911381672864e-01 1.945459307715e-01 1.979528147089e-01 2.013612902382e-01 2.047698333182e-01 2.081772955025e-01 2.115834298457e-01 2.149841909948e-01 2.183827820255e-01 2.217777752646e-01 2.251696221661e-01 2.285579636023e-01 2.319411048004e-01 2.353167808536e-01 2.386871942059e-01 2.420513498682e-01 2.454088286714e-01 2.487593407266e-01 2.521003384697e-01 2.554335152575e-01 2.587574566653e-01 2.620726289555e-01 2.653785400696e-01 2.686720393972e-01 2.719544957117e-01 2.752259604297e-01 2.784858870789e-01 2.817350196819e-01 2.849707172703e-01 2.881910785074e-01 2.913973097713e-01 2.945902673359e-01 2.977686263320e-01 3.009336062264e-01 3.040805188642e-01 3.072105467178e-01 3.103242181994e-01 3.134197236076e-01 3.164996556334e-01 3.195610916019e-01 3.226030212687e-01 3.256251604152e-01 3.286271807520e-01 3.316094597292e-01 3.345716436090e-01 3.375118057127e-01 3.404298983453e-01 3.433258149205e-01 3.461982813413e-01 3.490485802245e-01 3.518738479800e-01 3.546746304754e-01 3.574512664272e-01 3.602015215382e-01 3.629270548690e-01 3.656255936490e-01 3.682956004065e-01 3.709394633072e-01 3.735543398989e-01 3.761417377618e-01 3.786999916393e-01 3.812271912814e-01 3.837250953849e-01 3.861919913654e-01 3.886283131156e-01 3.910338509839e-01 3.934056346803e-01 3.957444974578e-01 3.980504104171e-01 4.003229371241e-01 4.025618650753e-01 4.047661803926e-01 4.069339854088e-01 4.090663996166e-01 4.111621328521e-01 4.132218878271e-01 4.152452915260e-01 4.172298085535e-01 4.191761377677e-01 4.210839569727e-01 4.229519632380e-01 4.247815183320e-01 4.265708936061e-01 4.283188156340e-01 4.300264954045e-01 4.316906204710e-01 4.333142774704e-01 4.348962518480e-01 4.364338952506e-01 4.379288243282e-01 4.393793781075e-01 4.407849552108e-01 4.421475038230e-01 4.434637883481e-01 4.447350765110e-01 4.459595621313e-01 4.471367581472e-01 4.482689909219e-01 4.493525037591e-01 4.503894199133e-01 4.513782304263e-01 4.523164115946e-01 4.532074825359e-01 4.540489285962e-01 4.548411755130e-01 4.555831953202e-01 4.562737019491e-01 4.569149172873e-01 4.575043208062e-01 4.580417986396e-01 4.585295260400e-01 4.589622521246e-01 4.593449121476e-01 4.596736236296e-01 4.599494554347e-01 4.601738589351e-01 4.603419691700e-01 4.604570705341e-01 4.605190281359e-01 4.605254633194e-01 4.604794029206e-01 4.603756273756e-01 4.602176922367e-01 4.600060410197e-01 4.597372871611e-01 4.594152209132e-01 4.590354033488e-01 4.585995639314e-01 4.581098864319e-01 4.575622632663e-01 4.569606489114e-01 4.563010450009e-01 4.555852204772e-01 4.548138818147e-01 4.539858417716e-01 4.531035933238e-01 4.521625323580e-01 4.511661450043e-01 4.501144692317e-01 4.490057779928e-01 4.478425022920e-01 4.466224458315e-01 4.453467606275e-01 4.440167065557e-01 4.426301109236e-01 4.411895313530e-01 4.396936415671e-01 4.381430098647e-01 4.365392258517e-01 4.348801759596e-01 4.331691995891e-01 4.314041967214e-01 4.295866257503e-01 4.277171342027e-01 4.257953103408e-01 4.238233384868e-01 4.218002401197e-01 4.197270331162e-01 4.176049762823e-01 4.154340122412e-01 4.132154420145e-01 4.109498351912e-01 4.086377544804e-01 4.062808168600e-01 4.038784918895e-01 4.014336059927e-01 3.989455691739e-01 3.964171431655e-01 3.938476477080e-01 3.912395538666e-01 3.885934703581e-01 3.859105001605e-01 3.831937719346e-01 3.804423842829e-01 3.776592020343e-01 3.748456979104e-01 3.720037997855e-01 3.691354126545e-01 3.662405116761e-01 3.633242179259e-01 3.603853583436e-01 3.574284319020e-01 3.544553887122e-01 3.514659186294e-01 3.484669733764e-01 3.454567978621e-01 3.424406431172e-01 3.394209535885e-01 3.363987704521e-01 3.333806972183e-01 3.303654078528e-01 3.273599894393e-01 3.243656746639e-01 3.213858112059e-01 3.184266662031e-01 3.154886207867e-01 3.125783337760e-01 3.096982994168e-01 3.068517515018e-01 3.040471290722e-01 3.012834820895e-01 2.985707625883e-01 2.959098160144e-01 2.933065980500e-01 2.907682904050e-01 2.882940200187e-01 2.858971140609e-01 2.835762882598e-01 2.813399684452e-01 2.791938418824e-01 2.771396346949e-01 2.751885234744e-01 2.733395680082e-01 2.716037139784e-01 2.699843880242e-01 2.684832314269e-01 2.671133711131e-01 2.658696213872e-01 2.647653545194e-01 2.638005329012e-01 2.629799349606e-01 2.623109872171e-01 2.617901156353e-01 2.614300791565e-01 2.612259844612e-01 2.611833362344e-01 2.613077849324e-01 2.615922436481e-01 2.620480298080e-01 2.626687770627e-01 2.634579427418e-01 2.644166530620e-01 2.655384795651e-01 2.668316303574e-01 2.682849404066e-01 2.699041689691e-01 2.716833331306e-01 2.736175388072e-01 2.757124449429e-01 2.779525983825e-01 2.803458441508e-01 2.828802043899e-01 2.855537662872e-01 2.883671014170e-01 2.913046513665e-01 2.943748427849e-01 2.975617473115e-01 3.008661670072e-01 3.042850188768e-01 3.078033782093e-01 3.114302009720e-01 3.151469363984e-01 3.189573606403e-01 3.228542196049e-01 3.268262404647e-01 3.308810781079e-01 3.349981724193e-01 3.391857836558e-01 3.434320416336e-01 3.477302494539e-01 3.520851740504e-01 3.564784471869e-01 3.609188723056e-01 3.653920103314e-01 3.698965089757e-01 3.744331747604e-01 3.789847804829e-01 3.835629992865e-01 3.881494174737e-01 3.927483145701e-01 3.973557444819e-01 4.019597982306e-01 4.065691601265e-01 4.111663806077e-01 4.157585582931e-01 4.203369585143e-01 4.248952696333e-01 4.294403059539e-01 4.339540009425e-01 4.384460697515e-01 4.429054782624e-01 4.473295328639e-01 4.517218376129e-01 4.560667251456e-01 4.603745607227e-01 4.646320233368e-01 4.688404518349e-01 4.729997207887e-01 4.770981982633e-01 4.811443809276e-01 4.851250960131e-01 4.890436123456e-01 4.928969880235e-01 4.966773312541e-01 5.003909409026e-01 5.040264177356e-01 5.075865461312e-01 5.110677511291e-01 5.144651345434e-01 5.177815356867e-01 5.210084783776e-01 5.241487593196e-01 5.271977613602e-01 5.301521449777e-01 5.330134283662e-01 5.357751919692e-01 5.384397483998e-01 5.410014909446e-01 5.434605668350e-01 5.458142380417e-01 5.480606300100e-01 5.501988116861e-01 5.522258335872e-01 5.541413254461e-01 5.559433509906e-01 5.576287250338e-01 5.591987365525e-01 5.606495787591e-01 5.619815114151e-01 5.631922579209e-01 5.642794013542e-01 5.652457707900e-01 5.660848795021e-01 5.668000338895e-01 5.673881941514e-01 5.678488031846e-01 5.681819148980e-01 5.683836705263e-01 5.684584363653e-01 5.683994679197e-01 5.682117951894e-01 5.678916096356e-01 5.674385199357e-01 5.668552745649e-01 5.661359201504e-01 5.652879756517e-01 5.643036054665e-01 5.631876636367e-01 5.619400982046e-01 5.605565391948e-01 5.590452511967e-01 5.573972685194e-01 5.556209771669e-01 5.537129703152e-01 5.516728801442e-01 5.495069716621e-01 5.472078804803e-01 5.447846967053e-01 5.422333347867e-01 5.395563509211e-01 5.367582464819e-01 5.338339381631e-01 5.307919192551e-01 5.276286096184e-01 5.243488801715e-01 5.209550815590e-01 5.174449347934e-01 5.138283428925e-01 5.101008706842e-01 5.062674114850e-01 5.023343492103e-01 4.982969848409e-01 4.941674924223e-01 4.899415985872e-01 4.856270093542e-01 4.812274420206e-01 4.767425826584e-01 4.721843953665e-01 4.675482914302e-01 4.628464570368e-01 4.580793037317e-01 4.532516524381e-01 4.483738914803e-01 4.434438476797e-01 4.384757152894e-01 4.334690911758e-01 4.284332652970e-01 4.233762161532e-01 4.183006881033e-01 4.132205699688e-01 4.081367416781e-01 4.030612199832e-01 3.980029073171e-01 3.929669654454e-01 3.879678025781e-01 3.830088057151e-01 3.781053233409e-01 3.732637780629e-01 3.684949548883e-01 3.638125919328e-01 3.592224205604e-01 3.547425530757e-01 3.503782017161e-01 3.461450492429e-01 3.420550659300e-01 3.381162576028e-01 3.343466046013e-01 3.307526269684e-01 3.273505701485e-01 3.241503519188e-01 3.211617092637e-01 3.184008712402e-01 3.158709648606e-01 3.135896761127e-01 3.115604006340e-01 3.097937222336e-01 3.082994200726e-01 3.070776779046e-01 3.061418961847e-01 3.054884524647e-01 3.051257296846e-01 3.050531400628e-01 3.052681850570e-01 3.057756037828e-01 3.065658477117e-01 3.076408305749e-01 3.089913920018e-01 3.106122352230e-01 3.124990164127e-01 3.146374383233e-01 3.170242928629e-01 3.196453292328e-01 3.224893999682e-01 3.255488838715e-01 3.288064411299e-01 3.322553950069e-01 3.358782793215e-01 3.396655743719e-01 3.436038678736e-01 3.476775539273e-01 3.518795840181e-01 3.561901765954e-01 3.606021358238e-01 3.651014809463e-01 3.696743553616e-01 3.743120518261e-01 3.789979793167e-01 3.837275325594e-01 3.884834765726e-01 3.932586790963e-01 3.980423012033e-01 4.028221424630e-01 4.075923463613e-01 4.123390255181e-01 4.170569978914e-01 4.217350240351e-01 4.263650095045e-01 4.309399497303e-01 4.354495574248e-01 4.398901538687e-01 4.442505335193e-01 4.485253118937e-01 4.527097708376e-01 4.567931201545e-01 4.607737616705e-01 4.646413239597e-01 4.683947967412e-01 4.720260915410e-01 4.755283885752e-01 4.789019557234e-01 4.821358830733e-01 4.852306573381e-01 4.881807047959e-01 4.909795619096e-01 4.936282132516e-01 4.961178573088e-01 4.984505385333e-01 5.006188912130e-01 5.026220163098e-01 5.044589057084e-01 5.061229260557e-01 5.076169653125e-01 5.089347992110e-01 5.100772924277e-01 5.110435719581e-01 5.118291195769e-01 5.124383742810e-01 5.128647703041e-01 5.131124240895e-01 5.131800460567e-01 5.130651869512e-01 5.127733541170e-01 5.122993098920e-01 5.116485568407e-01 5.108201562641e-01 5.098160425628e-01 5.086397122258e-01 5.072905827644e-01 5.057746953658e-01 5.040915896086e-01 5.022467536530e-01 5.002439837357e-01 4.980852572622e-01 4.957783834079e-01 4.933245800904e-01 4.907321507552e-01 4.880066391957e-01 4.851510854132e-01 4.821792051954e-01 4.790905881407e-01 4.758997083565e-01 4.726113674846e-01 4.692353034575e-01 4.657836673524e-01 4.622607431859e-01 4.586857565922e-01 4.550641478202e-01 4.514093212920e-01 4.477381402433e-01 4.440569417683e-01 4.403881722657e-01 4.367397135780e-01 4.331315370216e-01 4.295799897547e-01 4.260965828844e-01 4.227058160972e-01 4.194186705990e-01 4.162580716841e-01 4.132406531859e-01 4.103833471679e-01 4.077083764791e-01 4.052300687039e-01 4.029713147154e-01 4.009478281624e-01 3.991763826969e-01 3.976760420557e-01 3.964603300865e-01 3.955459009860e-01 3.949460257568e-01 3.946719075389e-01 3.947356541828e-01 3.951445736868e-01 3.959064251752e-01 3.970254721659e-01 3.985046807303e-01 4.003453932322e-01 4.025445121136e-01 4.051004938371e-01 4.080050299454e-01 4.112531357666e-01 4.148321045204e-01 4.187329511241e-01 4.229401890969e-01 4.274402457900e-01 4.322176298989e-01 4.372530891515e-01 4.425300797693e-01 4.480276326076e-01 4.537263506177e-01 4.596064248868e-01 4.656438563692e-01 4.718201652827e-01 4.781104843047e-01 4.844944667022e-01 4.909501600962e-01 4.974535410466e-01 5.039852796194e-01 5.105205307072e-01 5.170393004677e-01 5.235205499318e-01 5.299410222032e-01 5.362817446507e-01 5.425209201830e-01 5.486397571773e-01 5.546167957147e-01 5.604332298491e-01 5.660716015007e-01 5.715120120045e-01 5.767369182459e-01 5.817294304251e-01 5.864730486742e-01 5.909517831135e-01 5.951483824775e-01 5.990504564138e-01 6.026420589116e-01 6.059117033528e-01 6.088440280790e-01 6.114280594643e-01 6.136537440820e-01 6.155085345425e-01 6.169851277813e-01 6.180739297042e-01 6.187664699066e-01 6.190587655939e-01 6.189412071964e-01 6.184132840912e-01 6.174691145758e-01 6.161060637233e-01 6.143261701848e-01 6.121259768346e-01 6.095095225571e-01 6.064800259170e-01 6.030405369961e-01 5.991990605128e-01 5.949622142914e-01 5.903408499273e-01 5.853450650408e-01 5.799896631855e-01 5.742884280897e-01 5.682602893948e-01 5.619253408238e-01 5.553032695267e-01 5.484214871705e-01 5.413038713831e-01 5.339837804961e-01 5.264919844917e-01 5.188615009189e-01 5.111345483143e-01 5.033485466256e-01 4.955489852543e-01 4.877828679246e-01 4.800977182970e-01 4.725484571713e-01 4.651863767445e-01 4.580700797389e-01 4.512581433134e-01 4.448048050179e-01 4.387741145136e-01 4.332205525354e-01 4.282010213765e-01 4.237696091858e-01 4.199741150852e-01 4.168587765925e-01 4.144592484676e-01 4.128049079249e-01 4.119158162654e-01 4.118012382803e-01 4.124620650394e-01 4.138878914478e-01 4.160581636630e-01 4.189436599965e-01 4.225046763279e-01 4.266939693647e-01 4.314600024135e-01 4.367434445931e-01 4.424783895050e-01 4.486025853481e-01 4.550446682765e-01 4.617352381338e-01 4.686073965207e-01 4.755883703138e-01 4.826134464147e-01 4.896149070853e-01 4.965283764943e-01 5.032936519662e-01 5.098494044094e-01 5.161422581182e-01 5.221168835796e-01 5.277241007166e-01 5.329167914766e-01 5.376514575020e-01 5.418869280361e-01 5.455865758276e-01 5.487169703677e-01 5.512465676652e-01 5.531498916473e-01 5.544025910179e-01 5.549835885887e-01 5.548805344710e-01 5.540764682314e-01 5.525648393996e-01 5.503415210806e-01 5.474033726803e-01 5.437547160950e-01 5.394026402017e-01 5.343585257350e-01 5.286404063612e-01 5.222670544270e-01 5.152649540352e-01 5.076654283696e-01 4.995041925636e-01 4.908233444954e-01 4.816717660794e-01 4.721019206195e-01 4.621750251794e-01 4.519610395702e-01 4.415306129235e-01 4.309715659267e-01 4.203718559689e-01 4.098300622200e-01 3.994566232600e-01 3.893611186423e-01 3.796694499991e-01 3.705072269796e-01 3.620059340408e-01 3.543006346586e-01 3.475177260476e-01 3.417852432991e-01 3.372133860066e-01 3.338970174659e-01 3.319112257843e-01 3.313013565994e-01 3.320874153827e-01 3.342539423778e-01 3.377625990626e-01 3.425447213797e-01 3.485090002095e-01 3.555517131700e-01 3.635506317207e-01 3.723826697546e-01 3.819186827879e-01 3.920315145572e-01 4.026006585497e-01 4.135061053927e-01 4.246408943999e-01 4.359008821869e-01 4.471926939475e-01 4.584317210209e-01 4.695380648344e-01 4.804442223636e-01 4.910845022911e-01 5.014039298379e-01 5.113546209530e-01 5.208892664479e-01 5.299730080014e-01 5.385707651531e-01 5.466564777289e-01 5.542054467341e-01 5.611978126058e-01 5.676216238612e-01 5.734611587498e-01 5.787115797846e-01 5.833683308312e-01 5.874290312377e-01 5.908970828457e-01 5.937776787511e-01 5.960798976991e-01 5.978129446029e-01 5.989935748215e-01 5.996395921403e-01 5.997703444984e-01 5.994121658906e-01 5.985913880805e-01 5.973419637160e-01 5.956980943604e-01 5.936989406327e-01 5.913908886861e-01 5.888188604233e-01 5.860373510565e-01 5.831026767552e-01 5.800760399308e-01 5.770233297465e-01 5.740117815889e-01 5.711167605398e-01 5.684100233512e-01 5.659691122922e-01 5.638721819118e-01 5.621927547778e-01 5.610071635866e-01 5.603810291158e-01 5.603809327602e-01 5.610609005385e-01 5.624656067400e-01 5.646316153788e-01 5.675785388292e-01 5.713156902131e-01 5.758355981149e-01 5.811169794541e-01 5.871257088541e-01 5.938094099512e-01 6.011097823428e-01 6.089507319096e-01 6.172501244872e-01 6.259174260210e-01 6.348523850662e-01 6.439568397028e-01 6.531234218715e-01 6.622479919698e-01 6.712263040769e-01 6.799539546237e-01 6.883349578260e-01 6.962719623155e-01 7.036780248862e-01 7.104724004821e-01 7.165793726161e-01 7.219365624737e-01 7.264873009500e-01 7.301868372736e-01 7.330006648816e-01 7.349052165768e-01 7.358923312744e-01 7.359605636801e-01 7.351263085213e-01 7.334169611174e-01 7.308715742141e-01 7.275481507909e-01 7.235117245773e-01 7.188452590182e-01 7.136436582457e-01 7.080131987259e-01 7.020735931208e-01 6.959527173522e-01 6.897917929209e-01 6.837339382489e-01 6.779297869953e-01 6.725314046977e-01 6.676862140549e-01 6.635393019628e-01 6.602221934382e-01 6.578533631282e-01 6.565335386033e-01 6.563372570851e-01 6.573174227898e-01 6.594958119708e-01 6.628677974181e-01 6.673963611821e-01 6.730185435640e-01 6.796471677475e-01 6.871686830256e-01 6.954573967123e-01 7.043684815765e-01 7.137493187903e-01 7.234439650967e-01 7.332926499627e-01 7.431399009504e-01 7.528348453242e-01 7.622376054732e-01 7.712186604730e-01 7.796616317768e-01 7.874679074722e-01 7.945538248336e-01 8.008542510200e-01 8.063258392205e-01 8.109428898020e-01 8.147007195618e-01 8.176145506900e-01 8.197196781318e-01 8.210699864645e-01 8.217350465170e-01 8.218022036738e-01 8.213674970265e-01 8.205400162237e-01 8.194327745244e-01 8.181598019977e-01 8.168353550900e-01 8.155630663326e-01 8.144399289284e-01 8.135445586728e-01 8.129373218142e-01 8.126609721797e-01 8.127306757441e-01 8.131459401645e-01 8.138810440883e-01 8.148909758773e-01 8.161186986703e-01 8.174936472861e-01 8.189413035467e-01 8.203854067217e-01 8.217535333569e-01 8.229877551236e-01 8.240369823247e-01 8.248728032917e-01 8.254848402915e-01 8.258810123620e-01 8.260923804396e-01 8.261630674231e-01 8.261580555039e-01 8.261465621617e-01 8.262033294855e-01 8.264035803337e-01 8.268070030279e-01 8.274649681901e-01 8.284006814720e-01 8.296154045322e-01 8.310823470515e-01 8.327398020994e-01 8.345053785100e-01 8.362688574882e-01 8.379031998873e-01 8.392754122555e-01 8.402468699635e-01 8.406972440488e-01 8.405174942566e-01 8.396376454158e-01 8.380258749048e-01 8.356953570819e-01 8.327226962845e-01 8.292357751458e-01 8.254265868169e-01 8.215470436233e-01 8.178969474558e-01 8.148215966453e-01 8.126828087492e-01 8.118530823864e-01 8.126788930728e-01 8.154560457912e-01 8.204112489451e-01 8.276655138366e-01 8.372333724073e-01 8.490090566884e-01 8.627654229914e-01 8.781816310425e-01 8.948418769247e-01 9.122805601273e-01 9.299920971128e-01 9.474623397712e-01 9.642000648659e-01 9.797408970562e-01 9.936836290082e-01 1.005689433524e+00 1.015496900190e+00 1.022937841173e+00 1.027920477931e+00 1.030449828003e+00 1.030612035051e+00 1.028565549804e+00 1.024543849923e+00 1.018821973913e+00 1.011721824663e+00 1.003583536737e+00 9.947500809480e-01 9.855671916074e-01 9.763541337066e-01 9.674157132126e-01 9.590358615066e-01 9.514780146659e-01 9.450057798068e-01 9.398759409655e-01 9.363529310298e-01 9.347066650710e-01 9.351917293986e-01 9.380436023804e-01 9.434257705056e-01 9.514119223153e-01 9.619461542142e-01 9.748063429330e-01 9.896121441934e-01 1.005811834790e+00 1.022721531726e+00 1.039567376160e+00 1.055525495174e+00 1.069808714846e+00 1.081696966223e+00 1.090614001430e+00 1.096171579752e+00 1.098183904091e+00 1.096714992283e+00 1.092049308655e+00 1.084685289510e+00 1.075302400877e+00 1.064668644675e+00 1.053601419961e+00 1.042858339633e+00 1.033060103362e+00 1.024647226605e+00 1.017819229809e+00 1.012570426419e+00 1.008711513065e+00 1.005946406651e+00 1.002146378164e+00 9.956902187822e-01 9.900191927540e-01 9.883173755553e-01 9.912593901633e-01 9.965382817243e-01 1.000542253493e+00 1.000880007735e+00 9.980500882922e-01 9.952173636255e-01 9.961725168490e-01 1.002762413780e+00 1.013611720185e+00 1.025090752254e+00 1.033781956277e+00 1.038676488588e+00 1.041705519947e+00 1.046331908673e+00 1.055099014791e+00 1.067777688979e+00 1.081433396619e+00 1.092376959682e+00 1.098554612366e+00 1.100778520441e+00 1.102126678474e+00 1.105891732738e+00 1.113329514431e+00 1.122766746191e+00 1.130758613404e+00 1.134389256393e+00 1.133114275559e+00 1.129065658440e+00 1.125665268847e+00 1.125342194900e+00 1.127904654349e+00 1.130754823736e+00 1.130748442822e+00 1.126359093639e+00 1.118758372938e+00 1.111111540602e+00 1.106474798906e+00 1.105671984140e+00 1.106660365267e+00 1.105854821903e+00 1.100510402352e+00 1.090567291930e+00 1.078842783314e+00 1.069419876770e+00 1.065192023255e+00 1.066296601468e+00 1.071305455152e+00 1.053234062056e+00 9.816121192990e-01 8.698212054810e-01 8.037588935968e-01 8.415422766691e-01 9.415892122906e-01 1.020746609846e+00 1.030298873171e+00 9.698707563212e-01 8.809830176114e-01 8.278906941960e-01 8.484670021276e-01 9.150428890365e-01 9.720526956469e-01 9.853997349428e-01 9.535754401457e-01 9.001953671770e-01 8.593977114977e-01 8.552725979328e-01 8.862856355800e-01 9.310671432769e-01 9.658114733346e-01 9.747272965334e-01 9.536873789684e-01 9.129291871495e-01 8.781243134204e-01 8.804952852849e-01 9.313695397315e-01 1.007283217613e+00 1.067823954368e+00 1.081935258318e+00 1.042605792579e+00 9.721132828239e-01 9.169396814552e-01 9.201599856706e-01 9.806158282518e-01 1.054891811830e+00 1.098986658638e+00 1.094084968262e+00 1.050092961760e+00 9.980175454165e-01 9.717684754792e-01 9.837878597344e-01 1.017169018085e+00 1.044542954409e+00 1.049528657358e+00 1.033939251307e+00 1.013422721445e+00 1.006061163589e+00 1.019362453089e+00 1.045199512918e+00 1.066803984045e+00 1.070161270535e+00 1.051457081807e+00 1.018966654746e+00 9.895514143535e-01 9.794308255690e-01 9.930352683528e-01 1.019561269590e+00 1.041344623761e+00 1.045360495891e+00 1.029551213134e+00 1.002584028037e+00 9.782448001464e-01 9.671432304602e-01 9.707715506439e-01 9.825717985579e-01 9.941042266740e-01 1.000106863092e+00 9.997975471578e-01 9.956138149849e-01 9.915546855755e-01 9.917050174140e-01 9.983756385902e-01 1.010228930659e+00 1.022021693270e+00 1.027463946519e+00 1.023884934442e+00 1.015421649755e+00 1.011621869794e+00 1.020631701457e+00 1.041658517936e+00 1.064086420910e+00 1.074542804863e+00 1.065515718509e+00 1.039517342038e+00 1.007393661151e+00 9.818879181485e-01 9.703598215123e-01 9.720104612232e-01 9.810797602860e-01 9.915339342872e-01 9.987064961527e-01 9.988457665444e-01 9.898783042922e-01 9.743051254622e-01 9.613601289975e-01 9.635957136243e-01 9.873439070766e-01 1.025266063940e+00 1.060332331803e+00 1.077754355888e+00 1.074393344369e+00 1.060151202170e+00 1.050420395024e+00 1.053710394781e+00 1.065159004722e+00 1.073041325015e+00 1.071330066980e+00 1.065824362956e+00 1.068564799722e+00 1.084807479839e+00 1.105495612408e+00 1.114300992113e+00 1.101922939882e+00 1.075105495260e+00 1.053630765962e+00 1.090251738139e+00
 7.149999101784e-02 7.150236995166e-02 7.148253401674e-02 7.148499933112e-02 7.159691440856e-02 7.187372227210e-02 7.228586488013e-02 7.272917889645e-02 7.311764403482e-02 7.348005621439e-02 7.393960620507e-02 7.458317401118e-02 7.536943743748e-02 7.617368865712e-02 7.691169262247e-02 7.761001965108e-02 7.837760277895e-02 7.931242787506e-02 8.040402923515e-02 8.152442489508e-02 8.254799760653e-02 8.348530890751e-02 8.448134407172e-02 8.566201427735e-02 8.699701128165e-02 8.833564635944e-02 8.955804115396e-02 9.068811480381e-02 9.186763658543e-02 9.321685432783e-02 9.471261088182e-02 9.620593055226e-02 9.757068215106e-02 9.882950683363e-02 1.001213644614e-01 1.015635941866e-01 1.031470922869e-01 1.047501901869e-01 1.062483121189e-01 1.076187331994e-01 1.089739934415e-01 1.104602554639e-01 1.121112831936e-01 1.138002720350e-01 1.153645453288e-01 1.167766171070e-01 1.181774686885e-01 1.197353904634e-01 1.214643549384e-01 1.231966695450e-01 1.247477201076e-01 1.261192088706e-01 1.275137477007e-01 1.291224088428e-01 1.309106491845e-01 1.326470100478e-01 1.341433858756e-01 1.354471231545e-01 1.367985154751e-01 1.383916471678e-01 1.401778352072e-01 1.419042499350e-01 1.433693299949e-01 1.446211775921e-01 1.459133329315e-01 1.474503105142e-01 1.491937092416e-01 1.509036455433e-01 1.523676363271e-01 1.536078801945e-01 1.548581564682e-01 1.563371760967e-01 1.580311068848e-01 1.597142001806e-01 1.611753884839e-01 1.624188961055e-01 1.636554544820e-01 1.650958127940e-01 1.667414764229e-01 1.683842260598e-01 1.698194835333e-01 1.710491132513e-01 1.722751734504e-01 1.736907531957e-01 1.752880098065e-01 1.768705914896e-01 1.782552025619e-01 1.794550366983e-01 1.806643070281e-01 1.820532024039e-01 1.835945272564e-01 1.851012833551e-01 1.864234598804e-01 1.875919772619e-01 1.887804208730e-01 1.901258584188e-01 1.915932213087e-01 1.930203353835e-01 1.942835507675e-01 1.954147402028e-01 1.965596769352e-01 1.978339674944e-01 1.992143802567e-01 2.005642262050e-01 2.017682303567e-01 2.028416496400e-01 2.039114757806e-01 2.050933183018e-01 2.063805416434e-01 2.076541599274e-01 2.087926924985e-01 2.097923725207e-01 2.107681675176e-01 2.118436341243e-01 2.130335517912e-01 2.142267499456e-01 2.152937248566e-01 2.162112625643e-01 2.170840108510e-01 2.180495257857e-01 2.191369102677e-01 2.202417721293e-01 2.212266106497e-01 2.220594606755e-01 2.228403305478e-01 2.237042990280e-01 2.246862047143e-01 2.256864380675e-01 2.265786266999e-01 2.273378966418e-01 2.280545411456e-01 2.288363909708e-01 2.297052481757e-01 2.305833017060e-01 2.313822104101e-01 2.320912838337e-01 2.327742373497e-01 2.334891462231e-01 2.342386439159e-01 2.349845618078e-01 2.356959556718e-01 2.363738830000e-01 2.370341788403e-01 2.376800483940e-01 2.383074105571e-01 2.389266105375e-01 2.395571871226e-01 2.401955085147e-01 2.408069356944e-01 2.413640054440e-01 2.418751299618e-01 2.423858832169e-01 2.429286498176e-01 2.434828934101e-01 2.439946795830e-01 2.444411904392e-01 2.448513345490e-01 2.452668842225e-01 2.456958741150e-01 2.461099174526e-01 2.464824264461e-01 2.468176622748e-01 2.471402734400e-01 2.474548169624e-01 2.477440780951e-01 2.480008937726e-01 2.482402562168e-01 2.484775811019e-01 2.487072856286e-01 2.489065793520e-01 2.490634412640e-01 2.491968746573e-01 2.493334141396e-01 2.494734040492e-01 2.495919303051e-01 2.496740273622e-01 2.497277178999e-01 2.497712655499e-01 2.498100286250e-01 2.498324719168e-01 2.498280736041e-01 2.498011715385e-01 2.497590697352e-01 2.497002168374e-01 2.496192876800e-01 2.495143143773e-01 2.493892582811e-01 2.492464677868e-01 2.490852314345e-01 2.489008459102e-01 2.486950032225e-01 2.484714888071e-01 2.482264097214e-01 2.479572384838e-01 2.476664186769e-01 2.473617413729e-01 2.470418455199e-01 2.466989841176e-01 2.463293834725e-01 2.459369910484e-01 2.455297137466e-01 2.451074470327e-01 2.446606204085e-01 2.441871931865e-01 2.436929873818e-01 2.431818810297e-01 2.426502278538e-01 2.420926530141e-01 2.415087875970e-01 2.409072839579e-01 2.402887871476e-01 2.396470496690e-01 2.389766691819e-01 2.382842932423e-01 2.375771210787e-01 2.368527829587e-01 2.361039393186e-01 2.353286008316e-01 2.345317628265e-01 2.337195395920e-01 2.328899291138e-01 2.320351949902e-01 2.311550938740e-01 2.302541421929e-01 2.293344394785e-01 2.283936249228e-01 2.274292170220e-01 2.264414179805e-01 2.254320213538e-01 2.244023873342e-01 2.233490314798e-01 2.222722591569e-01 2.211747224309e-01 2.200576866305e-01 2.189173068692e-01 2.177539754254e-01 2.165682970234e-01 2.153618048263e-01 2.141353108999e-01 2.128877374003e-01 2.116155996552e-01 2.103217806661e-01 2.090084632209e-01 2.076733442272e-01 2.063164471358e-01 2.049371090622e-01 2.035351935978e-01 2.021124886192e-01 2.006700191752e-01 1.992055314543e-01 1.977183609320e-01 1.962097575881e-01 1.946784429544e-01 1.931266714839e-01 1.915554688188e-01 1.899614605550e-01 1.883457049554e-01 1.867093436174e-01 1.850509329721e-01 1.833726379461e-01 1.816738829669e-01 1.799528800429e-01 1.782116945331e-01 1.764500324679e-01 1.746678536920e-01 1.728658874039e-01 1.710434494769e-01 1.691989620779e-01 1.673348973623e-01 1.654526167121e-01 1.635502839064e-01 1.616290744141e-01 1.596874912383e-01 1.577257402520e-01 1.557461295554e-01 1.537484310393e-01 1.517317532804e-01 1.496973096355e-01 1.476452796476e-01 1.455745662744e-01 1.434865094370e-01 1.413816306316e-01 1.392595138675e-01 1.371209713259e-01 1.349670030077e-01 1.327971101206e-01 1.306113527719e-01 1.284104790224e-01 1.261947850668e-01 1.239663674606e-01 1.217247070399e-01 1.194696266524e-01 1.172020708616e-01 1.149229710749e-01 1.126332202095e-01 1.103341385522e-01 1.080261713700e-01 1.057091682649e-01 1.033858498100e-01 1.010561600527e-01 9.872232843268e-02 9.638543934216e-02 9.404695382757e-02 9.170760869898e-02 8.937087125038e-02 8.703813848769e-02 8.471184619736e-02 8.239426907600e-02 8.008805011131e-02 7.779631680341e-02 7.552313930097e-02 7.327244405163e-02 7.104892744313e-02 6.885708312903e-02 6.670203737348e-02 6.459044101147e-02 6.252933154448e-02 6.052651768660e-02 5.859019714388e-02 5.673114893572e-02 5.495876776852e-02 5.328535764664e-02 5.172398242927e-02 5.028632162391e-02 4.898815336424e-02 4.784340344088e-02 4.686666238832e-02 4.607260107084e-02 4.547325613403e-02 4.507948428438e-02 4.489985532519e-02 4.493917361994e-02 4.520180065350e-02 4.568713391191e-02 4.639031220380e-02 4.730475508957e-02 4.841975721359e-02 4.972433255211e-02 5.120755764033e-02 5.285751605892e-02 5.466132967898e-02 5.660583160613e-02 5.867736459028e-02 6.086446782129e-02 6.315831534125e-02 6.554995430880e-02 6.803093296986e-02 7.059337720152e-02 7.322742326021e-02 7.592715540016e-02 7.868690548101e-02 8.150288177819e-02 8.437154342394e-02 8.728877439667e-02 9.024877086569e-02 9.324804183144e-02 9.628147870027e-02 9.934915970740e-02 1.024505982759e-01 1.055822176600e-01 1.087422675398e-01 1.119272267293e-01 1.151332988796e-01 1.183611077021e-01 1.216099190334e-01 1.248799487224e-01 1.281692621071e-01 1.314745514048e-01 1.347935512783e-01 1.381268843269e-01 1.414723765849e-01 1.448326982149e-01 1.482061683587e-01 1.515906219065e-01 1.549834807446e-01 1.583845608915e-01 1.617927049753e-01 1.652103372146e-01 1.686362927456e-01 1.720685932698e-01 1.755063819679e-01 1.789474399605e-01 1.823916265871e-01 1.858408968878e-01 1.892939675522e-01 1.927504319405e-01 1.962086753329e-01 1.996665296601e-01 2.031243808176e-01 2.065836219367e-01 2.100423633646e-01 2.135015474813e-01 2.169580788651e-01 2.204115166885e-01 2.238633409555e-01 2.273113060426e-01 2.307567556954e-01 2.341979842328e-01 2.376328644341e-01 2.410632121034e-01 2.444883612197e-01 2.479074320313e-01 2.513198658134e-01 2.547241253019e-01 2.581195072432e-01 2.615075749355e-01 2.648874708595e-01 2.682587937091e-01 2.716198526030e-01 2.749690636607e-01 2.783073527842e-01 2.816347318457e-01 2.849515887678e-01 2.882564877979e-01 2.915480755699e-01 2.948246069180e-01 2.980875240536e-01 3.013361610110e-01 3.045722782800e-01 3.077919113184e-01 3.109948045461e-01 3.141814411560e-01 3.173509054005e-01 3.205030911923e-01 3.236391510797e-01 3.267547686784e-01 3.298518139900e-01 3.329292401026e-01 3.359866295411e-01 3.390234979965e-01 3.420388469508e-01 3.450325699508e-01 3.480046632321e-01 3.509535746264e-01 3.538799105009e-01 3.567818648869e-01 3.596587397692e-01 3.625116579791e-01 3.653387181777e-01 3.681407670901e-01 3.709164481123e-01 3.736633769989e-01 3.763837007903e-01 3.790752681407e-01 3.817400955938e-01 3.843755057478e-01 3.869802192830e-01 3.895542374321e-01 3.920984123764e-01 3.946115109985e-01 3.970931542008e-01 3.995426635473e-01 4.019579365022e-01 4.043405078539e-01 4.066894607315e-01 4.090037579593e-01 4.112846218224e-01 4.135286275357e-01 4.157371935942e-01 4.179088877012e-01 4.200431244808e-01 4.221411601248e-01 4.242013963802e-01 4.262222069879e-01 4.282042888423e-01 4.301462388963e-01 4.320491692341e-01 4.339120570782e-01 4.357327789871e-01 4.375130542656e-01 4.392499178044e-01 4.409448572929e-01 4.425982644994e-01 4.442074487292e-01 4.457728539966e-01 4.472933417523e-01 4.487682193039e-01 4.502003661961e-01 4.515849953212e-01 4.529244529526e-01 4.542165790367e-01 4.554604277862e-01 4.566601658645e-01 4.578092978776e-01 4.589111652270e-01 4.599643592422e-01 4.609669479387e-01 4.619218430995e-01 4.628255134844e-01 4.636788904259e-01 4.644830803173e-01 4.652335680083e-01 4.659346661019e-01 4.665828004592e-01 4.671790069743e-01 4.677241198034e-01 4.682134141124e-01 4.686513853484e-01 4.690358570026e-01 4.693649185252e-01 4.696425983668e-01 4.698623951992e-01 4.700292541443e-01 4.701415141113e-01 4.701969022553e-01 4.701995062913e-01 4.701435839160e-01 4.700320473866e-01 4.698659334894e-01 4.696418306683e-01 4.693632020215e-01 4.690258436652e-01 4.686318667085e-01 4.681830478383e-01 4.676752768671e-01 4.671119784559e-01 4.664899440439e-01 4.658105668873e-01 4.650759208001e-01 4.642816723643e-01 4.634323470499e-01 4.625243753754e-01 4.615589694647e-01 4.605374442531e-01 4.594568232548e-01 4.583220541872e-01 4.571280633884e-01 4.558775262771e-01 4.545718841058e-01 4.532076363411e-01 4.517890561163e-01 4.503135170847e-01 4.487819545320e-01 4.471962215027e-01 4.455535618723e-01 4.438581692056e-01 4.421073525433e-01 4.403033276857e-01 4.384456367729e-01 4.365340589417e-01 4.345715783552e-01 4.325564684060e-01 4.304907894781e-01 4.283743615415e-01 4.262076507186e-01 4.239919429504e-01 4.217281405810e-01 4.194169593339e-01 4.170587487694e-01 4.146550582151e-01 4.122062464845e-01 4.097145202141e-01 4.071792135423e-01 4.046028273346e-01 4.019861634477e-01 3.993309067351e-01 3.966371566814e-01 3.939076151914e-01 3.911428208041e-01 3.883457675697e-01 3.855157912778e-01 3.826565733807e-01 3.797691158493e-01 3.768551988783e-01 3.739172657626e-01 3.709563339521e-01 3.679756843051e-01 3.649769786696e-01 3.619614755524e-01 3.589345685546e-01 3.558956212908e-01 3.528494424778e-01 3.497972322109e-01 3.467428397093e-01 3.436892512513e-01 3.406384231933e-01 3.375955685966e-01 3.345625400753e-01 3.315430446266e-01 3.285425655887e-01 3.255604245349e-01 3.226058628158e-01 3.196798602341e-01 3.167862402518e-01 3.139322555207e-01 3.111178944331e-01 3.083525251659e-01 3.056373173008e-01 3.029783259177e-01 3.003820328185e-01 2.978495204250e-01 2.953912749056e-01 2.930067756376e-01 2.907061837873e-01 2.884926919076e-01 2.863700225984e-01 2.843487944703e-01 2.824279018684e-01 2.806178734592e-01 2.789214070431e-01 2.773435660938e-01 2.758930344289e-01 2.745683408443e-01 2.733813313460e-01 2.723314417117e-01 2.714250565833e-01 2.706682426922e-01 2.700596940491e-01 2.696100474148e-01 2.693148936589e-01 2.691819256917e-01 2.692133910707e-01 2.694062261962e-01 2.697721324138e-01 2.702990249849e-01 2.709987303081e-01 2.718656362980e-01 2.728983315506e-01 2.741035060056e-01 2.754691383619e-01 2.770038347133e-01 2.786985911210e-01 2.805524674163e-01 2.825675436583e-01 2.847306031112e-01 2.870504830523e-01 2.895133912253e-01 2.921192901935e-01 2.948667037497e-01 2.977419368042e-01 3.007541252911e-01 3.038847277105e-01 3.071377070101e-01 3.105061622852e-01 3.139793717879e-01 3.175641806073e-01 3.212410345753e-01 3.250167455983e-01 3.288798551686e-01 3.328233713980e-01 3.368515723123e-01 3.409447626025e-01 3.451132013416e-01 3.493404831817e-01 3.536246273097e-01 3.579668614863e-01 3.623497853692e-01 3.667837597900e-01 3.712499691933e-01 3.757527745360e-01 3.802869661615e-01 3.848386044206e-01 3.894207431008e-01 3.940094976980e-01 3.986156591293e-01 4.032280554370e-01 4.078406786627e-01 4.124595903804e-01 4.170656680633e-01 4.216701413029e-01 4.262587568637e-01 4.308300102610e-01 4.353872386279e-01 4.399134630046e-01 4.444196176615e-01 4.488916454147e-01 4.533303350280e-01 4.577349874951e-01 4.620932162610e-01 4.664145033397e-01 4.706837729329e-01 4.749054495316e-01 4.790753305921e-01 4.831853147303e-01 4.872419044856e-01 4.912311638614e-01 4.951590833833e-01 4.990192402405e-01 5.028064186817e-01 5.065254634722e-01 5.101642628601e-01 5.137282128869e-01 5.172104044323e-01 5.206080789631e-01 5.239232071626e-01 5.271471282468e-01 5.302832981670e-01 5.333258542161e-01 5.362725798234e-01 5.391250628271e-01 5.418751085686e-01 5.445266077888e-01 5.470738516693e-01 5.495157525155e-01 5.518516054179e-01 5.540765959221e-01 5.561935618811e-01 5.581957654936e-01 5.600844022721e-01 5.618582446535e-01 5.635132952520e-01 5.650509462893e-01 5.664664082508e-01 5.677623958528e-01 5.689334606580e-01 5.699809290379e-01 5.709041147736e-01 5.716985845337e-01 5.723680942861e-01 5.729063883838e-01 5.733162370827e-01 5.735961211047e-01 5.737433032903e-01 5.737613037221e-01 5.736435537757e-01 5.733965839146e-01 5.730127949678e-01 5.724966161793e-01 5.718474010516e-01 5.710610266695e-01 5.701437910313e-01 5.690886132619e-01 5.679016627706e-01 5.665798157875e-01 5.651215658051e-01 5.635337749128e-01 5.618085170896e-01 5.599546776309e-01 5.579664074912e-01 5.558470457597e-01 5.535995956073e-01 5.512189206829e-01 5.487138215280e-01 5.460791254926e-01 5.433198367545e-01 5.404379076460e-01 5.374299986171e-01 5.343048331831e-01 5.310582585371e-01 5.276959944165e-01 5.242210250954e-01 5.206295960972e-01 5.169336552930e-01 5.131260548343e-01 5.092167076798e-01 5.052070713984e-01 5.010960699242e-01 4.968947591817e-01 4.925980171650e-01 4.882174851743e-01 4.837529384743e-01 4.792074572660e-01 4.745922678727e-01 4.699018128296e-01 4.651509132905e-01 4.603373892412e-01 4.554703027978e-01 4.505566715393e-01 4.455967228758e-01 4.406039537054e-01 4.355791375465e-01 4.305319962300e-01 4.254703475589e-01 4.203979178651e-01 4.153284092806e-01 4.102637733114e-01 4.052175182373e-01 4.001951569381e-01 3.952064939011e-01 3.902638176607e-01 3.853719651376e-01 3.805462931791e-01 3.757930887657e-01 3.711254446715e-01 3.665551272447e-01 3.620908267472e-01 3.577486391347e-01 3.535348373082e-01 3.494653009533e-01 3.455507338242e-01 3.418019688793e-01 3.382350394083e-01 3.348556698815e-01 3.316817023174e-01 3.287208823595e-01 3.259844215664e-01 3.234861381696e-01 3.212297159231e-01 3.192317274700e-01 3.174941169436e-01 3.160271695477e-01 3.148378843866e-01 3.139281272185e-01 3.133075691909e-01 3.129720271663e-01 3.129285917044e-01 3.131749002080e-01 3.137085412805e-01 3.145318470138e-01 3.156337143271e-01 3.170163886297e-01 3.186681129507e-01 3.205829805474e-01 3.227562675337e-01 3.251717203890e-01 3.278269596946e-01 3.307049067914e-01 3.337976580291e-01 3.370940099177e-01 3.405779846483e-01 3.442417726750e-01 3.480682509572e-01 3.520485207629e-01 3.561678018454e-01 3.604116982334e-01 3.647728868957e-01 3.692313811466e-01 3.737817286057e-01 3.784070465577e-01 3.830975470177e-01 3.878415625935e-01 3.926263665592e-01 3.974431573865e-01 4.022778876521e-01 4.071235723706e-01 4.119682846077e-01 4.168016273063e-01 4.216165929419e-01 4.263999660464e-01 4.311469450602e-01 4.358463526624e-01 4.404913947824e-01 4.450736821881e-01 4.495840179825e-01 4.540196875465e-01 4.583676203334e-01 4.626247887523e-01 4.667844312381e-01 4.708371579468e-01 4.747828755754e-01 4.786089011265e-01 4.823160570928e-01 4.858949836402e-01 4.893412938963e-01 4.926534587759e-01 4.958210285586e-01 4.988470750404e-01 5.017209963267e-01 5.044422625780e-01 5.070086782558e-01 5.094119077528e-01 5.116548339351e-01 5.137300516351e-01 5.156367170188e-01 5.173739321392e-01 5.189355171510e-01 5.203247558236e-01 5.215352003724e-01 5.225687386406e-01 5.234227025045e-01 5.240957093330e-01 5.245892520636e-01 5.248991044294e-01 5.250299793939e-01 5.249777364701e-01 5.247443100713e-01 5.243328354616e-01 5.237391201449e-01 5.229697935034e-01 5.220224848525e-01 5.209020513651e-01 5.196100115988e-01 5.181464746305e-01 5.165188643205e-01 5.147262295745e-01 5.127757314178e-01 5.106705546514e-01 5.084134387082e-01 5.060132796285e-01 5.034710901767e-01 5.007983282889e-01 4.979965413156e-01 4.950742781093e-01 4.920421518260e-01 4.889038806197e-01 4.856728225466e-01 4.823529000480e-01 4.789582096280e-01 4.754992332420e-01 4.719831735391e-01 4.684281585589e-01 4.648412629476e-01 4.612383168413e-01 4.576333574057e-01 4.540377735659e-01 4.504735884165e-01 4.469475867562e-01 4.434830029990e-01 4.400945933157e-01 4.367963411754e-01 4.336126355123e-01 4.305546059203e-01 4.276464402520e-01 4.249033650098e-01 4.223437508847e-01 4.199891770722e-01 4.178538454772e-01 4.159586381347e-01 4.143198912751e-01 4.129522369944e-01 4.118751402919e-01 4.110974784298e-01 4.106374880468e-01 4.105040304800e-01 4.107080811415e-01 4.112588767522e-01 4.121595348975e-01 4.134184982032e-01 4.150337934859e-01 4.170092176365e-01 4.193407307029e-01 4.220236624475e-01 4.250541961041e-01 4.284215883717e-01 4.321180313290e-01 4.361288454524e-01 4.404429355376e-01 4.450445909882e-01 4.499163750511e-01 4.550423124781e-01 4.604017457648e-01 4.659766286745e-01 4.717447699580e-01 4.776865905509e-01 4.837803320036e-01 4.900019465976e-01 4.963324993676e-01 5.027464833511e-01 5.092233282399e-01 5.157403621285e-01 5.222724835937e-01 5.288025882491e-01 5.353031454072e-01 5.417547256970e-01 5.481350717581e-01 5.544226244743e-01 5.605982867988e-01 5.666384467107e-01 5.725258496652e-01 5.782392551985e-01 5.837598665936e-01 5.890697746668e-01 5.941479588466e-01 5.989811860279e-01 6.035489939615e-01 6.078375558687e-01 6.118291950325e-01 6.155096256182e-01 6.188662247110e-01 6.218818419157e-01 6.245478667305e-01 6.268498994315e-01 6.287770114210e-01 6.303215807553e-01 6.314693541359e-01 6.322174261900e-01 6.325555525355e-01 6.324784926671e-01 6.319816316659e-01 6.310587585194e-01 6.297108104251e-01 6.279339288758e-01 6.257289162829e-01 6.230973678898e-01 6.200419257600e-01 6.165676691023e-01 6.126797891101e-01 6.083869315922e-01 6.036984229527e-01 5.986254813272e-01 5.931826811093e-01 5.873842085787e-01 5.812490505095e-01 5.747966813257e-01 5.680504450146e-01 5.610340108362e-01 5.537741663425e-01 5.463058683422e-01 5.386562247994e-01 5.308659163611e-01 5.229722489528e-01 5.150145902865e-01 5.070432163611e-01 4.991011950660e-01 4.912414071264e-01 4.835170240934e-01 4.759821422864e-01 4.686982528714e-01 4.617193263785e-01 4.551101253425e-01 4.489291542583e-01 4.432338076851e-01 4.380852338386e-01 4.335345949458e-01 4.296333600497e-01 4.264261741057e-01 4.239492031686e-01 4.222332108213e-01 4.212972962726e-01 4.211525433935e-01 4.217985568585e-01 4.232248077143e-01 4.254107225389e-01 4.283248317265e-01 4.319278145862e-01 4.361699116181e-01 4.410001920072e-01 4.463539314740e-01 4.521684232754e-01 4.583768404443e-01 4.649050255853e-01 4.716873181422e-01 4.786474099390e-01 4.857177424958e-01 4.928291840652e-01 4.999112601456e-01 5.069020680903e-01 5.137363468025e-01 5.203549743280e-01 5.267015366506e-01 5.327195240316e-01 5.383610291733e-01 5.435769221757e-01 5.483243867253e-01 5.525615202362e-01 5.562516321373e-01 5.593616177463e-01 5.618599904530e-01 5.637218566516e-01 5.649227592098e-01 5.654452309567e-01 5.652732057560e-01 5.643941009998e-01 5.628038647220e-01 5.604958696768e-01 5.574719207147e-01 5.537384065106e-01 5.493024771457e-01 5.441800854633e-01 5.383890094945e-01 5.319531276965e-01 5.249022386505e-01 5.172688074251e-01 5.090936997114e-01 5.004219461888e-01 4.913060084080e-01 4.818033119875e-01 4.719793635705e-01 4.619059686845e-01 4.516617155542e-01 4.413349410221e-01 4.310169694536e-01 4.208144375531e-01 4.108342591296e-01 4.011906159088e-01 3.920101321128e-01 3.834146022460e-01 3.755343683051e-01 3.684950549407e-01 3.624179623919e-01 3.574187325845e-01 3.535922926746e-01 3.510232842409e-01 3.497671302478e-01 3.498576222115e-01 3.512993244914e-01 3.540688682919e-01 3.581199560817e-01 3.633762520809e-01 3.697518809113e-01 3.771385225410e-01 3.854213738418e-01 3.944829448447e-01 4.041975605531e-01 4.144494297193e-01 4.251191101991e-01 4.360960008962e-01 4.472783527601e-01 4.585655650112e-01 4.698722281216e-01 4.811127811699e-01 4.922153065775e-01 5.031116923375e-01 5.137402021838e-01 5.240489746344e-01 5.339864457802e-01 5.435134916499e-01 5.525912117051e-01 5.611852471043e-01 5.692718110137e-01 5.768241097032e-01 5.838244429004e-01 5.902567807784e-01 5.961084546291e-01 6.013722084688e-01 6.060405553535e-01 6.101130804464e-01 6.135903296880e-01 6.164753281893e-01 6.187768917426e-01 6.205030953917e-01 6.216709423702e-01 6.222933227213e-01 6.223930019560e-01 6.219936519705e-01 6.211208685307e-01 6.198101077911e-01 6.180942105873e-01 6.160151239127e-01 6.136173283043e-01 6.109495332511e-01 6.080686262174e-01 6.050322498953e-01 6.019049019494e-01 5.987539727084e-01 5.956528043481e-01 5.926780870253e-01 5.899058313692e-01 5.874188061441e-01 5.852947984664e-01 5.836131300736e-01 5.824512486623e-01 5.818768761621e-01 5.819583683278e-01 5.827467431527e-01 5.842891397597e-01 5.866185662563e-01 5.897504057904e-01 5.936920179969e-01 5.984292505772e-01 6.039371834643e-01 6.101740007165e-01 6.170820829602e-01 6.245959275032e-01 6.326321018735e-01 6.411041774357e-01 6.499132203230e-01 6.589567778839e-01 6.681308686926e-01 6.773223453392e-01 6.864268252092e-01 6.953348749624e-01 7.039436919802e-01 7.121542830152e-01 7.198713248459e-01 7.270103481311e-01 7.334894849662e-01 7.392403042776e-01 7.442028454919e-01 7.483258848241e-01 7.515724085404e-01 7.539123840318e-01 7.553350978384e-01 7.558368604477e-01 7.554276543226e-01 7.541356117067e-01 7.519958853527e-01 7.490639810020e-01 7.454050382710e-01 7.410986417899e-01 7.362407838097e-01 7.309361433708e-01 7.253044141991e-01 7.194739096208e-01 7.135835145714e-01 7.077793419501e-01 7.022100928454e-01 6.970291155932e-01 6.923842781865e-01 6.884193564054e-01 6.852688485651e-01 6.830510709295e-01 6.818672362015e-01 6.817932279242e-01 6.828832802847e-01 6.851601978188e-01 6.886190574857e-01 6.932276763258e-01 6.989225138784e-01 7.056165669796e-01 7.132013470909e-01 7.215474631158e-01 7.305138701778e-01 7.399472206588e-01 7.496910862796e-01 7.595869120445e-01 7.694773911583e-01 7.792130560762e-01 7.886524862175e-01 7.976667839091e-01 8.061400750722e-01 8.139714642045e-01 8.210830838035e-01 8.274070647073e-01 8.329033500101e-01 8.375464717498e-01 8.413335906563e-01 8.442824495104e-01 8.464283506306e-01 8.478267090502e-01 8.485473969233e-01 8.486752017876e-01 8.483070078098e-01 8.475458797429e-01 8.465017812334e-01 8.452833217522e-01 8.439948506631e-01 8.427348385476e-01 8.415873044657e-01 8.406230732383e-01 8.398921426017e-01 8.394259277591e-01 8.392355738876e-01 8.393076824274e-01 8.396158437636e-01 8.401128700684e-01 8.407413903727e-01 8.414369294655e-01 8.421312973611e-01 8.427609485920e-01 8.432671039077e-01 8.436083167437e-01 8.437560617816e-01 8.436992609006e-01 8.434535384004e-01 8.430481251777e-01 8.425350108836e-01 8.419833463666e-01 8.414710854376e-01 8.410859176667e-01 8.409111711857e-01 8.410271878710e-01 8.414961341579e-01 8.423592192696e-01 8.436330543892e-01 8.452992136130e-01 8.473103463233e-01 8.495855262978e-01 8.520147490121e-01 8.544690478761e-01 8.567978854563e-01 8.588524420450e-01 8.604831106315e-01 8.615582151898e-01 8.619736100000e-01 8.616589426098e-01 8.605948315164e-01 8.588089025099e-01 8.563928813792e-01 8.534991955078e-01 8.503391446165e-01 8.471852169949e-01 8.443528517772e-01 8.421974705671e-01 8.410888782468e-01 8.413858821371e-01 8.434222279147e-01 8.474641336359e-01 8.537005754667e-01 8.622124649593e-01 8.729647836122e-01 8.858091597399e-01 9.004782379977e-01 9.166145529806e-01 9.337845537011e-01 9.515000840328e-01 9.692595064046e-01 9.865524321544e-01 1.002898973906e+00 1.017862891781e+00 1.031066227091e+00 1.042207902006e+00 1.051062198968e+00 1.057495164363e+00 1.061459846710e+00 1.062986849653e+00 1.062195649955e+00 1.059265116271e+00 1.054433884554e+00 1.047984620589e+00 1.040220028822e+00 1.031463772897e+00 1.022030773335e+00 1.012231789744e+00 1.002368425827e+00 9.927231841193e-01 9.835813964422e-01 9.752304515888e-01 9.679690792571e-01 9.621229889033e-01 9.580285475065e-01 9.560376094376e-01 9.564797991347e-01 9.596319672295e-01 9.656792486407e-01 9.746584164919e-01 9.864381123800e-01 1.000684877439e+00 1.016869356835e+00 1.034302042456e+00 1.052155578033e+00 1.069549274177e+00 1.085599915636e+00 1.099488687486e+00 1.110539757915e+00 1.118242529164e+00 1.122318203270e+00 1.122721562729e+00 1.119643310204e+00 1.113509463965e+00 1.104912847705e+00 1.094585342288e+00 1.083304545747e+00 1.071815183604e+00 1.060772323521e+00 1.050644860622e+00 1.041719389990e+00 1.034075150888e+00 1.027625869688e+00 1.021089698447e+00 1.011981144950e+00 1.003791262628e+00 9.997880057273e-01 1.000693874468e+00 1.004167621881e+00 1.006494088885e+00 1.005184289339e+00 1.000718723682e+00 9.963574610496e-01 9.960648911566e-01 1.001847190270e+00 1.012390508609e+00 1.024036407151e+00 1.033308823141e+00 1.039188655250e+00 1.043653916252e+00 1.050220535621e+00 1.061410610084e+00 1.076867494103e+00 1.093477334401e+00 1.107390887723e+00 1.116456701553e+00 1.121452519310e+00 1.125433734777e+00 1.131636825603e+00 1.141231896155e+00 1.152450130783e+00 1.161773389763e+00 1.166246847053e+00 1.165317257152e+00 1.161119972086e+00 1.157078353544e+00 1.155630116333e+00 1.156583799022e+00 1.157338124945e+00 1.154749812336e+00 1.147338789695e+00 1.136396777539e+00 1.125321600820e+00 1.117463462972e+00 1.113891520556e+00 1.112646345515e+00 1.110043045781e+00 1.103116412725e+00 1.091587321866e+00 1.078160196397e+00 1.066978095252e+00 1.061092733284e+00 1.060482806714e+00 1.062122434374e+00 1.038302898295e+00 9.488496580352e-01 8.481049423010e-01 8.186136107296e-01 8.856689028350e-01 9.838038765029e-01 1.038322782440e+00 1.017766223834e+00 9.388515797224e-01 8.580881568423e-01 8.401473661556e-01 8.959880967390e-01 9.730613471216e-01 1.016107252900e+00 1.003158135826e+00 9.470888826314e-01 8.851655548402e-01 8.578995488569e-01 8.796807364564e-01 9.298360870343e-01 9.760563983463e-01 9.961562427680e-01 9.832215339190e-01 9.442769370971e-01 8.989578331136e-01 8.755186184909e-01 8.960454194184e-01 9.565140802496e-01 1.026888119842e+00 1.072075096498e+00 1.071018987964e+00 1.026324379555e+00 9.662037438780e-01 9.337219414599e-01 9.558639663622e-01 1.017002757030e+00 1.075541821208e+00 1.098613291139e+00 1.078850237429e+00 1.034484615283e+00 9.982313776818e-01 9.951616352621e-01 1.022841067214e+00 1.056220661707e+00 1.070350992401e+00 1.056343230926e+00 1.024137389602e+00 9.959662014021e-01 9.924823983450e-01 1.017911352009e+00 1.057378931387e+00 1.088562390461e+00 1.095052604816e+00 1.073357536583e+00 1.034127176993e+00 9.980614275082e-01 9.850901055454e-01 1.000660323020e+00 1.031665295423e+00 1.057302268418e+00 1.063028324113e+00 1.047329353183e+00 1.020496867148e+00 9.973417987474e-01 9.876240364868e-01 9.906634481377e-01 9.985504583604e-01 1.003736463054e+00 1.003572308371e+00 9.997872762547e-01 9.954650382685e-01 9.930005527434e-01 9.940482717525e-01 9.997366769929e-01 1.009620599473e+00 1.020233246838e+00 1.026016483932e+00 1.023207155218e+00 1.013981986249e+00 1.007036898851e+00 1.012245546974e+00 1.032362231096e+00 1.059380943871e+00 1.079723910280e+00 1.083140691773e+00 1.068216204489e+00 1.042141650885e+00 1.015818856841e+00 9.976457197345e-01 9.902299100624e-01 9.916271465252e-01 9.983544241044e-01 1.006411490544e+00 1.010809865752e+00 1.006578626120e+00 9.923317076892e-01 9.739299845772e-01 9.636194985907e-01 9.723737896572e-01 1.000193811960e+00 1.034859934967e+00 1.061242861856e+00 1.071661768525e+00 1.069523807116e+00 1.064805878198e+00 1.065033833722e+00 1.069371710992e+00 1.071573953259e+00 1.068534355411e+00 1.065219536141e+00 1.070603660521e+00 1.087644901533e+00 1.107752683228e+00 1.116822414717e+00 1.107055628114e+00 1.084438139913e+00 1.066009648927e+00 1.102639252096e+00
 7.515283933455e-02 7.450215444970e-02 7.383166395914e-02 7.321840509919e-02 7.274835449929e-02 7.244554656592e-02 7.224575477755e-02 7.204383891820e-02 7.179475281623e-02 7.157121755848e-02 7.149454039879e-02 7.160920105699e-02 7.183852173771e-02 7.206713990203e-02 7.224865654213e-02 7.243872983499e-02 7.274712606883e-02 7.324509859742e-02 7.388897182475e-02 7.454689031799e-02 7.512187668132e-02 7.565724190243e-02 7.630122255478e-02 7.714898350329e-02 7.814400739893e-02 7.913626665357e-02 8.002807346683e-02 8.086423937933e-02 8.178775150669e-02 8.290232702952e-02 8.416464045955e-02 8.541964642929e-02 8.655480871550e-02 8.760836191952e-02 8.872508982884e-02 9.001566379046e-02 9.145529922937e-02 9.291205472108e-02 9.426064984958e-02 9.549192148041e-02 9.673303138968e-02 9.813213474365e-02 9.970646142064e-02 1.013116111416e-01 1.027840908052e-01 1.041106447358e-01 1.054477332846e-01 1.069624163043e-01 1.086544523362e-01 1.103429848138e-01 1.118433074869e-01 1.131719768981e-01 1.145434346625e-01 1.161446858460e-01 1.179267664411e-01 1.196480167810e-01 1.211240560765e-01 1.224162514594e-01 1.237739815925e-01 1.253906392479e-01 1.272010211574e-01 1.289410608053e-01 1.304089799555e-01 1.316691703268e-01 1.329888286919e-01 1.345740593435e-01 1.363702153840e-01 1.381196522156e-01 1.396068400954e-01 1.408693018788e-01 1.421618791864e-01 1.437061670481e-01 1.454747272240e-01 1.472183048694e-01 1.487190598436e-01 1.499978408024e-01 1.512877129225e-01 1.528075757807e-01 1.545414679601e-01 1.562585973737e-01 1.577466756084e-01 1.590240712418e-01 1.603141730015e-01 1.618184815665e-01 1.635131736306e-01 1.651796875048e-01 1.666277298087e-01 1.678869974092e-01 1.691720298496e-01 1.706567223692e-01 1.723003049892e-01 1.738974609657e-01 1.752944210238e-01 1.765342649434e-01 1.778078009053e-01 1.792537977626e-01 1.808277722683e-01 1.823521487734e-01 1.836994142066e-01 1.849115729511e-01 1.861482902949e-01 1.875284125612e-01 1.890198127557e-01 1.904727512329e-01 1.917692321812e-01 1.929311848448e-01 1.940993524682e-01 1.953922132605e-01 1.967950739929e-01 1.981766714451e-01 1.994138854970e-01 2.005095571966e-01 2.015892327202e-01 2.027812199664e-01 2.040908536127e-01 2.053968089834e-01 2.065671438009e-01 2.075862430364e-01 2.085695269610e-01 2.096557879644e-01 2.108673165573e-01 2.120883386380e-01 2.131807821283e-01 2.141213477989e-01 2.150190094755e-01 2.160088101552e-01 2.171160618743e-01 2.182347307740e-01 2.192398983165e-01 2.201137778901e-01 2.209524255277e-01 2.218629294880e-01 2.228586288035e-01 2.238578401585e-01 2.247757610599e-01 2.256068791618e-01 2.264164547480e-01 2.272608668303e-01 2.281375455293e-01 2.290083275916e-01 2.298467130173e-01 2.306535710913e-01 2.314436560007e-01 2.322182669595e-01 2.329741789132e-01 2.337240061130e-01 2.344880173337e-01 2.352601981773e-01 2.360032104113e-01 2.366903365290e-01 2.373336578531e-01 2.379798056243e-01 2.386609591678e-01 2.393513301404e-01 2.399958154106e-01 2.405752363350e-01 2.411228037946e-01 2.416779747798e-01 2.422461607624e-01 2.427976196755e-01 2.433058302193e-01 2.437793064895e-01 2.442425616644e-01 2.446972703161e-01 2.451247459768e-01 2.455215926873e-01 2.459015405220e-01 2.462809555610e-01 2.466524824364e-01 2.469918382207e-01 2.472886784726e-01 2.475645021044e-01 2.478455435553e-01 2.481288878022e-01 2.483894808835e-01 2.486138333765e-01 2.488115106556e-01 2.489998067032e-01 2.491837560012e-01 2.493510011114e-01 2.494912195182e-01 2.496088932902e-01 2.497130413999e-01 2.498006132335e-01 2.498657015693e-01 2.499070550778e-01 2.499285902348e-01 2.499328940589e-01 2.499187100097e-01 2.498816723581e-01 2.498237372318e-01 2.497480423732e-01 2.496504639845e-01 2.495284804649e-01 2.493863854848e-01 2.492308268292e-01 2.490586523053e-01 2.488634304045e-01 2.486420030850e-01 2.483984048934e-01 2.481407716557e-01 2.478672118222e-01 2.475685920722e-01 2.472439948088e-01 2.468991109976e-01 2.465373570801e-01 2.461543470907e-01 2.457444090226e-01 2.453101407425e-01 2.448580264794e-01 2.443891336067e-01 2.438956109131e-01 2.433742088446e-01 2.428314036451e-01 2.422738797039e-01 2.416980385108e-01 2.410973735187e-01 2.404703614625e-01 2.398230725396e-01 2.391605362858e-01 2.384788528116e-01 2.377719907834e-01 2.370399281039e-01 2.362875176093e-01 2.355160322507e-01 2.347225616737e-01 2.339055412917e-01 2.330645549018e-01 2.322028504158e-01 2.313200649580e-01 2.304128356217e-01 2.294823851993e-01 2.285314204505e-01 2.275598984635e-01 2.265653772984e-01 2.255471596606e-01 2.245064217980e-01 2.234446710924e-01 2.223631731031e-01 2.212585919404e-01 2.201303318814e-01 2.189803296600e-01 2.178095900293e-01 2.166170556748e-01 2.154025333215e-01 2.141649964355e-01 2.129038822515e-01 2.116222109061e-01 2.103199798984e-01 2.089950173057e-01 2.076469485441e-01 2.062767639911e-01 2.048835624472e-01 2.034701451506e-01 2.020357402853e-01 2.005778383969e-01 1.990985259669e-01 1.975971569081e-01 1.960729786540e-01 1.945285781775e-01 1.929627748183e-01 1.913750245654e-01 1.897651021687e-01 1.881339719410e-01 1.864819109576e-01 1.848090255655e-01 1.831155114882e-01 1.813985479148e-01 1.796613802757e-01 1.779045336870e-01 1.761267437453e-01 1.743286041679e-01 1.725102403652e-01 1.706699879719e-01 1.688111649292e-01 1.669325772641e-01 1.650337899651e-01 1.631160885781e-01 1.611796139314e-01 1.592230134624e-01 1.572477323938e-01 1.552537063872e-01 1.532407864488e-01 1.512109939054e-01 1.491632342666e-01 1.470969510876e-01 1.450137312947e-01 1.429133178363e-01 1.407964888275e-01 1.386635691152e-01 1.365157495365e-01 1.343516932726e-01 1.321726928408e-01 1.299793282542e-01 1.277717167105e-01 1.255519594343e-01 1.233189746049e-01 1.210735215036e-01 1.188176473968e-01 1.165505300824e-01 1.142744730726e-01 1.119899632861e-01 1.096968233422e-01 1.073978343557e-01 1.050931159476e-01 1.027849298916e-01 1.004738912450e-01 9.816196800965e-02 9.585032170474e-02 9.354171907594e-02 9.123796128891e-02 8.894082328848e-02 8.665354682496e-02 8.437901657634e-02 8.211942252212e-02 7.987864665872e-02 7.766088159744e-02 7.547008121419e-02 7.331093211037e-02 7.118898118608e-02 6.910939028286e-02 6.707996297299e-02 6.510723204744e-02 6.319838649461e-02 6.136272596916e-02 5.960983943362e-02 5.794984560055e-02 5.639531544690e-02 5.495755433998e-02 5.364766047015e-02 5.247891735351e-02 5.146312343951e-02 5.061406120669e-02 4.994371753938e-02 4.946208633783e-02 4.917773969603e-02 4.909618453036e-02 4.922059639756e-02 4.955427512978e-02 5.009610818316e-02 5.084194913013e-02 5.178634249970e-02 5.291884874238e-02 5.422999033197e-02 5.571079753440e-02 5.735042171578e-02 5.913913128687e-02 6.106530088195e-02 6.311677391697e-02 6.528308987053e-02 6.755430384991e-02 6.992331577833e-02 7.238383849850e-02 7.492758479947e-02 7.754663446414e-02 8.023308306213e-02 8.298186087042e-02 8.578915021623e-02 8.865071051628e-02 9.156445476183e-02 9.452509391191e-02 9.752741296856e-02 1.005670019237e-01 1.036432785561e-01 1.067537750337e-01 1.098978146232e-01 1.130726355540e-01 1.162751873100e-01 1.195016855081e-01 1.227509014900e-01 1.260223184693e-01 1.293170304116e-01 1.326326933878e-01 1.359662654250e-01 1.393164449810e-01 1.426804572090e-01 1.460592680508e-01 1.494534946321e-01 1.528619840604e-01 1.562824327176e-01 1.597137095050e-01 1.631533665213e-01 1.666020944724e-01 1.700603755311e-01 1.735276970891e-01 1.770032794700e-01 1.804845211690e-01 1.839702661143e-01 1.874602257665e-01 1.909554343781e-01 1.944549841392e-01 1.979591081190e-01 2.014639734839e-01 2.049704470965e-01 2.084785230093e-01 2.119871431625e-01 2.154962519372e-01 2.190049733900e-01 2.225120640279e-01 2.260171632232e-01 2.295211307409e-01 2.330222065675e-01 2.365204127607e-01 2.400136014918e-01 2.435015656598e-01 2.469856941611e-01 2.504646093979e-01 2.539388211185e-01 2.574059592511e-01 2.608643373614e-01 2.643157562897e-01 2.677590373134e-01 2.711950301928e-01 2.746221865679e-01 2.780389419710e-01 2.814443641912e-01 2.848392133356e-01 2.882233134581e-01 2.915966570919e-01 2.949582662454e-01 2.983057014054e-01 3.016396469950e-01 3.049599201866e-01 3.082661392461e-01 3.115581310788e-01 3.148330648281e-01 3.180930497362e-01 3.213365907328e-01 3.245623084433e-01 3.277717669628e-01 3.309619263877e-01 3.341332990301e-01 3.372855809473e-01 3.404179505096e-01 3.435310901498e-01 3.466223964586e-01 3.496919028001e-01 3.527400019940e-01 3.557651378832e-01 3.587678448919e-01 3.617472201294e-01 3.647007910308e-01 3.676303032887e-01 3.705349325097e-01 3.734141786804e-01 3.762673229536e-01 3.790925999661e-01 3.818903846661e-01 3.846599088669e-01 3.874009912549e-01 3.901146854393e-01 3.927976680814e-01 3.954503199168e-01 3.980719336864e-01 4.006621215710e-01 4.032212455153e-01 4.057488757481e-01 4.082424411391e-01 4.107025249074e-01 4.131285851108e-01 4.155200660941e-01 4.178780507948e-01 4.201993057370e-01 4.224844001735e-01 4.247333447579e-01 4.269433544430e-01 4.291176532805e-01 4.312537326988e-01 4.333501116266e-01 4.354089966810e-01 4.374248861115e-01 4.394026002008e-01 4.413404769677e-01 4.432353011649e-01 4.450893397880e-01 4.468999722701e-01 4.486679305962e-01 4.503937883045e-01 4.520745861947e-01 4.537123033955e-01 4.553042946913e-01 4.568504697880e-01 4.583525917047e-01 4.598068413353e-01 4.612149394298e-01 4.625771037686e-01 4.638896324019e-01 4.651557107260e-01 4.663724357563e-01 4.675404477504e-01 4.686600647582e-01 4.697277100721e-01 4.707467185235e-01 4.717146108054e-01 4.726307245039e-01 4.734975005474e-01 4.743093043014e-01 4.750712321582e-01 4.757801221502e-01 4.764346483996e-01 4.770387772224e-01 4.775853036954e-01 4.780794157087e-01 4.785193742377e-01 4.789036710697e-01 4.792355066018e-01 4.795082515418e-01 4.797269734463e-01 4.798908527584e-01 4.799963754972e-01 4.800486494916e-01 4.800412895055e-01 4.799770221539e-01 4.798580278475e-01 4.796791870536e-01 4.794456272566e-01 4.791526291820e-01 4.788014523182e-01 4.783941655450e-01 4.779263532372e-01 4.774032513098e-01 4.768198441850e-01 4.761780518842e-01 4.754794407844e-01 4.747208435961e-01 4.739055192638e-01 4.730302206894e-01 4.720965990316e-01 4.711056006724e-01 4.700543667637e-01 4.689473122602e-01 4.677805294451e-01 4.665557552821e-01 4.652746876954e-01 4.639337693361e-01 4.625371836000e-01 4.610824396401e-01 4.595706840727e-01 4.580036712274e-01 4.563784088149e-01 4.546987949738e-01 4.529626357918e-01 4.511714699508e-01 4.493264122716e-01 4.474263408828e-01 4.454729758455e-01 4.434671181086e-01 4.414077090584e-01 4.392973348767e-01 4.371351261414e-01 4.349228976226e-01 4.326608414675e-01 4.303501275746e-01 4.279914893733e-01 4.255858232881e-01 4.231339682567e-01 4.206370083112e-01 4.180966832079e-01 4.155133279146e-01 4.128882700655e-01 4.102231069300e-01 4.075190459896e-01 4.047770476492e-01 4.019989396776e-01 3.991868864706e-01 3.963413668707e-01 3.934648428826e-01 3.905584521635e-01 3.876246002931e-01 3.846655495893e-01 3.816820769839e-01 3.786776521213e-01 3.756539442566e-01 3.726119677134e-01 3.695572066386e-01 3.664886574495e-01 3.634129692820e-01 3.603289688277e-01 3.572413600640e-01 3.541537936283e-01 3.510668810238e-01 3.479874199555e-01 3.449155600850e-01 3.418567745711e-01 3.388146335040e-01 3.357905616933e-01 3.327918735019e-01 3.298193881330e-01 3.268795598750e-01 3.239767942876e-01 3.211124755738e-01 3.182957536386e-01 3.155267103609e-01 3.128135382413e-01 3.101596177622e-01 3.075697187527e-01 3.050515563270e-01 3.026055482008e-01 3.002416959125e-01 2.979629786417e-01 2.957738434910e-01 2.936834803080e-01 2.916921621426e-01 2.898102367957e-01 2.880390730765e-01 2.863863989069e-01 2.848586253566e-01 2.834547502565e-01 2.821881100145e-01 2.810555678788e-01 2.800668243114e-01 2.792251961855e-01 2.785308544371e-01 2.779944440961e-01 2.776115877432e-01 2.773910168054e-01 2.773329118877e-01 2.774377925873e-01 2.777136075466e-01 2.781515792947e-01 2.787632821386e-01 2.795415628663e-01 2.804875790830e-01 2.816062460282e-01 2.828864525016e-01 2.843385420637e-01 2.859505533692e-01 2.877254387722e-01 2.896624737392e-01 2.917503790735e-01 2.939977029792e-01 2.963888434723e-01 2.989287571685e-01 3.016102153026e-01 3.044251976866e-01 3.073782028776e-01 3.104522477939e-01 3.136548173029e-01 3.169725451173e-01 3.204010910227e-01 3.239427456267e-01 3.275789668075e-01 3.313201093781e-01 3.351481959947e-01 3.390630936783e-01 3.430631993244e-01 3.471320697531e-01 3.512801786514e-01 3.554865506497e-01 3.597567588579e-01 3.640842006092e-01 3.684563729245e-01 3.728819967764e-01 3.773404583768e-01 3.818400971852e-01 3.863699178996e-01 3.909222532452e-01 3.955041947666e-01 4.000950958665e-01 4.047061484100e-01 4.093224703042e-01 4.139429984410e-01 4.185685586531e-01 4.231823791493e-01 4.277970406134e-01 4.323939455168e-01 4.369769662692e-01 4.415439632453e-01 4.460818738135e-01 4.506002867620e-01 4.550824894774e-01 4.595339207144e-01 4.639486932063e-01 4.683187303242e-01 4.726509337722e-01 4.769300205880e-01 4.811630417347e-01 4.853409572367e-01 4.894605920394e-01 4.935245341178e-01 4.975203903672e-01 5.014551031432e-01 5.053199270547e-01 5.091118867131e-01 5.128334858729e-01 5.164738671553e-01 5.200380341261e-01 5.235188685803e-01 5.269140192417e-01 5.302257994624e-01 5.334432996479e-01 5.365731136292e-01 5.396064877293e-01 5.425429142243e-01 5.453831763481e-01 5.481186143544e-01 5.507555150821e-01 5.532838785508e-01 5.557066482652e-01 5.580207789941e-01 5.602217814795e-01 5.623134881653e-01 5.642877716127e-01 5.661480796111e-01 5.678897530158e-01 5.695110277466e-01 5.710133804574e-01 5.723909775022e-01 5.736478178771e-01 5.747763458935e-01 5.757812413193e-01 5.766573695607e-01 5.774041196106e-01 5.780238114679e-01 5.785096552601e-01 5.788668503412e-01 5.790894297081e-01 5.791808464955e-01 5.791377787170e-01 5.789587538054e-01 5.786489203234e-01 5.781996753689e-01 5.776177605520e-01 5.768987662976e-01 5.760431960145e-01 5.750541764840e-01 5.739258339833e-01 5.726646121862e-01 5.712658964010e-01 5.697324067182e-01 5.680659214172e-01 5.662614806495e-01 5.643270835504e-01 5.622581106030e-01 5.600570650914e-01 5.577266871623e-01 5.552630552495e-01 5.526748231836e-01 5.499563458093e-01 5.471139376158e-01 5.441481454979e-01 5.410564689723e-01 5.378488015604e-01 5.345194483392e-01 5.310759178638e-01 5.275191613803e-01 5.238481359865e-01 5.200734666911e-01 5.161887450814e-01 5.122045515500e-01 5.081204489305e-01 5.039393845570e-01 4.996690523403e-01 4.953066150668e-01 4.908640997080e-01 4.863394440412e-01 4.817395282041e-01 4.770704003398e-01 4.723331439634e-01 4.675395537477e-01 4.626873793163e-01 4.577887486008e-01 4.528465325899e-01 4.478657437094e-01 4.428589779645e-01 4.378258818681e-01 4.327791216407e-01 4.277243183215e-01 4.226678616762e-01 4.176216626824e-01 4.125897730281e-01 4.075856201165e-01 4.026154603800e-01 3.976896400111e-01 3.928199104167e-01 3.880118773042e-01 3.832826510769e-01 3.786367240701e-01 3.740897382964e-01 3.696518523103e-01 3.653328562762e-01 3.611484904008e-01 3.571053531492e-01 3.532211580017e-01 3.495028657131e-01 3.459651686331e-01 3.426219444331e-01 3.394789139330e-01 3.365539731511e-01 3.338524484692e-01 3.313886326897e-01 3.291717294169e-01 3.272065255128e-01 3.255091711125e-01 3.240781234722e-01 3.229263499604e-01 3.220561714005e-01 3.214701553746e-01 3.211752561459e-01 3.211669904477e-01 3.214524380179e-01 3.220242787007e-01 3.228824771351e-01 3.240249877171e-01 3.254417561409e-01 3.271328394659e-01 3.290857552091e-01 3.312954100845e-01 3.337525919804e-01 3.364437881982e-01 3.393652209826e-01 3.424976417800e-01 3.458356836733e-01 3.493645365808e-01 3.530709428235e-01 3.569454492123e-01 3.609711760450e-01 3.651396777283e-01 3.694345419618e-01 3.738452414049e-01 3.783599369274e-01 3.829628200584e-01 3.876464479405e-01 3.923949685776e-01 3.971989962675e-01 4.020459501710e-01 4.069243071502e-01 4.118252775750e-01 4.167354484414e-01 4.216483336940e-01 4.265501522905e-01 4.314332394856e-01 4.362900983035e-01 4.411071271196e-01 4.458815621189e-01 4.505995106895e-01 4.552567897830e-01 4.598444955370e-01 4.643536061967e-01 4.687810668305e-01 4.731136434393e-01 4.773518404822e-01 4.814843112505e-01 4.855057885988e-01 4.894141994023e-01 4.931969021746e-01 4.968565014767e-01 5.003822491199e-01 5.037712790974e-01 5.070209857852e-01 5.101218727199e-01 5.130759985755e-01 5.158746098757e-01 5.185161268371e-01 5.209987317309e-01 5.233147123006e-01 5.254675656046e-01 5.274486177394e-01 5.292586748912e-01 5.308953029981e-01 5.323543414291e-01 5.336386585847e-01 5.347402989009e-01 5.356639844461e-01 5.364058739169e-01 5.369644718889e-01 5.373423665804e-01 5.375354642590e-01 5.375481316384e-01 5.373777953719e-01 5.370256350603e-01 5.364941832340e-01 5.357817859941e-01 5.348937560887e-01 5.338285673252e-01 5.325925681185e-01 5.311845101828e-01 5.296082098978e-01 5.278704708371e-01 5.259703064734e-01 5.239172721049e-01 5.217116525454e-01 5.193610043276e-01 5.168719155238e-01 5.142465180954e-01 5.114965730771e-01 5.086254215503e-01 5.056431942469e-01 5.025585502869e-01 4.993771502132e-01 4.961145125293e-01 4.927741543389e-01 4.893709447451e-01 4.859179361476e-01 4.824210883604e-01 4.789004361167e-01 4.753628884890e-01 4.718268504958e-01 4.683061448200e-01 4.648136929435e-01 4.613713390164e-01 4.579870559954e-01 4.546852907020e-01 4.514801126427e-01 4.483888603742e-01 4.454340434773e-01 4.426263786407e-01 4.399919889051e-01 4.375443372424e-01 4.353036213380e-01 4.332897569868e-01 4.315139937092e-01 4.300015731615e-01 4.287632572576e-01 4.278149515525e-01 4.271718487961e-01 4.268444141633e-01 4.268474645118e-01 4.271872038238e-01 4.278723147051e-01 4.289098766955e-01 4.303013470062e-01 4.320509456352e-01 4.341551748534e-01 4.366145921079e-01 4.394229701491e-01 4.425746981849e-01 4.460596051108e-01 4.498684885166e-01 4.539892558697e-01 4.584063070022e-01 4.631062008649e-01 4.680708013689e-01 4.732815410011e-01 4.787221589560e-01 4.843678263231e-01 4.902028508400e-01 4.962021419606e-01 5.023452753354e-01 5.086099519921e-01 5.149720387744e-01 5.214106435669e-01 5.279013153816e-01 5.344215752517e-01 5.409486604669e-01 5.474586569530e-01 5.539313958486e-01 5.603410805290e-01 5.666685107598e-01 5.728903438527e-01 5.789858085569e-01 5.849340944194e-01 5.907141035689e-01 5.963071399345e-01 6.016913761900e-01 6.068495132329e-01 6.117634808070e-01 6.164139521002e-01 6.207851478109e-01 6.248586602380e-01 6.286217238187e-01 6.320571745797e-01 6.351509059289e-01 6.378909246468e-01 6.402622955153e-01 6.422555634329e-01 6.438583263746e-01 6.450607507345e-01 6.458564318780e-01 6.462326374531e-01 6.461887408004e-01 6.457145336492e-01 6.448077725712e-01 6.434661989753e-01 6.416850478047e-01 6.394674674126e-01 6.368139987603e-01 6.337252537727e-01 6.302072164934e-01 6.262657452790e-01 6.219086960317e-01 6.171448855372e-01 6.119877777965e-01 6.064489823233e-01 6.005455420172e-01 5.942954224502e-01 5.877189018184e-01 5.808405751128e-01 5.736827087589e-01 5.662762126354e-01 5.586518838096e-01 5.508405731607e-01 5.428853393676e-01 5.348184514498e-01 5.266892562402e-01 5.185414449978e-01 5.104223228582e-01 5.023882728035e-01 4.944883604900e-01 4.867841832359e-01 4.793345033202e-01 4.721965153120e-01 4.654365209241e-01 4.591123663150e-01 4.532865290478e-01 4.480180369729e-01 4.433616270866e-01 4.393696343122e-01 4.360854841238e-01 4.335499345111e-01 4.317904010094e-01 4.308284133714e-01 4.306741487914e-01 4.313270060396e-01 4.327753241618e-01 4.349977286927e-01 4.379638541017e-01 4.416286669025e-01 4.459472211409e-01 4.508610377488e-01 4.563059787812e-01 4.622201492546e-01 4.685298512548e-01 4.751648443574e-01 4.820529611316e-01 4.891185301339e-01 4.962936320981e-01 5.035034830519e-01 5.106808838553e-01 5.177598983175e-01 5.246743925137e-01 5.313661717552e-01 5.377754201395e-01 5.438482796132e-01 5.495324020261e-01 5.547814042287e-01 5.595496439442e-01 5.637962450700e-01 5.674865848536e-01 5.705833790375e-01 5.730595401435e-01 5.748900583752e-01 5.760496534292e-01 5.765244156615e-01 5.762954380984e-01 5.753565550775e-01 5.737004878373e-01 5.713241732230e-01 5.682340220078e-01 5.644337232751e-01 5.599363654160e-01 5.547587958680e-01 5.489211871032e-01 5.424526584000e-01 5.353832848551e-01 5.277505061479e-01 5.195981649890e-01 5.109764039484e-01 5.019390170471e-01 4.925484343653e-01 4.828753294487e-01 4.729928614665e-01 4.629868568764e-01 4.529448942717e-01 4.429652740250e-01 4.331545834641e-01 4.236192962420e-01 4.144804452383e-01 4.058551826055e-01 3.978670745393e-01 3.906406977477e-01 3.842924066653e-01 3.789361033490e-01 3.746718788650e-01 3.715865599649e-01 3.697459579044e-01 3.691942303053e-01 3.699526062025e-01 3.720112153334e-01 3.753436741083e-01 3.798927780572e-01 3.855845557165e-01 3.923307270555e-01 4.000248366712e-01 4.085613314192e-01 4.178218511403e-01 4.276920158995e-01 4.380601677821e-01 4.488125016336e-01 4.598476227156e-01 4.710639431960e-01 4.823710113915e-01 4.936838632527e-01 5.049221287221e-01 5.160170050983e-01 5.269011363645e-01 5.375174945675e-01 5.478127871752e-01 5.577397378030e-01 5.672583328309e-01 5.763278135498e-01 5.849210899071e-01 5.930063699960e-01 6.005598828496e-01 6.075647999852e-01 6.140010074853e-01 6.198575312925e-01 6.251233479891e-01 6.297922815473e-01 6.338616214010e-01 6.373289937339e-01 6.401989011704e-01 6.424755135779e-01 6.441690019340e-01 6.452921100510e-01 6.458594962555e-01 6.458931764212e-01 6.454138630147e-01 6.444507441604e-01 6.430369160086e-01 6.412072593548e-01 6.390055946646e-01 6.364761553731e-01 6.336728043022e-01 6.306520045754e-01 6.274765406815e-01 6.242141352684e-01 6.209350931487e-01 6.177188149509e-01 6.146423147051e-01 6.117896523481e-01 6.092448147313e-01 6.070890782443e-01 6.054073373404e-01 6.042746163800e-01 6.037654041941e-01 6.039440904327e-01 6.048630589724e-01 6.065686988878e-01 6.090869121474e-01 6.124336845296e-01 6.166084094076e-01 6.215921327153e-01 6.273540029741e-01 6.338423808602e-01 6.409968322111e-01 6.487406209873e-01 6.569866599406e-01 6.656398553117e-01 6.745961831050e-01 6.837495468465e-01 6.929869152947e-01 7.021964363051e-01 7.112699337450e-01 7.200939260326e-01 7.285677073169e-01 7.365903156815e-01 7.440697764756e-01 7.509227415739e-01 7.570719274694e-01 7.624539492425e-01 7.670117522461e-01 7.707040910730e-01 7.734982803899e-01 7.753752757261e-01 7.763325013464e-01 7.763741103837e-01 7.755248213074e-01 7.738205202771e-01 7.713107106975e-01 7.680625143637e-01 7.641518676685e-01 7.596737251910e-01 7.547328394657e-01 7.494471130345e-01 7.439469938734e-01 7.383682977566e-01 7.328572487840e-01 7.275635918001e-01 7.226397629962e-01 7.182335576221e-01 7.144881110554e-01 7.115384363814e-01 7.095025428506e-01 7.084808551713e-01 7.085528701880e-01 7.097697439015e-01 7.121580294152e-01 7.157120916676e-01 7.204003159405e-01 7.261624585474e-01 7.329109513458e-01 7.405399215688e-01 7.489201419768e-01 7.579129402669e-01 7.673657978518e-01 7.771206952593e-01 7.870221411655e-01 7.969122573752e-01 8.066431210326e-01 8.160729787815e-01 8.250729312527e-01 8.335298967666e-01 8.413434223444e-01 8.484347391414e-01 8.547422894019e-01 8.602232439668e-01 8.648569590866e-01 8.686422801199e-01 8.715977550661e-01 8.737607523882e-01 8.751854595596e-01 8.759438815127e-01 8.761171285749e-01 8.758008271639e-01 8.750947339706e-01 8.741012032563e-01 8.729245134523e-01 8.716596954430e-01 8.703956847495e-01 8.692070223148e-01 8.681534226778e-01 8.672750657589e-01 8.665928764825e-01 8.661103887883e-01 8.658071797046e-01 8.656526070685e-01 8.656002016022e-01 8.655935037058e-01 8.655750720472e-01 8.654861233920e-01 8.652747023147e-01 8.649019223304e-01 8.643410171960e-01 8.635859475176e-01 8.626513863312e-01 8.615729339972e-01 8.604062061084e-01 8.592258348811e-01 8.581220257447e-01 8.571907612649e-01 8.565325431347e-01 8.562418429008e-01 8.563988492040e-01 8.570650509714e-01 8.582703068475e-01 8.600171589385e-01 8.622683489117e-01 8.649511602968e-01 8.679620170317e-01 8.711647626167e-01 8.744057330812e-01 8.775171403989e-01 8.803297590905e-01 8.826863872133e-01 8.844472376986e-01 8.855096813672e-01 8.858099279012e-01 8.853363064949e-01 8.841371272757e-01 8.823167055875e-01 8.800502993744e-01 8.775685698041e-01 8.751597339071e-01 8.731555039641e-01 8.719141075065e-01 8.718063137073e-01 8.731788585266e-01 8.763431202206e-01 8.815382158486e-01 8.889092953628e-01 8.985015205124e-01 9.102325924138e-01 9.239130822394e-01 9.392454798361e-01 9.558398044672e-01 9.732505236153e-01 9.909805856640e-01 1.008528918380e+00 1.025402166528e+00 1.041136222151e+00 1.055326112325e+00 1.067624439139e+00 1.077766847778e+00 1.085571761569e+00 1.090936740276e+00 1.093855621029e+00 1.094389658712e+00 1.092676202256e+00 1.088913543166e+00 1.083335784713e+00 1.076218180342e+00 1.067843630211e+00 1.058502018631e+00 1.048484673426e+00 1.038065483351e+00 1.027527632143e+00 1.017149513314e+00 1.007226339582e+00 9.980879795642e-01 9.900895408022e-01 9.836327749416e-01 9.791415464636e-01 9.770394288949e-01 9.777211103199e-01 9.814808766850e-01 9.884811870060e-01 9.986908790398e-01 1.011853984877e+00 1.027498887794e+00 1.044935251926e+00 1.063322394851e+00 1.081721980051e+00 1.099167048352e+00 1.114756322358e+00 1.127693882242e+00 1.137371681458e+00 1.143401361814e+00 1.145627373985e+00 1.144159457890e+00 1.139322714191e+00 1.131647033881e+00 1.121807207617e+00 1.110531847416e+00 1.098565881645e+00 1.086553745774e+00 1.075010600963e+00 1.064276442171e+00 1.054504662306e+00 1.045314878139e+00 1.033503360303e+00 1.022636670868e+00 1.016085260211e+00 1.014643968797e+00 1.015959654059e+00 1.016223134087e+00 1.012835272115e+00 1.006223638586e+00 9.997039237696e-01 9.974000860742e-01 1.001494838198e+00 1.010776780641e+00 1.021600805589e+00 1.030466327868e+00 1.036359760667e+00 1.041331810880e+00 1.048989330120e+00 1.061876471941e+00 1.079546090783e+00 1.098722094908e+00 1.115396142866e+00 1.127324704005e+00 1.135253767399e+00 1.142218312133e+00 1.151387411037e+00 1.163807735280e+00 1.177578194617e+00 1.189072754866e+00 1.195287065743e+00 1.195665764392e+00 1.192352709594e+00 1.188762053126e+00 1.187291649242e+00 1.187690780428e+00 1.187285089657e+00 1.182881551229e+00 1.172999598306e+00 1.159021927091e+00 1.144552179851e+00 1.133247681482e+00 1.126483901447e+00 1.122490195875e+00 1.117587798138e+00 1.108661626561e+00 1.095216179450e+00 1.079770339021e+00 1.066415521949e+00 1.058362675391e+00 1.055664337435e+00 1.051296828043e+00 1.008741164976e+00 9.120765952732e-01 8.346282660251e-01 8.463208463769e-01 9.341588200883e-01 1.020244453532e+00 1.043874824410e+00 9.918856550781e-01 8.992618869266e-01 8.365677930681e-01 8.591621114579e-01 9.445085379981e-01 1.023840438831e+00 1.048618773344e+00 1.010191664764e+00 9.356287006267e-01 8.741796667434e-01 8.669824659599e-01 9.123919578838e-01 9.731563135918e-01 1.013259240037e+00 1.016307389187e+00 9.851267747045e-01 9.368589532778e-01 8.973089939295e-01 8.910751661245e-01 9.260237828909e-01 9.855500039666e-01 1.039671431878e+00 1.062728355463e+00 1.045604900815e+00 1.001191396470e+00 9.614890444835e-01 9.595295133549e-01 1.000897866670e+00 1.057693974978e+00 1.094007734727e+00 1.090675333928e+00 1.054052384640e+00 1.011957351816e+00 9.967962943107e-01 1.020221937114e+00 1.063550232212e+00 1.095989283422e+00 1.096945824095e+00 1.065449592557e+00 1.018874198236e+00 9.843303165399e-01 9.830393607080e-01 1.015531990423e+00 1.062427924724e+00 1.099031528224e+00 1.108490216984e+00 1.087585139366e+00 1.047453592387e+00 1.009571403381e+00 9.949270754928e-01 1.009734941193e+00 1.040819269553e+00 1.066864375754e+00 1.073211139647e+00 1.058928579508e+00 1.035050692775e+00 1.016173808551e+00 1.010227056412e+00 1.014096376869e+00 1.018753237436e+00 1.017776038369e+00 1.011233770094e+00 1.003485964410e+00 9.984121257705e-01 9.968796155598e-01 9.980926905990e-01 1.001935837825e+00 1.008894486064e+00 1.017572907168e+00 1.023546777983e+00 1.022080351639e+00 1.012916230605e+00 1.002806830098e+00 1.002224880126e+00 1.017339075170e+00 1.044021077631e+00 1.070294204259e+00 1.084640249597e+00 1.082470911924e+00 1.067161596783e+00 1.046422513774e+00 1.027347382393e+00 1.013740985280e+00 1.006815834052e+00 1.006858830175e+00 1.012788924392e+00 1.020407829572e+00 1.022782772527e+00 1.014278388769e+00 9.957313753570e-01 9.762909239603e-01 9.689095711256e-01 9.809052976767e-01 1.007748766772e+00 1.037095104878e+00 1.058359072018e+00 1.068712965613e+00 1.071960211437e+00 1.072919359753e+00 1.072862946764e+00 1.070186315823e+00 1.065137818240e+00 1.062701731295e+00 1.069395905954e+00 1.086100199943e+00 1.104707595147e+00 1.113457055761e+00 1.106330804429e+00 1.088712615241e+00 1.074660643600e+00 1.112374536679e+00
 8.384219163158e-02 8.262546934963e-02 8.138387011929e-02 8.022475496004e-02 7.922809576033e-02 7.838117103430e-02 7.758349988858e-02 7.673678156816e-02 7.584464408081e-02 7.502346584686e-02 7.438264347584e-02 7.391493829406e-02 7.350929774373e-02 7.306979963162e-02 7.259778651103e-02 7.218313029425e-02 7.192942319460e-02 7.186723959038e-02 7.191718672789e-02 7.195244437971e-02 7.192206545568e-02 7.191109253579e-02 7.206045506758e-02 7.242095700246e-02 7.290468879851e-02 7.337206911726e-02 7.376359653837e-02 7.415238399912e-02 7.467666310127e-02 7.540989182573e-02 7.628088763429e-02 7.713604510743e-02 7.788911627097e-02 7.860274015340e-02 7.942396046824e-02 8.044254982832e-02 8.161162163265e-02 8.279206199799e-02 8.386696500628e-02 8.485100355337e-02 8.588387514778e-02 8.710571332011e-02 8.850778803501e-02 8.992902539056e-02 9.121433176165e-02 9.237347417205e-02 9.357560499602e-02 9.497936451100e-02 9.656348227583e-02 9.813252152870e-02 9.951182409346e-02 1.007374711187e-01 1.020346549112e-01 1.035780788643e-01 1.052993001607e-01 1.069481242159e-01 1.083516939894e-01 1.095887004498e-01 1.109170469653e-01 1.125205060429e-01 1.143146068589e-01 1.160245808040e-01 1.174559186736e-01 1.186923402043e-01 1.200138278004e-01 1.216202314736e-01 1.234387126163e-01 1.251939313394e-01 1.266740193455e-01 1.279346270267e-01 1.292492989455e-01 1.308413318821e-01 1.326611196073e-01 1.344383319572e-01 1.359544007619e-01 1.372489917328e-01 1.385782920718e-01 1.401622510552e-01 1.419667291002e-01 1.437381073512e-01 1.452596712599e-01 1.465684191658e-01 1.479118534512e-01 1.494935330791e-01 1.512708701962e-01 1.530046619085e-01 1.545014933852e-01 1.558079712298e-01 1.571582813241e-01 1.587297306196e-01 1.604637495008e-01 1.621387281639e-01 1.635970223892e-01 1.648981368542e-01 1.662474391767e-01 1.677870334584e-01 1.694583187243e-01 1.710688916567e-01 1.724899032036e-01 1.737745925720e-01 1.750962050170e-01 1.765759690646e-01 1.781699791763e-01 1.797176250887e-01 1.810972862852e-01 1.823409398288e-01 1.836016611952e-01 1.849996324022e-01 1.865114247665e-01 1.879939531937e-01 1.893224343415e-01 1.905073540058e-01 1.916863009544e-01 1.929893455154e-01 1.944137708859e-01 1.958258345362e-01 1.970933788352e-01 1.982088344905e-01 1.992988994119e-01 2.005023069915e-01 2.018326015974e-01 2.031635415118e-01 2.043590464638e-01 2.054027908980e-01 2.064134257037e-01 2.075252192204e-01 2.087539217470e-01 2.099868326012e-01 2.111006473658e-01 2.120855627669e-01 2.130432482508e-01 2.140781446780e-01 2.151971277995e-01 2.163141557229e-01 2.173471485946e-01 2.182976306040e-01 2.192319432561e-01 2.202014756336e-01 2.212014943775e-01 2.221951724766e-01 2.231573375869e-01 2.240910032342e-01 2.250082645700e-01 2.259090441845e-01 2.267903073939e-01 2.276685848579e-01 2.285650873804e-01 2.294680936046e-01 2.303404759705e-01 2.311547065077e-01 2.319276702656e-01 2.327092646545e-01 2.335275443710e-01 2.343511042048e-01 2.351266046695e-01 2.358380064456e-01 2.365210613215e-01 2.372147234718e-01 2.379203555108e-01 2.386073380307e-01 2.392507378917e-01 2.398619750563e-01 2.404644955057e-01 2.410580040172e-01 2.416238684526e-01 2.421582367129e-01 2.426787981389e-01 2.432002778486e-01 2.437124614470e-01 2.441906465135e-01 2.446280304560e-01 2.450451746585e-01 2.454710370786e-01 2.458977010578e-01 2.463002392312e-01 2.466667132165e-01 2.470076636632e-01 2.473405847600e-01 2.476704472050e-01 2.479823005817e-01 2.482669879484e-01 2.485302999315e-01 2.487806563655e-01 2.490153785487e-01 2.492266977024e-01 2.494154376516e-01 2.495841077956e-01 2.497364632182e-01 2.498699106818e-01 2.499815085393e-01 2.500729078995e-01 2.501448247066e-01 2.501956697879e-01 2.502225939033e-01 2.502311608075e-01 2.502252025735e-01 2.502024890769e-01 2.501568716419e-01 2.500848654397e-01 2.499924944536e-01 2.498854810901e-01 2.497617151027e-01 2.496133066241e-01 2.494385486365e-01 2.492456711430e-01 2.490353291415e-01 2.488030990309e-01 2.485437333456e-01 2.482612872026e-01 2.479609982877e-01 2.476438062774e-01 2.473012626035e-01 2.469309586424e-01 2.465403227849e-01 2.461351296931e-01 2.457108151812e-01 2.452620087656e-01 2.447870650775e-01 2.442913707638e-01 2.437807419280e-01 2.432510887595e-01 2.426948715554e-01 2.421141693060e-01 2.415140466391e-01 2.408945198954e-01 2.402524126110e-01 2.395856230231e-01 2.388962190795e-01 2.381858807103e-01 2.374536074708e-01 2.366971134694e-01 2.359167991690e-01 2.351165133180e-01 2.342949306733e-01 2.334502368207e-01 2.325819591756e-01 2.316908350491e-01 2.307783501537e-01 2.298461182319e-01 2.288905922838e-01 2.279106561755e-01 2.269092331698e-01 2.258862050829e-01 2.248413767562e-01 2.237741950988e-01 2.226832463087e-01 2.215689095449e-01 2.204339298594e-01 2.192778045828e-01 2.180975891159e-01 2.168950132036e-01 2.156696054715e-01 2.144204882335e-01 2.131507071424e-01 2.118592159390e-01 2.105439609850e-01 2.092076629757e-01 2.078473202433e-01 2.064644625432e-01 2.050607521988e-01 2.036351886436e-01 2.021864966701e-01 2.007152193395e-01 1.992222223169e-01 1.977076936290e-01 1.961721399119e-01 1.946138941964e-01 1.930319365690e-01 1.914292107061e-01 1.898061265947e-01 1.881613422428e-01 1.864957116687e-01 1.848076604028e-01 1.830981772858e-01 1.813679376214e-01 1.796174434283e-01 1.778460059205e-01 1.760551680324e-01 1.742435583135e-01 1.724104182086e-01 1.705575248742e-01 1.686851709240e-01 1.667924205791e-01 1.648814199194e-01 1.629508286358e-01 1.610002743906e-01 1.590319674122e-01 1.570441456860e-01 1.550380846362e-01 1.530146143409e-01 1.509739017864e-01 1.489153114014e-01 1.468396735156e-01 1.447465250009e-01 1.426379314931e-01 1.405142739444e-01 1.383749148136e-01 1.362203108826e-01 1.340512292250e-01 1.318689899772e-01 1.296732414763e-01 1.274658712715e-01 1.252461393858e-01 1.230152544699e-01 1.207750528622e-01 1.185251551166e-01 1.162669239153e-01 1.140019333213e-01 1.117308884995e-01 1.094543796286e-01 1.071751573920e-01 1.048935326783e-01 1.026118336410e-01 1.003321777720e-01 9.805509659715e-02 9.578316820573e-02 9.351949837449e-02 9.126507530664e-02 8.902386136504e-02 8.679897234395e-02 8.459333884969e-02 8.241098703531e-02 8.025577064255e-02 7.813196098250e-02 7.604495942341e-02 7.399926529679e-02 7.200225996139e-02 7.006115033663e-02 6.818233394914e-02 6.637371567979e-02 6.464322320210e-02 6.299972339665e-02 6.145372159372e-02 6.001718824581e-02 5.870045608659e-02 5.751413273536e-02 5.646894420785e-02 5.557462675767e-02 5.484264020697e-02 5.428332989806e-02 5.390554742838e-02 5.371629796509e-02 5.371859924247e-02 5.391440050137e-02 5.430506275365e-02 5.488942020314e-02 5.566641377245e-02 5.663016836549e-02 5.777175073715e-02 5.908265464166e-02 6.055385690784e-02 6.217699053709e-02 6.394514626140e-02 6.584694687726e-02 6.787386813730e-02 7.001445133002e-02 7.225884780364e-02 7.460166790625e-02 7.703645241738e-02 7.955648670030e-02 8.215555232299e-02 8.482525291443e-02 8.755955149178e-02 9.035388615320e-02 9.320556729152e-02 9.611146756671e-02 9.906787312844e-02 1.020692020457e-01 1.051120403792e-01 1.081917529055e-01 1.113088244715e-01 1.144614312135e-01 1.176475572104e-01 1.208636018249e-01 1.241067877164e-01 1.273739901709e-01 1.306658129234e-01 1.339815148252e-01 1.373202140843e-01 1.406796020863e-01 1.440570572168e-01 1.474502645900e-01 1.508592425449e-01 1.542851271788e-01 1.577261571517e-01 1.611811234384e-01 1.646482346172e-01 1.681247912105e-01 1.716124250031e-01 1.751096453000e-01 1.786172415553e-01 1.821330387048e-01 1.856557094210e-01 1.891847395291e-01 1.927190176055e-01 1.962587794226e-01 1.998040135497e-01 2.033532550122e-01 2.069043996928e-01 2.104583545311e-01 2.140145298204e-01 2.175727061678e-01 2.211316708000e-01 2.246894682776e-01 2.282461388489e-01 2.318023156361e-01 2.353575418707e-01 2.389117566650e-01 2.424625012060e-01 2.460077163782e-01 2.495492734430e-01 2.530871829910e-01 2.566201956615e-01 2.601497542375e-01 2.636710611191e-01 2.671847037739e-01 2.706913870471e-01 2.741909730579e-01 2.776827012494e-01 2.811662341884e-01 2.846384465679e-01 2.881011786324e-01 2.915531008929e-01 2.949948026018e-01 2.984252093573e-01 3.018423790602e-01 3.052471316127e-01 3.086386576515e-01 3.120152995090e-01 3.153796162425e-01 3.187271967117e-01 3.220592062588e-01 3.253762291317e-01 3.286756966669e-01 3.319591927536e-01 3.352233408550e-01 3.384693406224e-01 3.416966465874e-01 3.449042316204e-01 3.480932279889e-01 3.512605985794e-01 3.544063065637e-01 3.575304721739e-01 3.606325336926e-01 3.637117973665e-01 3.667691166592e-01 3.698008144393e-01 3.728078664380e-01 3.757899092352e-01 3.787464513438e-01 3.816778821428e-01 3.845817903626e-01 3.874578904511e-01 3.903063031533e-01 3.931257389889e-01 3.959174481160e-01 3.986796262132e-01 4.014110884318e-01 4.041116192949e-01 4.067810774688e-01 4.094179614545e-01 4.120242509602e-01 4.145965303518e-01 4.171352204173e-01 4.196404575938e-01 4.221091826515e-01 4.245451739634e-01 4.269452405805e-01 4.293086273093e-01 4.316350697367e-01 4.339230174229e-01 4.361738533839e-01 4.383872541986e-01 4.405603737423e-01 4.426960963968e-01 4.447890520726e-01 4.468418107915e-01 4.488552627887e-01 4.508255478148e-01 4.527550375309e-01 4.546406507892e-01 4.564824743196e-01 4.582822061455e-01 4.600368805375e-01 4.617473172492e-01 4.634128423813e-01 4.650297256511e-01 4.666041519696e-01 4.681296668171e-01 4.696088451516e-01 4.710405742164e-01 4.724223404630e-01 4.737574503724e-01 4.750426199348e-01 4.762781997343e-01 4.774652006923e-01 4.785985136971e-01 4.796833159572e-01 4.807155823814e-01 4.816961704455e-01 4.826263246833e-01 4.835008668410e-01 4.843239988635e-01 4.850943057033e-01 4.858085524003e-01 4.864721856751e-01 4.870772873716e-01 4.876288755012e-01 4.881259825370e-01 4.885660658601e-01 4.889532338703e-01 4.892799917152e-01 4.895521708377e-01 4.897688497867e-01 4.899257021289e-01 4.900289976359e-01 4.900708746230e-01 4.900564050826e-01 4.899849281548e-01 4.898525902399e-01 4.896652245462e-01 4.894163420266e-01 4.891094496242e-01 4.887448682243e-01 4.883189472352e-01 4.878355545965e-01 4.872915280750e-01 4.866884764594e-01 4.860269368743e-01 4.853033421103e-01 4.845229459027e-01 4.836808812318e-01 4.827797987193e-01 4.818203199261e-01 4.807988487243e-01 4.797202176742e-01 4.785813394939e-01 4.773830129357e-01 4.761265915296e-01 4.748097678841e-01 4.734361192983e-01 4.720026356845e-01 4.705112585766e-01 4.689628422987e-01 4.673554089087e-01 4.656923246691e-01 4.639714635377e-01 4.621938645836e-01 4.603615218644e-01 4.584721068707e-01 4.565296400813e-01 4.545312241393e-01 4.524798106838e-01 4.503753048321e-01 4.482178405956e-01 4.460087397941e-01 4.437491897773e-01 4.414391091795e-01 4.390801053441e-01 4.366724331913e-01 4.342178680653e-01 4.317165284892e-01 4.291706671794e-01 4.265800882946e-01 4.239465384807e-01 4.212721389192e-01 4.185568912259e-01 4.158027979159e-01 4.130114394426e-01 4.101840119495e-01 4.073223551580e-01 4.044285842731e-01 4.015036378730e-01 3.985494320414e-01 3.955694850058e-01 3.925631557783e-01 3.895347440715e-01 3.864852781330e-01 3.834177738725e-01 3.803346937364e-01 3.772376545266e-01 3.741310889568e-01 3.710151540677e-01 3.678948800323e-01 3.647731146788e-01 3.616504472374e-01 3.585341194564e-01 3.554240862951e-01 3.523257016785e-01 3.492423242859e-01 3.461759111752e-01 3.431334780265e-01 3.401160834032e-01 3.371299856389e-01 3.341789382826e-01 3.312650497741e-01 3.283973896936e-01 3.255757611468e-01 3.228086928277e-01 3.200991780741e-01 3.174517613537e-01 3.148755171292e-01 3.123685680062e-01 3.099432065055e-01 3.076005732817e-01 3.053463711061e-01 3.031893345525e-01 3.011286580246e-01 2.991775013413e-01 2.973344473069e-01 2.956084162094e-01 2.940045279080e-01 2.925250444910e-01 2.911799544962e-01 2.899677902954e-01 2.888992376365e-01 2.879748146402e-01 2.871976455107e-01 2.865773229963e-01 2.861091222292e-01 2.858041988592e-01 2.856592856805e-01 2.856784779867e-01 2.858674861842e-01 2.862187257213e-01 2.867452557891e-01 2.874366387465e-01 2.882990930572e-01 2.893336179950e-01 2.905308123212e-01 2.919022021062e-01 2.934332493840e-01 2.951313084963e-01 2.969917496575e-01 2.990057279888e-01 3.011814309380e-01 3.035028955720e-01 3.059773629976e-01 3.085940369079e-01 3.113485738652e-01 3.142430046416e-01 3.172619588767e-01 3.204137519307e-01 3.236802410693e-01 3.270647607729e-01 3.305628951608e-01 3.341598299857e-01 3.378645976783e-01 3.416573707608e-01 3.455438607795e-01 3.495140872659e-01 3.535592619153e-01 3.576848478276e-01 3.618708997631e-01 3.661261301412e-01 3.704373516093e-01 3.747982725017e-01 3.792136493639e-01 3.836637024159e-01 3.881593591766e-01 3.926829551150e-01 3.972352367041e-01 4.018154368313e-01 4.064076879613e-01 4.110223226953e-01 4.156406108417e-01 4.202671149332e-01 4.248974197269e-01 4.295186472040e-01 4.341408824412e-01 4.387452826902e-01 4.433384643300e-01 4.479130279467e-01 4.524610121550e-01 4.569888493665e-01 4.614802691505e-01 4.659418728842e-01 4.703653257288e-01 4.747452925435e-01 4.790855082001e-01 4.833737252918e-01 4.876146590126e-01 4.917994945509e-01 4.959256358166e-01 4.999954725085e-01 5.039958827825e-01 5.079349297738e-01 5.118015883316e-01 5.155958405341e-01 5.193174863940e-01 5.229563276408e-01 5.265194960717e-01 5.299956923663e-01 5.333865040001e-01 5.366906312479e-01 5.399004507164e-01 5.430207009780e-01 5.460408258083e-01 5.489656377023e-01 5.517902385406e-01 5.545086720190e-01 5.571270818598e-01 5.596340050331e-01 5.620348616967e-01 5.643237971548e-01 5.664992455797e-01 5.685620826893e-01 5.705054027953e-01 5.723340319273e-01 5.740398652905e-01 5.756258119954e-01 5.770888900306e-01 5.784260116611e-01 5.796394425460e-01 5.807231267505e-01 5.816814410995e-01 5.825083905573e-01 5.832050644362e-01 5.837706907821e-01 5.842023944756e-01 5.845029202187e-01 5.846663587097e-01 5.846974803065e-01 5.845916333317e-01 5.843490798142e-01 5.839721407498e-01 5.834557558796e-01 5.828041088618e-01 5.820142651789e-01 5.810868477923e-01 5.800230703551e-01 5.788205958050e-01 5.774827563503e-01 5.760062009649e-01 5.743935329072e-01 5.726472524930e-01 5.707621047134e-01 5.687465273173e-01 5.665943221051e-01 5.643106128095e-01 5.618960222417e-01 5.593495784824e-01 5.566778038351e-01 5.538755045378e-01 5.509487335453e-01 5.478992891524e-01 5.447246242701e-01 5.414352990104e-01 5.380231777403e-01 5.345000070228e-01 5.308627199989e-01 5.271145141391e-01 5.232631887904e-01 5.193039347074e-01 5.152486676620e-01 5.110936693305e-01 5.068464187097e-01 5.025110445547e-01 4.980873740482e-01 4.935876642276e-01 4.890085318921e-01 4.843598626287e-01 4.796451225053e-01 4.748679596853e-01 4.700385292656e-01 4.651573207478e-01 4.602347471227e-01 4.552756066910e-01 4.502847205352e-01 4.452738754426e-01 4.402450426096e-01 4.352107224361e-01 4.301753886640e-01 4.251479956801e-01 4.201407885954e-01 4.151564097324e-01 4.102117902538e-01 4.053092059477e-01 4.004641235475e-01 3.956853954575e-01 3.909798896235e-01 3.863661526411e-01 3.818467598276e-01 3.774409136521e-01 3.731552699943e-01 3.690029296845e-01 3.649977541876e-01 3.611466544368e-01 3.574695200885e-01 3.539700346007e-01 3.506655293881e-01 3.475668385502e-01 3.446810302915e-01 3.420254835546e-01 3.396033337836e-01 3.374309492119e-01 3.355130932778e-01 3.338569189318e-01 3.324752479588e-01 3.313668318809e-01 3.305435402195e-01 3.300038950171e-01 3.297530067906e-01 3.297931684129e-01 3.301202618508e-01 3.307397416957e-01 3.316424926392e-01 3.328278461426e-01 3.342925775059e-01 3.360250497972e-01 3.380264885184e-01 3.402791687180e-01 3.427820452588e-01 3.455216312271e-01 3.484858898625e-01 3.516691765968e-01 3.550522050475e-01 3.586309528038e-01 3.623878013961e-01 3.663115589466e-01 3.703923355160e-01 3.746122573282e-01 3.789644668960e-01 3.834313729094e-01 3.880028170303e-01 3.926673654225e-01 3.974101216218e-01 4.022226336808e-01 4.070890442640e-01 4.120016611504e-01 4.169481038162e-01 4.219159687121e-01 4.268972640394e-01 4.318795850775e-01 4.368552762408e-01 4.418114007589e-01 4.467424837453e-01 4.516376204612e-01 4.564857937921e-01 4.612840765759e-01 4.660181902954e-01 4.706851836061e-01 4.752754335090e-01 4.797812068322e-01 4.841978471689e-01 4.885151270405e-01 4.927304973134e-01 4.968352025280e-01 5.008237105317e-01 5.046922564958e-01 5.084310724518e-01 5.120413202929e-01 5.155123156379e-01 5.188419570222e-01 5.220276985133e-01 5.250598164064e-01 5.279422568602e-01 5.306637900647e-01 5.332243663455e-01 5.356231131474e-01 5.378507100883e-01 5.399119775252e-01 5.417975120967e-01 5.435103301226e-01 5.450447534366e-01 5.463998886808e-01 5.475766430948e-01 5.485697629227e-01 5.493819194489e-01 5.500102243973e-01 5.504541519427e-01 5.507155045310e-01 5.507907501665e-01 5.506847666742e-01 5.503945333874e-01 5.499220091808e-01 5.492705779939e-01 5.484380681682e-01 5.474317155414e-01 5.462482861947e-01 5.448947874586e-01 5.433724525198e-01 5.416846590853e-01 5.398379858234e-01 5.378323818542e-01 5.356775724428e-01 5.333749603481e-01 5.309328911181e-01 5.283578948023e-01 5.256527578663e-01 5.228319241933e-01 5.198971345554e-01 5.168606059294e-01 5.137308189977e-01 5.105154713139e-01 5.072299016665e-01 5.038790029759e-01 5.004798512331e-01 4.970424766211e-01 4.935780611688e-01 4.901050213562e-01 4.866315408504e-01 4.831782599554e-01 4.797581854245e-01 4.763866343971e-01 4.730839580595e-01 4.698606419725e-01 4.667421789431e-01 4.637409562323e-01 4.608763181593e-01 4.581692705878e-01 4.556335483236e-01 4.532929250898e-01 4.511604393856e-01 4.492570662619e-01 4.476007637325e-01 4.462055805452e-01 4.450906813475e-01 4.442664332886e-01 4.437502715920e-01 4.435529800440e-01 4.436841373743e-01 4.441549740236e-01 4.449707025980e-01 4.461380020200e-01 4.476598872926e-01 4.495364579930e-01 4.517687186727e-01 4.543515259473e-01 4.572822319394e-01 4.605513839077e-01 4.641516518132e-01 4.680703838758e-01 4.722960450529e-01 4.768144106041e-01 4.816078735096e-01 4.866621446558e-01 4.919556990470e-01 4.974707255436e-01 5.031864247856e-01 5.090808818951e-01 5.151336698718e-01 5.213208753554e-01 5.276209411160e-01 5.340093512054e-01 5.404623295747e-01 5.469586399790e-01 5.534724786952e-01 5.599822660877e-01 5.664635835134e-01 5.728942250122e-01 5.792511372550e-01 5.855101484822e-01 5.916511945019e-01 5.976508060066e-01 6.034894019765e-01 6.091450167920e-01 6.145963503296e-01 6.198258808391e-01 6.248117185642e-01 6.295371063769e-01 6.339827353132e-01 6.381322013427e-01 6.419702928293e-01 6.454770161596e-01 6.486418846992e-01 6.514480225766e-01 6.538818303764e-01 6.559338981901e-01 6.575880711853e-01 6.588382518613e-01 6.596723116948e-01 6.600821282558e-01 6.600623872315e-01 6.596043679127e-01 6.587062343167e-01 6.573623360700e-01 6.555712767202e-01 6.533337921538e-01 6.506478838040e-01 6.475194994280e-01 6.439500241081e-01 6.399467967809e-01 6.355168952050e-01 6.306711080739e-01 6.254208631923e-01 6.197795860899e-01 6.137639919571e-01 6.073910570320e-01 6.006848429491e-01 5.936657534911e-01 5.863607238312e-01 5.788010605273e-01 5.710138911835e-01 5.630377949652e-01 5.549103418518e-01 5.466699925980e-01 5.383651943533e-01 5.300383407943e-01 5.217437029804e-01 5.135330459285e-01 5.054613343396e-01 4.975919480855e-01 4.899789982868e-01 4.826894740222e-01 4.757856717065e-01 4.693283113915e-01 4.633837125253e-01 4.580084111674e-01 4.532612325190e-01 4.491942210684e-01 4.458524190940e-01 4.432758819398e-01 4.414943481732e-01 4.405280597042e-01 4.403870001237e-01 4.410702542715e-01 4.425646864460e-01 4.448486456049e-01 4.478888500562e-01 4.516417074160e-01 4.560586823794e-01 4.610783341698e-01 4.666387715126e-01 4.726718822299e-01 4.791040215823e-01 4.858644385071e-01 4.928750903396e-01 5.000645132092e-01 5.073588420837e-01 5.146830951050e-01 5.219698678494e-01 5.291498922151e-01 5.361586804320e-01 5.429346480632e-01 5.494183581032e-01 5.555555373682e-01 5.612931496702e-01 5.665850670959e-01 5.713839136850e-01 5.756510058171e-01 5.793494684318e-01 5.824449531613e-01 5.849115612861e-01 5.867197803047e-01 5.878516035421e-01 5.882902753644e-01 5.880202095334e-01 5.870367666223e-01 5.853319973053e-01 5.829078314615e-01 5.797698233840e-01 5.759259308460e-01 5.713915644017e-01 5.661854673897e-01 5.603322093940e-01 5.538610700583e-01 5.468076565698e-01 5.392133147748e-01 5.311240115646e-01 5.225931101462e-01 5.136785429178e-01 5.044492516615e-01 4.949740678316e-01 4.853338509176e-01 4.756164040100e-01 4.659113622216e-01 4.563225248430e-01 4.469517974727e-01 4.379111128265e-01 4.293180047637e-01 4.212866578809e-01 4.139390759796e-01 4.073874652257e-01 4.017435529235e-01 3.971115799389e-01 3.935762248926e-01 3.912142908345e-01 3.900769632981e-01 3.901976366197e-01 3.915834049367e-01 3.942194073081e-01 3.980698321272e-01 4.030743743048e-01 4.091605030877e-01 4.162370527151e-01 4.242061234725e-01 4.329626245598e-01 4.423957404531e-01 4.523993526906e-01 4.628628907816e-01 4.736827020047e-01 4.847619434147e-01 4.960025043559e-01 5.073208652985e-01 5.186329115285e-01 5.298650797705e-01 5.409477822545e-01 5.518180708589e-01 5.624211246403e-01 5.727020162904e-01 5.826179805005e-01 5.921263517768e-01 6.011898100508e-01 6.097773098852e-01 6.178583435815e-01 6.254115587873e-01 6.324121693944e-01 6.388447658945e-01 6.446946290141e-01 6.499496631969e-01 6.546033914763e-01 6.586486006548e-01 6.620853655576e-01 6.649142800195e-01 6.671381316760e-01 6.687681096874e-01 6.698127053125e-01 6.702894306635e-01 6.702169229745e-01 6.696176929084e-01 6.685223763726e-01 6.669617640309e-01 6.649764183250e-01 6.626082846772e-01 6.599066318801e-01 6.569273589226e-01 6.537297661768e-01 6.503819944420e-01 6.469534841379e-01 6.435219231524e-01 6.401687704252e-01 6.369760180253e-01 6.340340854066e-01 6.314269346511e-01 6.292441118878e-01 6.275699790840e-01 6.264829474624e-01 6.260591494894e-01 6.263592854632e-01 6.274390476412e-01 6.293372446971e-01 6.320788105563e-01 6.356745677300e-01 6.401153372523e-01 6.453786939859e-01 6.514218201960e-01 6.581897453663e-01 6.656125201585e-01 6.736047282280e-01 6.820746504829e-01 6.909178983355e-01 7.000263586938e-01 7.092875207722e-01 7.185845976144e-01 7.278050394850e-01 7.368330450500e-01 7.455606740372e-01 7.538838215677e-01 7.617030821455e-01 7.689301822512e-01 7.754831973623e-01 7.812926456210e-01 7.862968581211e-01 7.904490209345e-01 7.937136069244e-01 7.960660924993e-01 7.974988016643e-01 7.980164036226e-01 7.976367199508e-01 7.963960922083e-01 7.943398898512e-01 7.915328576997e-01 7.880528813431e-01 7.839897629252e-01 7.794498095707e-01 7.745478440213e-01 7.694149898718e-01 7.641865961815e-01 7.590062991547e-01 7.540260219577e-01 7.493942386836e-01 7.452611171937e-01 7.417681653328e-01 7.390485169286e-01 7.372212633301e-01 7.363848118617e-01 7.366200430436e-01 7.379763206946e-01 7.404821208432e-01 7.441330957816e-01 7.488957976750e-01 7.547142724768e-01 7.615008279456e-01 7.691507794874e-01 7.775379419724e-01 7.865227626885e-01 7.959567731321e-01 8.056821087660e-01 8.155448196469e-01 8.253877270147e-01 8.350639524368e-01 8.444339031198e-01 8.533698722729e-01 8.617608801693e-01 8.695088658032e-01 8.765354415845e-01 8.827830683242e-01 8.882097019721e-01 8.927984603276e-01 8.965491409286e-01 8.994820845948e-01 9.016363988251e-01 9.030655871358e-01 9.038422582001e-01 9.040450515447e-01 9.037657094750e-01 9.031013486998e-01 9.021457323627e-01 9.009971265870e-01 8.997412577837e-01 8.984564577509e-01 8.972083823560e-01 8.960427945188e-01 8.949920817916e-01 8.940664338433e-01 8.932599495011e-01 8.925514240408e-01 8.919018178662e-01 8.912684195931e-01 8.905973757545e-01 8.898385537503e-01 8.889454131684e-01 8.878797988385e-01 8.866218984245e-01 8.851647088053e-01 8.835260616458e-01 8.817456274663e-01 8.798820058435e-01 8.780187729351e-01 8.762515007247e-01 8.746918244332e-01 8.734537288487e-01 8.726477663316e-01 8.723770627847e-01 8.727193671371e-01 8.737304587451e-01 8.754279792586e-01 8.777921927908e-01 8.807654192759e-01 8.842481560077e-01 8.881097376566e-01 8.921880414627e-01 8.963038915550e-01 9.002713208943e-01 9.039040042083e-01 9.070358831559e-01 9.095243395977e-01 9.112653756376e-01 9.122052859979e-01 9.123437685399e-01 9.117441282253e-01 9.105299076527e-01 9.088931460361e-01 9.070858150494e-01 9.054060517575e-01 9.042003714056e-01 9.038269345463e-01 9.046489406365e-01 9.070040974308e-01 9.111717825121e-01 9.173644094543e-01 9.256885396216e-01 9.361457142695e-01 9.486209775817e-01 9.628820508475e-01 9.786079933557e-01 9.953875767360e-01 1.012762131626e+00 1.030241814000e+00 1.047325531093e+00 1.063545134440e+00 1.078461564234e+00 1.091699590799e+00 1.102954815848e+00 1.111996265837e+00 1.118687801501e+00 1.122965591762e+00 1.124849702783e+00 1.124436044291e+00 1.121870247377e+00 1.117355020906e+00 1.111119282620e+00 1.103409393316e+00 1.094486659407e+00 1.084600482616e+00 1.074008474173e+00 1.062964694359e+00 1.051730283499e+00 1.040600609928e+00 1.029898632142e+00 1.020006478202e+00 1.011362215153e+00 1.004441882078e+00 9.997636703352e-01 9.978143269896e-01 9.990178730405e-01 1.003664510388e+00 1.011840563866e+00 1.023408838202e+00 1.037959849581e+00 1.054851702835e+00 1.073244130831e+00 1.092153801236e+00 1.110562142455e+00 1.127467681687e+00 1.141982522352e+00 1.153393484504e+00 1.161192746060e+00 1.165139140525e+00 1.165231628043e+00 1.161714237620e+00 1.155049226536e+00 1.145832980454e+00 1.134772178743e+00 1.122571358577e+00 1.109881709671e+00 1.097244354656e+00 1.085031568174e+00 1.073668981711e+00 1.059492674452e+00 1.046161236328e+00 1.037162339864e+00 1.033381933341e+00 1.032477257521e+00 1.030566258167e+00 1.024939192848e+00 1.015946187398e+00 1.006920489111e+00 1.002108661349e+00 1.003861889091e+00 1.011096034974e+00 1.020209870316e+00 1.027704333726e+00 1.032589642226e+00 1.037011212967e+00 1.044707684542e+00 1.058298778814e+00 1.077300033581e+00 1.098304849117e+00 1.117163920859e+00 1.131546427977e+00 1.142178248464e+00 1.152081445180e+00 1.164359850163e+00 1.179920375722e+00 1.196694267129e+00 1.210923969593e+00 1.219541162274e+00 1.221993523762e+00 1.220444639297e+00 1.218296191870e+00 1.217881457892e+00 1.218837179176e+00 1.218358462658e+00 1.213146835738e+00 1.201669106711e+00 1.185344051136e+00 1.167926204423e+00 1.153345706360e+00 1.143303572897e+00 1.136295155263e+00 1.128773969001e+00 1.117592999581e+00 1.102111574916e+00 1.084645124356e+00 1.069107439758e+00 1.058928503430e+00 1.056489896994e+00 1.037382574843e+00 9.722075982561e-01 8.767928083384e-01 8.321366580032e-01 8.830052878488e-01 9.814721796505e-01 1.048172988838e+00 1.038492288666e+00 9.574521396824e-01 8.585386945174e-01 8.224752928392e-01 8.839103790160e-01 9.881774879643e-01 1.061198930515e+00 1.065183384129e+00 1.005018027464e+00 9.210042512841e-01 8.704814437241e-01 8.869852111177e-01 9.495872232806e-01 1.011070743652e+00 1.038388494152e+00 1.023780543201e+00 9.801955759477e-01 9.331656481261e-01 9.097566934033e-01 9.241170336056e-01 9.681316960129e-01 1.017638450098e+00 1.047537365924e+00 1.043944002206e+00 1.011139633961e+00 9.726604203974e-01 9.608752662658e-01 9.922071469083e-01 1.049861519893e+00 1.098113911603e+00 1.108921921048e+00 1.077367553736e+00 1.024514375938e+00 9.879669504493e-01 9.966749055093e-01 1.045325251986e+00 1.100737747739e+00 1.130162724984e+00 1.119149687076e+00 1.074547978822e+00 1.019526888172e+00 9.828094394316e-01 9.828281642561e-01 1.016224016285e+00 1.062547948885e+00 1.098719278639e+00 1.109656423515e+00 1.092482907877e+00 1.057056754472e+00 1.022654661805e+00 1.008478703367e+00 1.020771887033e+00 1.048066273722e+00 1.070970908432e+00 1.076158712962e+00 1.063513433859e+00 1.044226757407e+00 1.031774528504e+00 1.031574991744e+00 1.037918917658e+00 1.040759554084e+00 1.034767930784e+00 1.022564809347e+00 1.011084307643e+00 1.005133873020e+00 1.004227279458e+00 1.005162263457e+00 1.006455015944e+00 1.009443744983e+00 1.015082454964e+00 1.020706708286e+00 1.021102750278e+00 1.013442794761e+00 1.001516054030e+00 9.947688799625e-01 1.001714491719e+00 1.022707628018e+00 1.049293033730e+00 1.070640983123e+00 1.080245337966e+00 1.077997303754e+00 1.067724390221e+00 1.053536472027e+00 1.038309514862e+00 1.024814742864e+00 1.016939664139e+00 1.017908984432e+00 1.026448478383e+00 1.035404395806e+00 1.035570086787e+00 1.022257739498e+00 9.995733347084e-01 9.792222406373e-01 9.733958735155e-01 9.861691086342e-01 1.011271838356e+00 1.038025057604e+00 1.058643485107e+00 1.070723107242e+00 1.075230263572e+00 1.073766249685e+00 1.068015905008e+00 1.061325347028e+00 1.059169610264e+00 1.066157408227e+00 1.081382267220e+00 1.097308163234e+00 1.104689506264e+00 1.099645674827e+00 1.087246759004e+00 1.078498663410e+00 1.118229556373e+00
 9.649456895920e-02 9.484921127380e-02 9.317421883180e-02 9.160119838317e-02 9.020235927565e-02 8.892718992190e-02 8.764472582895e-02 8.626500395912e-02 8.484052878674e-02 8.352149950530e-02 8.239952112299e-02 8.141507737005e-02 8.042870660851e-02 7.936705836420e-02 7.827950150530e-02 7.728697318898e-02 7.648023004365e-02 7.584372930420e-02 7.526162763475e-02 7.462158781760e-02 7.392873086280e-02 7.331092084433e-02 7.289098587749e-02 7.266569846132e-02 7.251531132620e-02 7.232191570765e-02 7.207793865905e-02 7.188952731567e-02 7.188354909400e-02 7.208860024983e-02 7.240012706714e-02 7.267783304797e-02 7.287998407629e-02 7.310105736831e-02 7.348090189132e-02 7.407478183903e-02 7.480732839113e-02 7.553776108967e-02 7.617525217452e-02 7.676608395841e-02 7.746081077368e-02 7.837531142391e-02 7.946424853301e-02 8.055469213479e-02 8.151552210771e-02 8.238756976677e-02 8.334992221722e-02 8.453945478452e-02 8.590384185360e-02 8.723853963944e-02 8.838953004113e-02 8.942323194658e-02 9.056818789678e-02 9.197621350082e-02 9.355060878801e-02 9.503948130173e-02 9.629149120203e-02 9.740844370755e-02 9.865221155988e-02 1.001852929851e-01 1.018994916306e-01 1.035131491057e-01 1.048487877018e-01 1.060144343984e-01 1.072983089054e-01 1.088863544752e-01 1.106802592868e-01 1.123921071645e-01 1.138197733707e-01 1.150433267459e-01 1.163517768870e-01 1.179621550295e-01 1.197984470273e-01 1.215719735387e-01 1.230692422110e-01 1.243529937624e-01 1.256990854170e-01 1.273262332586e-01 1.291756405722e-01 1.309722509260e-01 1.325004071632e-01 1.338192996306e-01 1.351991161849e-01 1.368416235817e-01 1.386819537748e-01 1.404605225733e-01 1.419842860819e-01 1.433215166027e-01 1.447239563786e-01 1.463685201046e-01 1.481781173262e-01 1.499120203913e-01 1.514149636177e-01 1.527643722454e-01 1.541792560700e-01 1.558015200353e-01 1.575567822340e-01 1.592393910389e-01 1.607201782974e-01 1.620667391014e-01 1.634640573545e-01 1.650344457525e-01 1.667211933424e-01 1.683520404433e-01 1.698034633916e-01 1.711199966463e-01 1.724655867000e-01 1.739615372561e-01 1.755737611670e-01 1.771480882762e-01 1.785574795654e-01 1.798245506986e-01 1.810967971403e-01 1.825051628539e-01 1.840365582689e-01 1.855468686160e-01 1.869039669512e-01 1.881092745961e-01 1.893003806571e-01 1.906156789325e-01 1.920581823571e-01 1.934933974391e-01 1.947850576589e-01 1.959265610281e-01 1.970459295794e-01 1.982746620264e-01 1.996198258382e-01 2.009611305670e-01 2.021778195476e-01 2.032689734403e-01 2.043420600780e-01 2.054976714753e-01 2.067345297102e-01 2.079644113488e-01 2.091089089149e-01 2.101751282329e-01 2.112294102635e-01 2.123204995995e-01 2.134403700963e-01 2.145534420256e-01 2.156357970885e-01 2.166924214351e-01 2.177332543060e-01 2.187563199811e-01 2.197603051680e-01 2.207651363890e-01 2.217899537229e-01 2.228209402805e-01 2.238195401119e-01 2.247581483259e-01 2.256593912899e-01 2.265738917532e-01 2.275255170264e-01 2.284803482924e-01 2.293839684372e-01 2.302258773728e-01 2.310425032495e-01 2.318724974734e-01 2.327140426397e-01 2.335339148117e-01 2.343109137662e-01 2.350580005551e-01 2.357987042631e-01 2.365288418627e-01 2.372317776565e-01 2.379027131443e-01 2.385630268939e-01 2.392242274117e-01 2.398760233982e-01 2.404929330294e-01 2.410685475453e-01 2.416280786058e-01 2.421965354054e-01 2.427656101661e-01 2.433094453975e-01 2.438173736882e-01 2.443004398693e-01 2.447788302063e-01 2.452537211901e-01 2.457101902822e-01 2.461388229823e-01 2.465477236816e-01 2.469441836499e-01 2.473249348933e-01 2.476838002417e-01 2.480193914282e-01 2.483353036448e-01 2.486356696841e-01 2.489179204317e-01 2.491785035866e-01 2.494183794735e-01 2.496394359034e-01 2.498391721636e-01 2.500163462771e-01 2.501753460452e-01 2.503202983307e-01 2.504479853858e-01 2.505522877010e-01 2.506311455640e-01 2.506901077670e-01 2.507354205026e-01 2.507634566494e-01 2.507664542631e-01 2.507440155636e-01 2.507038273412e-01 2.506460686780e-01 2.505658642573e-01 2.504595112314e-01 2.503300425430e-01 2.501838650298e-01 2.500196402316e-01 2.498301775592e-01 2.496134961271e-01 2.493776689267e-01 2.491267535908e-01 2.488568687130e-01 2.485610195450e-01 2.482397470387e-01 2.478994594749e-01 2.475438841796e-01 2.471683400362e-01 2.467664642307e-01 2.463403389887e-01 2.458952012758e-01 2.454299161991e-01 2.449415908096e-01 2.444295311032e-01 2.438942678576e-01 2.433384579203e-01 2.427603849245e-01 2.421580516351e-01 2.415318942952e-01 2.408853865316e-01 2.402181976020e-01 2.395274900257e-01 2.388120332503e-01 2.380746431472e-01 2.373161977097e-01 2.365371248830e-01 2.357346764975e-01 2.349075327563e-01 2.340585716524e-01 2.331885111603e-01 2.322961813729e-01 2.313810289183e-01 2.304417507083e-01 2.294791287187e-01 2.284955124755e-01 2.274897675621e-01 2.264602046799e-01 2.254082172041e-01 2.243323168364e-01 2.232330419850e-01 2.221127238081e-01 2.209700999233e-01 2.198037176907e-01 2.186149122425e-01 2.174023641899e-01 2.161669197953e-01 2.149100757878e-01 2.136305111049e-01 2.123272049972e-01 2.110011861918e-01 2.096534807084e-01 2.082827782060e-01 2.068903234261e-01 2.054748112038e-01 2.040354207454e-01 2.025745052991e-01 2.010922875872e-01 1.995875148243e-01 1.980616902298e-01 1.965120313199e-01 1.949402322558e-01 1.933474689694e-01 1.917334932390e-01 1.900978391716e-01 1.884410302650e-01 1.867628515957e-01 1.850620276471e-01 1.833411828715e-01 1.815992335230e-01 1.798361539268e-01 1.780534711878e-01 1.762498143492e-01 1.744255790315e-01 1.725814467554e-01 1.707171462163e-01 1.688322036525e-01 1.669298716328e-01 1.650079280002e-01 1.630666520642e-01 1.611063309576e-01 1.591275469157e-01 1.571311068265e-01 1.551170077563e-01 1.530854015622e-01 1.510365374004e-01 1.489711059962e-01 1.468896459827e-01 1.447922309470e-01 1.426798967238e-01 1.405527941451e-01 1.384108801881e-01 1.362564315057e-01 1.340888945260e-01 1.319095553930e-01 1.297185802494e-01 1.275168359609e-01 1.253046491191e-01 1.230847894274e-01 1.208565287810e-01 1.186218918697e-01 1.163822091140e-01 1.141370237954e-01 1.118892467071e-01 1.096406535973e-01 1.073911802822e-01 1.051444437601e-01 1.029015277939e-01 1.006636851366e-01 9.843482106584e-02 9.621696011892e-02 9.401163247187e-02 9.182294204152e-02 8.965354462035e-02 8.750716284602e-02 8.538870420227e-02 8.330204546807e-02 8.125202459171e-02 7.924312194742e-02 7.727984228572e-02 7.536975437070e-02 7.352066742454e-02 7.173853424477e-02 7.003220440155e-02 6.840816144216e-02 6.687465897257e-02 6.544155071206e-02 6.411891408118e-02 6.291758156509e-02 6.184737992897e-02 6.091640121628e-02 6.013285664729e-02 5.950636376439e-02 5.904459806556e-02 5.875611019306e-02 5.864714521742e-02 5.871911056999e-02 5.897383362742e-02 5.940994392513e-02 6.002771945938e-02 6.082616289575e-02 6.180074518135e-02 6.294408466771e-02 6.424953571525e-02 6.570772151080e-02 6.731124379794e-02 6.905507440149e-02 7.092966706556e-02 7.292827703473e-02 7.504013497625e-02 7.725671074264e-02 7.957180516368e-02 8.197873276388e-02 8.447239546489e-02 8.704837296114e-02 8.969726207994e-02 9.241349358280e-02 9.519272452240e-02 9.803081818398e-02 1.009261821040e-01 1.038744238838e-01 1.068714644548e-01 1.099119921059e-01 1.129930423650e-01 1.161128605835e-01 1.192709856391e-01 1.224647693193e-01 1.256914817245e-01 1.289470428357e-01 1.322299019121e-01 1.355383564998e-01 1.388732809039e-01 1.422323327225e-01 1.456144073410e-01 1.490162981680e-01 1.524362202121e-01 1.558740282254e-01 1.593287316520e-01 1.628005033685e-01 1.662869646591e-01 1.697869903068e-01 1.732986916443e-01 1.768228869086e-01 1.803578944549e-01 1.839036072203e-01 1.874582926253e-01 1.910204583510e-01 1.945905433018e-01 1.981681128417e-01 2.017523495643e-01 2.053414695457e-01 2.089343264238e-01 2.125309706770e-01 2.161312280502e-01 2.197353703427e-01 2.233421091372e-01 2.269491293696e-01 2.305560830698e-01 2.341630779948e-01 2.377703835097e-01 2.413771517989e-01 2.449833612250e-01 2.485852869650e-01 2.521840843622e-01 2.557793746424e-01 2.593707064396e-01 2.629599332530e-01 2.665426005647e-01 2.701185450799e-01 2.736884838434e-01 2.772510429291e-01 2.808070531198e-01 2.843549571455e-01 2.878938948132e-01 2.914228124039e-01 2.949421890494e-01 2.984514168205e-01 3.019504429754e-01 3.054366902498e-01 3.089110118323e-01 3.123729159569e-01 3.158211210251e-01 3.192561361832e-01 3.226760865564e-01 3.260805422420e-01 3.294699770490e-01 3.328432938100e-01 3.362001743609e-01 3.395391657063e-01 3.428596495652e-01 3.461620655699e-01 3.494448328568e-01 3.527093496880e-01 3.559535349259e-01 3.591764367278e-01 3.623769973387e-01 3.655558608984e-01 3.687129826842e-01 3.718473219536e-01 3.749580825254e-01 3.780432453279e-01 3.811033275461e-01 3.841387547924e-01 3.871480950214e-01 3.901315794516e-01 3.930871502956e-01 3.960148576982e-01 3.989140528553e-01 4.017842180637e-01 4.046260603243e-01 4.074376659318e-01 4.102179370639e-01 4.129670477074e-01 4.156835931603e-01 4.183687353893e-01 4.210210816048e-01 4.236398795167e-01 4.262242876720e-01 4.287730813948e-01 4.312870887905e-01 4.337667174961e-01 4.362089728293e-01 4.386146368661e-01 4.409817336527e-01 4.433105231063e-01 4.456025228328e-01 4.478538800900e-01 4.500666184286e-01 4.522378274514e-01 4.543677549346e-01 4.564585061626e-01 4.585055946188e-01 4.605109699533e-01 4.624727979454e-01 4.643897600091e-01 4.662651789329e-01 4.680944575342e-01 4.698790152898e-01 4.716189163556e-01 4.733096688916e-01 4.749565341499e-01 4.765540784321e-01 4.781051866271e-01 4.796083668682e-01 4.810604069402e-01 4.824657092049e-01 4.838200283199e-01 4.851239928172e-01 4.863795454791e-01 4.875798625047e-01 4.887310820654e-01 4.898298218944e-01 4.908752525616e-01 4.918699275564e-01 4.928076537874e-01 4.936937248387e-01 4.945260973567e-01 4.953019729456e-01 4.960260745664e-01 4.966907167625e-01 4.973019809514e-01 4.978574807822e-01 4.983541542882e-01 4.987977131811e-01 4.991804806774e-01 4.995076311420e-01 4.997775683920e-01 4.999880539271e-01 5.001425010913e-01 5.002356021781e-01 5.002707427636e-01 5.002486173727e-01 5.001635197654e-01 5.000228840450e-01 4.998203990394e-01 4.995575938834e-01 4.992358892889e-01 4.988523798056e-01 4.984105054676e-01 4.979062954624e-01 4.973421498808e-01 4.967182839578e-01 4.960314969654e-01 4.952866098551e-01 4.944785566346e-01 4.936104049227e-01 4.926827221489e-01 4.916921743576e-01 4.906433189989e-01 4.895321377782e-01 4.883604187588e-01 4.871307045363e-01 4.858371187747e-01 4.844875047487e-01 4.830754365178e-01 4.816048890509e-01 4.800763203509e-01 4.784864298506e-01 4.768399698615e-01 4.751347796089e-01 4.733714932631e-01 4.715516424662e-01 4.696736751844e-01 4.677410117340e-01 4.657520263052e-01 4.637078221122e-01 4.616095038389e-01 4.594569691954e-01 4.572521296584e-01 4.549942888665e-01 4.526855735139e-01 4.503257827384e-01 4.479164471548e-01 4.454589735494e-01 4.429532648668e-01 4.404015550503e-01 4.378038006579e-01 4.351619100580e-01 4.324778129810e-01 4.297520314718e-01 4.269852359050e-01 4.241803734122e-01 4.213375353641e-01 4.184599889871e-01 4.155481192085e-01 4.126041606269e-01 4.096302454110e-01 4.066285685229e-01 4.035992338903e-01 4.005467044006e-01 3.974721847570e-01 3.943781267499e-01 3.912672978567e-01 3.881407673231e-01 3.850037325750e-01 3.818562262020e-01 3.787025607687e-01 3.755461169618e-01 3.723884543806e-01 3.692351671380e-01 3.660869525656e-01 3.629488198981e-01 3.598244900500e-01 3.567157030979e-01 3.536304212415e-01 3.505672563884e-01 3.475353303436e-01 3.445360953377e-01 3.415736485026e-01 3.386553809580e-01 3.357817631678e-01 3.329615774920e-01 3.301972401286e-01 3.274936931402e-01 3.248586942876e-01 3.222935583695e-01 3.198074045213e-01 3.174016830838e-01 3.150842313183e-01 3.128611156147e-01 3.107338088495e-01 3.087144017299e-01 3.068006847712e-01 3.050034416640e-01 3.033263907026e-01 3.017724409048e-01 3.003521603091e-01 2.990624418140e-01 2.979158420736e-01 2.969115336246e-01 2.960546409633e-01 2.953531323824e-01 2.948023086747e-01 2.944151968263e-01 2.941860935047e-01 2.941222563598e-01 2.942273833855e-01 2.944949473329e-01 2.949380775845e-01 2.955462367321e-01 2.963270557475e-01 2.972792582020e-01 2.983963221895e-01 2.996886148353e-01 3.011411890613e-01 3.027645377792e-01 3.045491010265e-01 3.064919933609e-01 3.085976331035e-01 3.108507929611e-01 3.132607087140e-01 3.158135324226e-01 3.185091668057e-01 3.213459042242e-01 3.243101622593e-01 3.274108736012e-01 3.306281770099e-01 3.339687968771e-01 3.374231025881e-01 3.409803997445e-01 3.446488072961e-01 3.484068511713e-01 3.522638067132e-01 3.562044302495e-01 3.602250335735e-01 3.643276000325e-01 3.684928887406e-01 3.727319443746e-01 3.770262038436e-01 3.813757102540e-01 3.857796394759e-01 3.902209960433e-01 3.947099280891e-01 3.992275378665e-01 4.037787355468e-01 4.083553703672e-01 4.129479251057e-01 4.175637617965e-01 4.221840925911e-01 4.268150716562e-01 4.314485492572e-01 4.360764180473e-01 4.407036211039e-01 4.453144526438e-01 4.499154733440e-01 4.544969214253e-01 4.590530868500e-01 4.635881323341e-01 4.680872687835e-01 4.725570592387e-01 4.769871224758e-01 4.813756497147e-01 4.857226064780e-01 4.900163069260e-01 4.942639245804e-01 4.984524661956e-01 5.025835091592e-01 5.066563368672e-01 5.106593802947e-01 5.146002075924e-01 5.184665483988e-01 5.222605965681e-01 5.259799803432e-01 5.296152733558e-01 5.331737017475e-01 5.366433176111e-01 5.400271200701e-01 5.433211210892e-01 5.465197156220e-01 5.496278520739e-01 5.526329852737e-01 5.555426135455e-01 5.583477688966e-01 5.610476730674e-01 5.636438935167e-01 5.661268825238e-01 5.685032227822e-01 5.707637846276e-01 5.729105475711e-01 5.749411003219e-01 5.768510440550e-01 5.786440556296e-01 5.803119372986e-01 5.818587187970e-01 5.832795988162e-01 5.845735781321e-01 5.857412786885e-01 5.867774518770e-01 5.876856734826e-01 5.884602037511e-01 5.891041060534e-01 5.896138469877e-01 5.899875113133e-01 5.902280793591e-01 5.903302463226e-01 5.902980721732e-01 5.901271791137e-01 5.898179295244e-01 5.893724110312e-01 5.887862585268e-01 5.880629968287e-01 5.871994347940e-01 5.861979668202e-01 5.850581426850e-01 5.837776221074e-01 5.823617822047e-01 5.808054834522e-01 5.791126391418e-01 5.772853718444e-01 5.753179766965e-01 5.732202695497e-01 5.709838187879e-01 5.686173217709e-01 5.661194230867e-01 5.634879623097e-01 5.607329378064e-01 5.578453183614e-01 5.548369129660e-01 5.517033667509e-01 5.484478830155e-01 5.450770470177e-01 5.415849049883e-01 5.379835930251e-01 5.342684636954e-01 5.304465306145e-01 5.265210199787e-01 5.224912658130e-01 5.183672766061e-01 5.141466624305e-01 5.098371829243e-01 5.054428010030e-01 5.009648082692e-01 4.964135590635e-01 4.917872904544e-01 4.870967067298e-01 4.823450367923e-01 4.775360524165e-01 4.726814998962e-01 4.677800108030e-01 4.628447605798e-01 4.578786471739e-01 4.528896336012e-01 4.478875287247e-01 4.428755620104e-01 4.378677669581e-01 4.328667724544e-01 4.278852509683e-01 4.229312979082e-01 4.180124411122e-01 4.131434500336e-01 4.083275646918e-01 4.035811572349e-01 3.989115638508e-01 3.943298485813e-01 3.898514111302e-01 3.854803794427e-01 3.812361777041e-01 3.771246830234e-01 3.731612488086e-01 3.693571061853e-01 3.657213056520e-01 3.622719225026e-01 3.590135312831e-01 3.559632204664e-01 3.531300042796e-01 3.505220262113e-01 3.481554157987e-01 3.460320971333e-01 3.441683344065e-01 3.425675537232e-01 3.412361766807e-01 3.401860348457e-01 3.394123508783e-01 3.389287733307e-01 3.387308981909e-01 3.388224945316e-01 3.392059377243e-01 3.398744536125e-01 3.408321250861e-01 3.420689300023e-01 3.435849762444e-01 3.453722965107e-01 3.474210417221e-01 3.497302663047e-01 3.522819341856e-01 3.550741646567e-01 3.580923587422e-01 3.613257092250e-01 3.647659114649e-01 3.683964363671e-01 3.722106166181e-01 3.761906746234e-01 3.803273410479e-01 3.846086130242e-01 3.890179207327e-01 3.935477401976e-01 3.981814978519e-01 4.029090115572e-01 4.077183537611e-01 4.125951898605e-01 4.175323176923e-01 4.225127292772e-01 4.275307615113e-01 4.325716032285e-01 4.376258654250e-01 4.426842006400e-01 4.477340669273e-01 4.527696708288e-01 4.577772467153e-01 4.627518172709e-01 4.676818539436e-01 4.725588952750e-01 4.773776800236e-01 4.821257758168e-01 4.868010188626e-01 4.913911211188e-01 4.958914160912e-01 5.002959274623e-01 5.045946922592e-01 5.087865952886e-01 5.128602518249e-01 5.168136917985e-01 5.206413893262e-01 5.243343090713e-01 5.278934851120e-01 5.313079930130e-01 5.345779466979e-01 5.376978676244e-01 5.406610119805e-01 5.434685505782e-01 5.461113988295e-01 5.485910890487e-01 5.509018400858e-01 5.530404961430e-01 5.550076592514e-01 5.567965539828e-01 5.584089779437e-01 5.598400549002e-01 5.610897116237e-01 5.621580690527e-01 5.630399664862e-01 5.637384291685e-01 5.642516857334e-01 5.645779741257e-01 5.647205608487e-01 5.646759169002e-01 5.644487991758e-01 5.640362657343e-01 5.634428713376e-01 5.626691709739e-01 5.617163846955e-01 5.605890386129e-01 5.592866391255e-01 5.578166574707e-01 5.561790748701e-01 5.543788435855e-01 5.524226632528e-01 5.503121089240e-01 5.480575425162e-01 5.456593621179e-01 5.431281791416e-01 5.404706669771e-01 5.376906649049e-01 5.348035889416e-01 5.318100434090e-01 5.287262005050e-01 5.255580000989e-01 5.223166576581e-01 5.190171473758e-01 5.156654333312e-01 5.122800170905e-01 5.088704714748e-01 5.054512850917e-01 5.020396491302e-01 4.986466191074e-01 4.952915059552e-01 4.919883716694e-01 4.887547918670e-01 4.856098730114e-01 4.825665828585e-01 4.796490708516e-01 4.768716129592e-01 4.742531960589e-01 4.718148693235e-01 4.695696766694e-01 4.675419791625e-01 4.657443907712e-01 4.641975384155e-01 4.629161200160e-01 4.619148570638e-01 4.612112471920e-01 4.608150927844e-01 4.607404866458e-01 4.609969613923e-01 4.615923377962e-01 4.625351026065e-01 4.638275880409e-01 4.654750736516e-01 4.674766037931e-01 4.698313876878e-01 4.725354991671e-01 4.755836587684e-01 4.789681828345e-01 4.826786741191e-01 4.867052851523e-01 4.910323227356e-01 4.956478960551e-01 5.005345215686e-01 5.056715987859e-01 5.110451614759e-01 5.166314515362e-01 5.224105804458e-01 5.283611785988e-01 5.344597065497e-01 5.406854534013e-01 5.470115209986e-01 5.534171944459e-01 5.598782020577e-01 5.663684170641e-01 5.728669786757e-01 5.793475451003e-01 5.857876443918e-01 5.921629759844e-01 5.984507614421e-01 6.046269921244e-01 6.106696923728e-01 6.165572056692e-01 6.222663833897e-01 6.277766595991e-01 6.330677108680e-01 6.381187902648e-01 6.429114417920e-01 6.474245511674e-01 6.516428245222e-01 6.555452054499e-01 6.591188762421e-01 6.623466596934e-01 6.652108078812e-01 6.677014958087e-01 6.698027660472e-01 6.715031821351e-01 6.727926623367e-01 6.736577388114e-01 6.740947839590e-01 6.740916173270e-01 6.736430950946e-01 6.727458612115e-01 6.713922397043e-01 6.695835201510e-01 6.673162770356e-01 6.645926870756e-01 6.614149251115e-01 6.577868563989e-01 6.537140864598e-01 6.492042253743e-01 6.442683539589e-01 6.389170034338e-01 6.331660543747e-01 6.270298948816e-01 6.205289234963e-01 6.136843683233e-01 6.065182436819e-01 5.990609573656e-01 5.913396532766e-01 5.833864865240e-01 5.752413697950e-01 5.669373522251e-01 5.585220805099e-01 5.500379149747e-01 5.415330128706e-01 5.330629676140e-01 5.246769919169e-01 5.164374980283e-01 5.084040549726e-01 5.006363100244e-01 4.932023035260e-01 4.861631612994e-01 4.795862909317e-01 4.735342121962e-01 4.680680224032e-01 4.632481729094e-01 4.591243844984e-01 4.557456604949e-01 4.531506114551e-01 4.513689019117e-01 4.504221353632e-01 4.503188132728e-01 4.510578934754e-01 4.526245222875e-01 4.549969910319e-01 4.581374959456e-01 4.620044329360e-01 4.665442681583e-01 4.716947805751e-01 4.773941323653e-01 4.835674322238e-01 4.901446808686e-01 4.970496486551e-01 5.042038033255e-01 5.115347116580e-01 5.189641658514e-01 5.264196858896e-01 5.338312397160e-01 5.411271010050e-01 5.482431179473e-01 5.551162609628e-01 5.616874706059e-01 5.678989172023e-01 5.737022970575e-01 5.790466515613e-01 5.838880876685e-01 5.881876637750e-01 5.919060485454e-01 5.950136883890e-01 5.974806201773e-01 5.992819314117e-01 6.004010174674e-01 6.008176798054e-01 6.005240847266e-01 5.995126350134e-01 5.977786311701e-01 5.953288685194e-01 5.921654608924e-01 5.883028988461e-01 5.837589614872e-01 5.785540503608e-01 5.727161210041e-01 5.662774347582e-01 5.592772982797e-01 5.517595187041e-01 5.437744393290e-01 5.353781036658e-01 5.266332735822e-01 5.176101736497e-01 5.083824634534e-01 4.990353285253e-01 4.896549046375e-01 4.803363528308e-01 4.711838301696e-01 4.622985502174e-01 4.537936805380e-01 4.457811092776e-01 4.383734054846e-01 4.316847641128e-01 4.258211572820e-01 4.208863894743e-01 4.169686987866e-01 4.141473733601e-01 4.124836717000e-01 4.120170737642e-01 4.127710436931e-01 4.147419887651e-01 4.179108486516e-01 4.222341340975e-01 4.276509085442e-01 4.340896391028e-01 4.414600860673e-01 4.496699858819e-01 4.586168531424e-01 4.681982904654e-01 4.783115605651e-01 4.888519878962e-01 4.997261473652e-01 5.108351419619e-01 5.220914825908e-01 5.334134349776e-01 5.447194327790e-01 5.559401564199e-01 5.670083436459e-01 5.778642353218e-01 5.884502482869e-01 5.987168712752e-01 6.086207658510e-01 6.181165874155e-01 6.271707961437e-01 6.357488999974e-01 6.438218724869e-01 6.513646947223e-01 6.583530580057e-01 6.647709198017e-01 6.705992928071e-01 6.758273585942e-01 6.804443066096e-01 6.844436496334e-01 6.878230971196e-01 6.905803778519e-01 6.927211488279e-01 6.942516702365e-01 6.951804990304e-01 6.955261710319e-01 6.953059314719e-01 6.945449818784e-01 6.932726007517e-01 6.915226859626e-01 6.893374957737e-01 6.867610260715e-01 6.838475303594e-01 6.806545281947e-01 6.772472365138e-01 6.736961927470e-01 6.700768841744e-01 6.664729860101e-01 6.629679484671e-01 6.596518862995e-01 6.566188452749e-01 6.539553533647e-01 6.517580976906e-01 6.501090079274e-01 6.490922478980e-01 6.487812605150e-01 6.492365284144e-01 6.505131043462e-01 6.526421510102e-01 6.556470963482e-01 6.595296986927e-01 6.642740794303e-01 6.698512746940e-01 6.762089458319e-01 6.832852667795e-01 6.909985680235e-01 6.992591634481e-01 7.079656656135e-01 7.170071564297e-01 7.262718341588e-01 7.356387962685e-01 7.449915939718e-01 7.542129140425e-01 7.631858597340e-01 7.718042624385e-01 7.799625516280e-01 7.875657211624e-01 7.945280746321e-01 8.007725821550e-01 8.062355850885e-01 8.108609039772e-01 8.146118771512e-01 8.174594872714e-01 8.193893038321e-01 8.204064118003e-01 8.205229995876e-01 8.197729177760e-01 8.182009454288e-01 8.158667291560e-01 8.128488768999e-01 8.092342377118e-01 8.051284148513e-01 8.006465506569e-01 7.959149442190e-01 7.910711305419e-01 7.862568484083e-01 7.816228430571e-01 7.773160078795e-01 7.734846287820e-01 7.702718256546e-01 7.678069290682e-01 7.662090742799e-01 7.655753227568e-01 7.659851227146e-01 7.674892514727e-01 7.701139663142e-01 7.738560005371e-01 7.786835025493e-01 7.845401339094e-01 7.913439455826e-01 7.989871572935e-01 8.073478467489e-01 8.162880269381e-01 8.256603244914e-01 8.353114008430e-01 8.450855297470e-01 8.548313459450e-01 8.644012744658e-01 8.736592516767e-01 8.824801058310e-01 8.907527016698e-01 8.983858612123e-01 9.053007438747e-01 9.114443615747e-01 9.167765915067e-01 9.212829435508e-01 9.249658963281e-01 9.278462472876e-01 9.299656396054e-01 9.313770487868e-01 9.321504615418e-01 9.323662381642e-01 9.321078531704e-01 9.314690576496e-01 9.305385608771e-01 9.294016850119e-01 9.281393569334e-01 9.268164468367e-01 9.254870881244e-01 9.241883533658e-01 9.229396187125e-01 9.217443784968e-01 9.205869167022e-01 9.194431455740e-01 9.182726716490e-01 9.170317776906e-01 9.156768421401e-01 9.141619439590e-01 9.124567388878e-01 9.105398943804e-01 9.084075778247e-01 9.060798014284e-01 9.035956582292e-01 9.010232647294e-01 8.984464711414e-01 8.959740690573e-01 8.937269470677e-01 8.918324382186e-01 8.904236329545e-01 8.896187191388e-01 8.895225258679e-01 8.902121139588e-01 8.917263707868e-01 8.940717820284e-01 8.972013233611e-01 9.010321483962e-01 9.054366115367e-01 9.102525420866e-01 9.152947223715e-01 9.203564809720e-01 9.252341534628e-01 9.297275809276e-01 9.336604489753e-01 9.368915251857e-01 9.393170451119e-01 9.408953864577e-01 9.416370716255e-01 9.416193191237e-01 9.409900809153e-01 9.399530854351e-01 9.387787200114e-01 9.377791797252e-01 9.373017458584e-01 9.377106304768e-01 9.393536678034e-01 9.425531325402e-01 9.475649020226e-01 9.545634102629e-01 9.636243948373e-01 9.747071278858e-01 9.876639366466e-01 1.002235287342e+00 1.018070689814e+00 1.034755273784e+00 1.051818306634e+00 1.068780859025e+00 1.085160976516e+00 1.100507463653e+00 1.114422271751e+00 1.126561922112e+00 1.136665802606e+00 1.144547914616e+00 1.150104517058e+00 1.153316003445e+00 1.154226089744e+00 1.152946325911e+00 1.149633768887e+00 1.144473426757e+00 1.137680779661e+00 1.129468711759e+00 1.120056030424e+00 1.109662012421e+00 1.098502741682e+00 1.086818836620e+00 1.074872282240e+00 1.062977836007e+00 1.051516782497e+00 1.040935562156e+00 1.031762760016e+00 1.024566555790e+00 1.019931403154e+00 1.018401794831e+00 1.020387855993e+00 1.026129995573e+00 1.035607871218e+00 1.048522194621e+00 1.064304336153e+00 1.082128174328e+00 1.101014682040e+00 1.119884077306e+00 1.137663563872e+00 1.153379781635e+00 1.166202347590e+00 1.175537345189e+00 1.181025976992e+00 1.182575903093e+00 1.180353120159e+00 1.174725469172e+00 1.166250072580e+00 1.155573121953e+00 1.143374087392e+00 1.130307148811e+00 1.116907727126e+00 1.104175809732e+00 1.088309202152e+00 1.073071423406e+00 1.062064380163e+00 1.056274729359e+00 1.053394533682e+00 1.049491712915e+00 1.041763675223e+00 1.030474772318e+00 1.018940623914e+00 1.011485083629e+00 1.010595523388e+00 1.015308126329e+00 1.022081665452e+00 1.027433586031e+00 1.030410337152e+00 1.033262982843e+00 1.039896104495e+00 1.053063606143e+00 1.072305688366e+00 1.094134341793e+00 1.114288903477e+00 1.130366262949e+00 1.143085982850e+00 1.155478725535e+00 1.170595133480e+00 1.189203730785e+00 1.209052508122e+00 1.226226858692e+00 1.237583273544e+00 1.242573488534e+00 1.243393765920e+00 1.243441957354e+00 1.244975046082e+00 1.247488734964e+00 1.248005379135e+00 1.243073190994e+00 1.231059499734e+00 1.213358696670e+00 1.193802067175e+00 1.176516685133e+00 1.163493002565e+00 1.153527189952e+00 1.143300694108e+00 1.129786475993e+00 1.112336593932e+00 1.093134628563e+00 1.075735688882e+00 1.062639505435e+00 1.053879904988e+00 1.023569205455e+00 9.356830298120e-01 8.489580466585e-01 8.414725078396e-01 9.235648389587e-01 1.022421224742e+00 1.065131831065e+00 1.023356900668e+00 9.195875474396e-01 8.244165123987e-01 8.205083051005e-01 9.124492405965e-01 1.022628329025e+00 1.081308520271e+00 1.063625263070e+00 9.878803400544e-01 9.057866119392e-01 8.761591729478e-01 9.160881959201e-01 9.869037669344e-01 1.039590880982e+00 1.049111298168e+00 1.018209051951e+00 9.698198871011e-01 9.349337724345e-01 9.354693808088e-01 9.701602635463e-01 1.017333246451e+00 1.050590748573e+00 1.052290350074e+00 1.020987475513e+00 9.749018830692e-01 9.475260496918e-01 9.668635428015e-01 1.028415673110e+00 1.096654500512e+00 1.133051227838e+00 1.118253183211e+00 1.060763712196e+00 9.957528305863e-01 9.688248916943e-01 1.001127498689e+00 1.069224913965e+00 1.130027575893e+00 1.153067786767e+00 1.131628484553e+00 1.080143387966e+00 1.025361909816e+00 9.932111171994e-01 9.951153221355e-01 1.023660221501e+00 1.061063892484e+00 1.090078375203e+00 1.099867344371e+00 1.088140246728e+00 1.061894602482e+00 1.035607066781e+00 1.024309310990e+00 1.033428744910e+00 1.054274344262e+00 1.071151003075e+00 1.073269162232e+00 1.061635908680e+00 1.047288305444e+00 1.042080344540e+00 1.048659622466e+00 1.058780330323e+00 1.061435451549e+00 1.052168138876e+00 1.035764542375e+00 1.021487131898e+00 1.015133270433e+00 1.015084505101e+00 1.015827839253e+00 1.014325936349e+00 1.012495460553e+00 1.013775711452e+00 1.017996924782e+00 1.020349825122e+00 1.015759763682e+00 1.004398630308e+00 9.930100923621e-01 9.905853528568e-01 1.001452834440e+00 1.022118526983e+00 1.044689413770e+00 1.062528537742e+00 1.072882868725e+00 1.075589000928e+00 1.070821803270e+00 1.058923360614e+00 1.042422337357e+00 1.027527791045e+00 1.021805409253e+00 1.028427832389e+00 1.042136389643e+00 1.051766677880e+00 1.047686776155e+00 1.028209960886e+00 1.001237379097e+00 9.802018332267e-01 9.760073932884e-01 9.903405248208e-01 1.015867591325e+00 1.042293383830e+00 1.061843405912e+00 1.071124548354e+00 1.070638877930e+00 1.063911894963e+00 1.056678814663e+00 1.054973177568e+00 1.061848201104e+00 1.074821864214e+00 1.086954196731e+00 1.091657910578e+00 1.087604926526e+00 1.080010140388e+00 1.076963327366e+00 1.119374377131e+00
 1.119965616882e-01 1.100441125434e-01 1.080595238305e-01 1.061944896578e-01 1.045129736228e-01 1.029316144800e-01 1.012930339943e-01 9.951818266239e-02 9.770115750440e-02 9.601769136025e-02 9.453950765649e-02 9.316118903614e-02 9.172189412210e-02 9.016935658250e-02 8.859519511289e-02 8.714335048804e-02 8.588862588351e-02 8.476995226598e-02 8.364046567465e-02 8.240600716464e-02 8.112673160741e-02 7.996506725322e-02 7.901941790146e-02 7.823071043108e-02 7.745077419499e-02 7.658907701482e-02 7.569378681364e-02 7.490428955707e-02 7.432773901287e-02 7.393882689230e-02 7.359941602549e-02 7.319427997645e-02 7.273928363893e-02 7.236420000107e-02 7.219135936438e-02 7.222854186585e-02 7.236950445671e-02 7.248100194046e-02 7.251658783026e-02 7.256549882875e-02 7.278107583282e-02 7.323509404467e-02 7.383817878833e-02 7.441612488656e-02 7.487955237893e-02 7.531370596227e-02 7.589781490223e-02 7.673016442707e-02 7.771759140661e-02 7.865532122420e-02 7.942996594302e-02 8.014517146611e-02 8.102439974606e-02 8.217839289155e-02 8.347640461646e-02 8.467461161281e-02 8.565888628205e-02 8.656061435814e-02 8.763441992611e-02 8.900813051665e-02 9.054356767971e-02 9.196064263170e-02 9.311289225636e-02 9.413736926905e-02 9.532301589823e-02 9.682832584006e-02 9.852499132627e-02 1.001181969012e-01 1.014265824170e-01 1.025602337584e-01 1.038196698034e-01 1.054031660399e-01 1.072027438941e-01 1.089166415771e-01 1.103441714445e-01 1.115769151848e-01 1.129080490593e-01 1.145451755882e-01 1.164012995490e-01 1.181802429719e-01 1.196756919349e-01 1.209757947633e-01 1.223679576393e-01 1.240459443214e-01 1.259200817241e-01 1.277110830020e-01 1.292330150027e-01 1.305768163974e-01 1.320135386382e-01 1.337128169372e-01 1.355741740305e-01 1.373418924407e-01 1.388678598152e-01 1.402466753764e-01 1.417125091026e-01 1.434018622523e-01 1.452232895959e-01 1.469590164220e-01 1.484820084497e-01 1.498755882852e-01 1.513370099033e-01 1.529850560702e-01 1.547511426571e-01 1.564497100999e-01 1.579587471962e-01 1.593359909859e-01 1.607561315694e-01 1.623407225105e-01 1.640421946235e-01 1.656951813866e-01 1.671743464283e-01 1.685136480419e-01 1.698711065806e-01 1.713768952999e-01 1.730056506003e-01 1.746039621282e-01 1.760402926297e-01 1.773280241845e-01 1.786136506249e-01 1.800345013742e-01 1.815810876305e-01 1.831117261664e-01 1.844906417702e-01 1.857239506245e-01 1.869461775410e-01 1.882863078662e-01 1.897406353525e-01 1.911828431706e-01 1.924959644475e-01 1.936887330589e-01 1.948720522819e-01 1.961423604397e-01 1.974913868753e-01 1.988278441755e-01 2.000789805358e-01 2.012562323508e-01 2.024258321887e-01 2.036334434476e-01 2.048686921427e-01 2.060953170505e-01 2.072936490701e-01 2.084693904463e-01 2.096296691536e-01 2.107705658346e-01 2.118938864400e-01 2.130207413118e-01 2.141701022298e-01 2.153262914682e-01 2.164462020151e-01 2.175064733746e-01 2.185322458887e-01 2.195764256152e-01 2.206583239099e-01 2.217410431794e-01 2.227705304074e-01 2.237393855271e-01 2.246872679188e-01 2.256505616180e-01 2.266250423224e-01 2.275757023456e-01 2.284839720399e-01 2.293651605559e-01 2.302408740092e-01 2.311064691908e-01 2.319427825266e-01 2.327496465050e-01 2.335471614708e-01 2.343470650807e-01 2.351364074130e-01 2.358902019641e-01 2.366022108103e-01 2.373025839223e-01 2.380128682372e-01 2.387227785553e-01 2.394065555909e-01 2.400540664027e-01 2.406793940648e-01 2.413017056976e-01 2.419202740161e-01 2.425198630003e-01 2.430921899520e-01 2.436453823139e-01 2.441878630154e-01 2.447146605350e-01 2.452197688069e-01 2.457018040078e-01 2.461647679806e-01 2.466123600628e-01 2.470430711608e-01 2.474525033639e-01 2.478407289675e-01 2.482114601686e-01 2.485606259124e-01 2.488877990034e-01 2.491975504369e-01 2.494933986621e-01 2.497716880700e-01 2.500264751444e-01 2.502569647836e-01 2.504687491644e-01 2.506665077702e-01 2.508469679583e-01 2.510010376093e-01 2.511320781028e-01 2.512455278886e-01 2.513416437186e-01 2.514149273544e-01 2.514625173733e-01 2.514876167434e-01 2.514964962586e-01 2.514873074439e-01 2.514525685443e-01 2.513909779029e-01 2.513112757197e-01 2.512162536777e-01 2.511016654121e-01 2.509617645735e-01 2.507969456900e-01 2.506139203522e-01 2.504154398655e-01 2.501959040646e-01 2.499496001242e-01 2.496805589208e-01 2.493926224853e-01 2.490848125937e-01 2.487530844096e-01 2.483979583834e-01 2.480200370497e-01 2.476212203588e-01 2.472009749485e-01 2.467550579717e-01 2.462860462695e-01 2.457970848763e-01 2.452872524328e-01 2.447533199553e-01 2.441954523287e-01 2.436148898344e-01 2.430136440398e-01 2.423915284615e-01 2.417457035854e-01 2.410753722488e-01 2.403836293172e-01 2.396704799355e-01 2.389339991839e-01 2.381745439909e-01 2.373914564459e-01 2.365851038133e-01 2.357570863884e-01 2.349063533520e-01 2.340326769283e-01 2.331354042271e-01 2.322145203804e-01 2.312698865447e-01 2.303040560011e-01 2.293150722614e-01 2.283020645409e-01 2.272664402738e-01 2.262074977209e-01 2.251244644235e-01 2.240200114118e-01 2.228921862038e-01 2.217404414833e-01 2.205660787880e-01 2.193680590947e-01 2.181479502230e-01 2.169054068203e-01 2.156390027172e-01 2.143483133479e-01 2.130352380449e-01 2.117006622326e-01 2.103430872005e-01 2.089630018645e-01 2.075594382956e-01 2.061327456195e-01 2.046845653408e-01 2.032140643245e-01 2.017211174136e-01 2.002062300949e-01 1.986694120842e-01 1.971098897562e-01 1.955287969362e-01 1.939249112818e-01 1.922999854932e-01 1.906542654743e-01 1.889865431402e-01 1.872974613348e-01 1.855869783553e-01 1.838549216604e-01 1.821021934101e-01 1.803302792619e-01 1.785374994728e-01 1.767233604199e-01 1.748895276537e-01 1.730354896138e-01 1.711617010092e-01 1.692701075001e-01 1.673585534061e-01 1.654274100730e-01 1.634789863302e-01 1.615112673118e-01 1.595267534675e-01 1.575251109587e-01 1.555052464631e-01 1.534692051849e-01 1.514178411387e-01 1.493501722731e-01 1.472679246648e-01 1.451712319849e-01 1.430595645719e-01 1.409351672206e-01 1.387984576038e-01 1.366492733918e-01 1.344896940977e-01 1.323199969147e-01 1.301397792210e-01 1.279520259486e-01 1.257561146583e-01 1.235539298973e-01 1.213464448161e-01 1.191356045856e-01 1.169218939401e-01 1.147073004524e-01 1.124938576243e-01 1.102816545456e-01 1.080739179472e-01 1.058723429048e-01 1.036788205590e-01 1.014978977566e-01 9.933118701341e-02 9.718050288627e-02 9.504969183533e-02 9.294089765012e-02 9.085948351785e-02 8.880953000857e-02 8.679588667492e-02 8.482373680194e-02 8.289739978861e-02 8.102000461455e-02 7.919993944788e-02 7.744397270520e-02 7.575879090546e-02 7.415376967063e-02 7.263408158165e-02 7.120777930079e-02 6.988265847841e-02 6.866705846381e-02 6.757293330537e-02 6.660815576824e-02 6.577993347786e-02 6.509634893910e-02 6.456241747366e-02 6.418576024033e-02 6.397393173308e-02 6.393102278065e-02 6.406062307839e-02 6.436256972776e-02 6.483545222078e-02 6.547912076858e-02 6.629142296543e-02 6.727044829028e-02 6.841189671187e-02 6.970829597048e-02 7.115124589468e-02 7.273520057915e-02 7.445268744971e-02 7.629976536021e-02 7.826830379986e-02 8.035087320371e-02 8.253818757958e-02 8.482367888070e-02 8.720089016229e-02 8.966744503718e-02 9.221675781275e-02 9.484286644008e-02 9.753884947163e-02 1.002992937220e-01 1.031218130145e-01 1.060036366976e-01 1.089411555609e-01 1.119298728671e-01 1.149653309681e-01 1.180438040367e-01 1.211644805181e-01 1.243246525985e-01 1.275230064914e-01 1.307571491178e-01 1.340223495577e-01 1.373178819017e-01 1.406409220847e-01 1.439923102580e-01 1.473689773544e-01 1.507706952022e-01 1.541941309087e-01 1.576378491337e-01 1.611013117546e-01 1.645835946886e-01 1.680837581690e-01 1.716000050038e-01 1.751305443377e-01 1.786753760691e-01 1.822338337279e-01 1.858048928781e-01 1.893872416671e-01 1.929789686716e-01 1.965795547786e-01 2.001897763808e-01 2.038088742827e-01 2.074355416038e-01 2.110676222339e-01 2.147047196673e-01 2.183464499260e-01 2.219923201748e-01 2.256438390359e-01 2.292985298945e-01 2.329538445033e-01 2.366096475393e-01 2.402670459929e-01 2.439246973704e-01 2.475832606879e-01 2.512400347774e-01 2.548944411629e-01 2.585466564243e-01 2.621958190693e-01 2.658419106371e-01 2.694846307208e-01 2.731207994366e-01 2.767525594827e-01 2.803774229730e-01 2.839963161651e-01 2.876082045629e-01 2.912113178018e-01 2.948061429372e-01 2.983921464998e-01 3.019684536579e-01 3.055349826928e-01 3.090903459221e-01 3.126332090829e-01 3.161646164236e-01 3.196834030115e-01 3.231888515531e-01 3.266810715444e-01 3.301578214653e-01 3.336193223948e-01 3.370651023520e-01 3.404964591632e-01 3.439101041144e-01 3.473053488247e-01 3.506831621669e-01 3.540417900752e-01 3.573817304106e-01 3.607024465797e-01 3.640023817533e-01 3.672802875411e-01 3.705369716396e-01 3.737714380400e-01 3.769834691781e-01 3.801730317620e-01 3.833374497577e-01 3.864773790719e-01 3.895915041461e-01 3.926801053290e-01 3.957432455438e-01 3.987791124761e-01 4.017869632253e-01 4.047666416992e-01 4.077163933270e-01 4.106381058867e-01 4.135303558000e-01 4.163914667670e-01 4.192218064767e-01 4.220184868531e-01 4.247838652016e-01 4.275171022035e-01 4.302160611483e-01 4.328819772287e-01 4.355111187427e-01 4.381052830299e-01 4.406651710005e-01 4.431867204235e-01 4.456732016651e-01 4.481207330254e-01 4.505288868849e-01 4.529007686863e-01 4.552306961888e-01 4.575230230838e-01 4.597734590774e-01 4.619820441591e-01 4.641507423780e-01 4.662751068353e-01 4.683579925036e-01 4.703981199662e-01 4.723914090286e-01 4.743434332541e-01 4.762487391646e-01 4.781087622195e-01 4.799238329009e-01 4.816892634784e-01 4.834096990760e-01 4.850812732954e-01 4.867042813386e-01 4.882810659243e-01 4.898039996714e-01 4.912807428968e-01 4.927052496914e-01 4.940787194130e-01 4.954042610761e-01 4.966725040779e-01 4.978915775086e-01 4.990577592902e-01 5.001690339966e-01 5.012298273980e-01 5.022330511116e-01 5.031829457154e-01 5.040786941271e-01 5.049174726883e-01 5.057030354805e-01 5.064297107392e-01 5.071009922629e-01 5.077161464674e-01 5.082715033025e-01 5.087724674370e-01 5.092124982352e-01 5.095950820044e-01 5.099205337015e-01 5.101838188161e-01 5.103917369602e-01 5.105365666949e-01 5.106225297276e-01 5.106499049693e-01 5.106142105009e-01 5.105206517901e-01 5.103641361935e-01 5.101467511129e-01 5.098698945585e-01 5.095290794769e-01 5.091297206078e-01 5.086657244411e-01 5.081410852942e-01 5.075560126110e-01 5.069065767803e-01 5.061979804092e-01 5.054249377710e-01 5.045907967167e-01 5.036953138302e-01 5.027360211434e-01 5.017173519905e-01 5.006349280542e-01 4.994916283933e-01 4.982867117983e-01 4.970193542785e-01 4.956920177862e-01 4.943031823020e-01 4.928530608724e-01 4.913440960650e-01 4.897724698781e-01 4.881439084694e-01 4.864537018442e-01 4.847051406804e-01 4.828984921143e-01 4.810322066563e-01 4.791101970239e-01 4.771303340201e-01 4.750935990959e-01 4.730019905808e-01 4.708539819111e-01 4.686531285376e-01 4.663978417774e-01 4.640897140998e-01 4.617294352659e-01 4.593184889525e-01 4.568576445856e-01 4.543475487055e-01 4.517893682345e-01 4.491850078686e-01 4.465345900314e-01 4.438406146789e-01 4.411029254080e-01 4.383240730883e-01 4.355048071061e-01 4.326470356830e-01 4.297529545097e-01 4.268236832937e-01 4.238606075416e-01 4.208660347215e-01 4.178420856410e-01 4.147906221607e-01 4.117134977111e-01 4.086130370552e-01 4.054922358978e-01 4.023533872909e-01 3.991975311688e-01 3.960291287303e-01 3.928497908066e-01 3.896637118817e-01 3.864724260736e-01 3.832791846880e-01 3.800885023621e-01 3.769014818978e-01 3.737241957318e-01 3.705581213819e-01 3.674081053013e-01 3.642785606613e-01 3.611712140272e-01 3.580937245703e-01 3.550460467563e-01 3.520356709211e-01 3.490670221965e-01 3.461416182105e-01 3.432691495811e-01 3.404499644401e-01 3.376915798469e-01 3.349998717587e-01 3.323752766752e-01 3.298298711545e-01 3.273623806415e-01 3.249832231663e-01 3.226954470533e-01 3.205030434206e-01 3.184162296933e-01 3.164338965734e-01 3.145680547280e-01 3.128191429301e-01 3.111933046293e-01 3.096989826880e-01 3.083341022313e-01 3.071124253725e-01 3.060302070518e-01 3.050964350079e-01 3.043154986864e-01 3.036852516239e-01 3.032184862752e-01 3.029076179532e-01 3.027645729427e-01 3.027873059393e-01 3.029745122619e-01 3.033370912163e-01 3.038637149258e-01 3.045662972835e-01 3.054375781357e-01 3.064777906535e-01 3.076928892020e-01 3.090698709312e-01 3.106199909347e-01 3.123308517763e-01 3.142049215066e-01 3.162416464819e-01 3.184282453242e-01 3.207756090611e-01 3.232652696582e-01 3.259035908627e-01 3.286834516836e-01 3.315943173244e-01 3.346449625912e-01 3.378131776143e-01 3.411101535859e-01 3.445204393039e-01 3.480401417234e-01 3.516714878370e-01 3.553957132985e-01 3.592221450922e-01 3.631331804078e-01 3.671297864850e-01 3.712084282153e-01 3.753535732491e-01 3.795747731823e-01 3.838522037455e-01 3.881891495042e-01 3.925801811991e-01 3.970127870072e-01 4.014945816216e-01 4.060055038746e-01 4.105531411084e-01 4.151264827025e-01 4.197184865237e-01 4.243340360065e-01 4.289549121227e-01 4.335892277852e-01 4.382244463282e-01 4.428563733791e-01 4.474887183844e-01 4.521042524864e-01 4.567111725032e-01 4.612974562124e-01 4.658602577724e-01 4.704010327419e-01 4.749059099933e-01 4.793819803779e-01 4.838175825914e-01 4.882116346526e-01 4.925630743099e-01 4.968603707516e-01 5.011121115549e-01 5.053033595102e-01 5.094370391758e-01 5.135105907784e-01 5.175137309335e-01 5.214540728594e-01 5.253175405986e-01 5.291095614383e-01 5.328228577249e-01 5.364528222162e-01 5.400041759934e-01 5.434632109518e-01 5.468384253496e-01 5.501196729803e-01 5.533050756559e-01 5.563971675609e-01 5.593855608237e-01 5.622764617731e-01 5.650598682679e-01 5.677381112749e-01 5.703089100539e-01 5.727658529433e-01 5.751138178925e-01 5.773428371903e-01 5.794582407098e-01 5.814537142930e-01 5.833283189454e-01 5.850824109026e-01 5.867098923523e-01 5.882140914090e-01 5.895899155453e-01 5.908379802207e-01 5.919560150480e-01 5.929420791202e-01 5.937975764806e-01 5.945177619980e-01 5.951045677929e-01 5.955550755548e-01 5.958689043102e-01 5.960482176511e-01 5.960862396617e-01 5.959876870841e-01 5.957498064530e-01 5.953717929507e-01 5.948547097998e-01 5.941959168023e-01 5.933995237353e-01 5.924606526431e-01 5.913824576250e-01 5.901656547316e-01 5.888054052406e-01 5.873110199626e-01 5.856727621707e-01 5.839001242113e-01 5.819888407139e-01 5.799394158819e-01 5.777583442777e-01 5.754380162612e-01 5.729885882689e-01 5.704056713037e-01 5.676915819277e-01 5.648524824346e-01 5.618825321356e-01 5.587923361099e-01 5.555770602947e-01 5.522426388875e-01 5.487915092192e-01 5.452228585750e-01 5.415452839278e-01 5.377563107912e-01 5.338632012885e-01 5.298686157450e-01 5.257721753951e-01 5.215856102345e-01 5.173046965993e-01 5.129393197490e-01 5.084927493745e-01 5.039664403417e-01 4.993716074595e-01 4.947065527354e-01 4.899827480051e-01 4.852026265624e-01 4.803730014476e-01 4.755027560890e-01 4.705925150017e-01 4.656564702113e-01 4.606963910728e-01 4.557226656898e-01 4.507432496191e-01 4.457640445013e-01 4.407972243733e-01 4.358468362565e-01 4.309269327806e-01 4.260446642177e-01 4.212094838887e-01 4.164336883676e-01 4.117242581499e-01 4.070969508686e-01 4.025578112205e-01 3.981209090194e-01 3.937985273026e-01 3.895981052975e-01 3.855372116600e-01 3.816222257010e-01 3.778692506394e-01 3.742888711518e-01 3.708906438597e-01 3.676912804407e-01 3.646952038719e-01 3.619207581321e-01 3.593734339051e-01 3.570637972369e-01 3.550047882160e-01 3.531984296480e-01 3.516611471318e-01 3.503911093357e-01 3.493997459406e-01 3.486917594838e-01 3.482655054072e-01 3.481315421487e-01 3.482834509036e-01 3.487267588910e-01 3.494575559463e-01 3.504716397393e-01 3.517710493613e-01 3.533431433361e-01 3.551898378476e-01 3.572979367434e-01 3.596621151375e-01 3.622759099729e-01 3.651235315967e-01 3.682014705464e-01 3.714944363438e-01 3.749925134817e-01 3.786856865646e-01 3.825571519464e-01 3.866009171102e-01 3.907987068054e-01 3.951428950427e-01 3.996181805293e-01 4.042112176609e-01 4.089141470092e-01 4.137086121516e-01 4.185876261329e-01 4.235366455404e-01 4.285440403423e-01 4.336002086450e-01 4.386907741760e-01 4.438094217980e-01 4.489396727079e-01 4.540766380806e-01 4.592073675609e-01 4.643219628272e-01 4.694146144841e-01 4.744696176158e-01 4.794848731238e-01 4.844478442708e-01 4.893508358826e-01 4.941883306964e-01 4.989478228661e-01 5.036275489834e-01 5.082157196806e-01 5.127077212198e-01 5.170984746259e-01 5.213761638924e-01 5.255427193097e-01 5.295837819084e-01 5.335008374455e-01 5.372856201843e-01 5.409305830470e-01 5.444374874054e-01 5.477938198413e-01 5.510010165057e-01 5.540530388638e-01 5.569442960009e-01 5.596757573411e-01 5.622376241923e-01 5.646327483771e-01 5.668554407412e-01 5.689014860767e-01 5.707727473938e-01 5.724620054514e-01 5.739722035203e-01 5.752969311751e-01 5.764377212707e-01 5.773940078150e-01 5.781616595600e-01 5.787438793483e-01 5.791369911504e-01 5.793445708516e-01 5.793641609671e-01 5.791971604189e-01 5.788460246573e-01 5.783093111669e-01 5.775917386032e-01 5.766925491802e-01 5.756170448460e-01 5.743664658703e-01 5.729429265432e-01 5.713540212477e-01 5.695994488181e-01 5.676872736878e-01 5.656220123808e-01 5.634063241017e-01 5.610528427761e-01 5.585609707229e-01 5.559429505066e-01 5.532044522995e-01 5.503537813665e-01 5.474041409741e-01 5.443570333872e-01 5.412301901710e-01 5.380314308016e-01 5.347722558189e-01 5.314679435615e-01 5.281255447450e-01 5.247646637758e-01 5.213957047110e-01 5.180337849768e-01 5.146981963383e-01 5.113980938472e-01 5.081578716501e-01 5.049878975202e-01 5.019086651334e-01 4.989398444565e-01 4.960948376162e-01 4.933986997538e-01 4.908636889277e-01 4.885109693349e-01 4.863601318142e-01 4.844254318214e-01 4.827296357768e-01 4.812835698596e-01 4.801089421202e-01 4.792186617417e-01 4.786262001719e-01 4.783466866388e-01 4.783886366474e-01 4.787650127552e-01 4.794815869695e-01 4.805449429884e-01 4.819603536727e-01 4.837284083909e-01 4.858513020182e-01 4.883243503428e-01 4.911455778954e-01 4.943088246042e-01 4.978044824994e-01 5.016243832060e-01 5.057532511760e-01 5.101811384180e-01 5.148892985013e-01 5.198625151514e-01 5.250830636510e-01 5.305286481372e-01 5.361821635747e-01 5.420184845718e-01 5.480185376552e-01 5.541571888732e-01 5.604111955948e-01 5.667583891384e-01 5.731716593229e-01 5.796292123136e-01 5.861050041357e-01 5.925740641733e-01 5.990133333557e-01 6.053977361348e-01 6.117032623419e-01 6.179055987491e-01 6.239820805697e-01 6.299089410943e-01 6.356635960453e-01 6.412249633529e-01 6.465689537301e-01 6.516779228750e-01 6.565280524262e-01 6.611021008501e-01 6.653797560677e-01 6.693412614114e-01 6.729738152234e-01 6.762550350783e-01 6.791720725631e-01 6.817115609479e-01 6.838553252848e-01 6.855946580136e-01 6.869151874818e-01 6.878072997410e-01 6.882615628976e-01 6.882678613513e-01 6.878223613042e-01 6.869163353180e-01 6.855469065634e-01 6.837117981018e-01 6.814085788378e-01 6.786394626011e-01 6.754043357810e-01 6.717095556045e-01 6.675597193494e-01 6.629622832977e-01 6.579285735327e-01 6.524688376573e-01 6.466004853796e-01 6.403362911012e-01 6.336997468397e-01 6.267095802668e-01 6.193914764542e-01 6.117759070369e-01 6.038877392557e-01 5.957659615885e-01 5.874450403191e-01 5.789642283303e-01 5.703703632638e-01 5.617055547881e-01 5.530246521982e-01 5.443778997151e-01 5.358213060084e-01 5.274192062531e-01 5.192267551506e-01 5.113138582192e-01 5.037434489832e-01 4.965818979279e-01 4.898988659536e-01 4.837544533925e-01 4.782156938733e-01 4.733404367710e-01 4.691823400533e-01 4.657891683461e-01 4.631997162804e-01 4.614449845904e-01 4.605438005611e-01 4.605065826936e-01 4.613282570379e-01 4.629962482663e-01 4.654839905699e-01 4.687537043417e-01 4.727616148922e-01 4.774501153291e-01 4.827589679088e-01 4.886203294049e-01 4.949589703353e-01 5.017041327061e-01 5.087740148669e-01 5.160932277672e-01 5.235837772787e-01 5.311674272091e-01 5.387717370994e-01 5.463215782465e-01 5.537492028826e-01 5.609868116465e-01 5.679704537924e-01 5.746413615709e-01 5.809423140986e-01 5.868230775985e-01 5.922328423597e-01 5.971295023137e-01 6.014721890164e-01 6.052249027415e-01 6.083571952060e-01 6.108386393605e-01 6.126494310163e-01 6.137699319821e-01 6.141831922185e-01 6.138841572475e-01 6.128638095522e-01 6.111244942646e-01 6.086699024773e-01 6.055074177246e-01 6.016556711393e-01 5.971307025061e-01 5.919586181968e-01 5.861696791358e-01 5.798000418913e-01 5.728914361803e-01 5.654901165445e-01 5.576512257631e-01 5.494341015029e-01 5.409050294943e-01 5.321342212074e-01 5.232023065631e-01 5.141938797525e-01 5.051969676966e-01 4.963110302594e-01 4.876346029556e-01 4.792729021514e-01 4.713363505566e-01 4.639297204732e-01 4.571650900477e-01 4.511454701278e-01 4.459730493105e-01 4.417384935044e-01 4.385199560787e-01 4.363884901491e-01 4.353886541459e-01 4.355553564250e-01 4.368988490855e-01 4.394107409208e-01 4.430657275550e-01 4.478154028122e-01 4.536041341331e-01 4.603532737165e-01 4.679819687558e-01 4.763998196075e-01 4.855095563226e-01 4.952148168506e-01 5.054166807964e-01 5.160196355628e-01 5.269312450523e-01 5.380602013698e-01 5.493244770147e-01 5.606409683065e-01 5.719374401099e-01 5.831441191098e-01 5.941946622956e-01 6.050327974851e-01 6.156017753677e-01 6.258532723368e-01 6.357413681927e-01 6.452221398331e-01 6.542627763035e-01 6.628254800552e-01 6.708817682487e-01 6.784040103648e-01 6.853682625547e-01 6.917554398861e-01 6.975449613192e-01 7.027248474451e-01 7.072815052017e-01 7.112079629602e-01 7.144992410283e-01 7.171525833127e-01 7.191732540223e-01 7.205637369178e-01 7.213373114643e-01 7.215094942865e-01 7.210978459559e-01 7.201308069589e-01 7.186367528566e-01 7.166542639512e-01 7.142264692346e-01 7.114014718026e-01 7.082384896165e-01 7.047969848489e-01 7.011503872862e-01 6.973707946507e-01 6.935421206522e-01 6.897521553810e-01 6.860891444649e-01 6.826522687716e-01 6.795338053658e-01 6.768305819963e-01 6.746384442200e-01 6.730427079342e-01 6.721294132951e-01 6.719684924397e-01 6.726216619520e-01 6.741365823923e-01 6.765425070563e-01 6.798554675094e-01 6.840681160274e-01 6.891602522814e-01 6.950891656719e-01 7.017963144784e-01 7.092095678507e-01 7.172381711195e-01 7.257854723646e-01 7.347410155532e-01 7.439891396966e-01 7.534115539133e-01 7.628834401035e-01 7.722866312520e-01 7.814994477732e-01 7.904079474084e-01 7.989042573372e-01 8.068855981791e-01 8.142625931882e-01 8.209505477585e-01 8.268818199901e-01 8.319964686954e-01 8.362480584782e-01 8.396094902029e-01 8.420584282037e-01 8.435961288486e-01 8.442344006297e-01 8.440002848392e-01 8.429387735038e-01 8.411074250329e-01 8.385813810872e-01 8.354466662776e-01 8.318059686580e-01 8.277747265891e-01 8.234762084914e-01 8.190477958088e-01 8.146299857430e-01 8.103696589438e-01 8.064161414233e-01 8.029132150160e-01 8.000015221186e-01 7.978105078131e-01 7.964559148117e-01 7.960370683348e-01 7.966270284846e-01 7.982791327917e-01 8.010174025033e-01 8.048412200594e-01 8.097191409060e-01 8.155934339844e-01 8.223855272330e-01 8.299905036461e-01 8.382868646989e-01 8.471416544080e-01 8.564061541247e-01 8.659333487995e-01 8.755676709726e-01 8.851618948560e-01 8.945713629630e-01 9.036626627633e-01 9.123139818270e-01 9.204173544326e-01 9.278835074837e-01 9.346398650347e-01 9.406322853533e-01 9.458284427937e-01 9.502136347173e-01 9.537930677434e-01 9.565908662999e-01 9.586464035131e-01 9.600163250436e-01 9.607662390580e-01 9.609737969824e-01 9.607205551308e-01 9.600909660494e-01 9.591689124798e-01 9.580285822107e-01 9.567419939717e-01 9.553624849574e-01 9.539319267231e-01 9.524779206789e-01 9.510079274540e-01 9.495182478837e-01 9.479881278168e-01 9.463859609573e-01 9.446748705964e-01 9.428128120617e-01 9.407621305446e-01 9.384910680260e-01 9.359804755200e-01 9.332290521283e-01 9.302555092064e-01 9.271029452008e-01 9.238376945940e-01 9.205523057218e-01 9.173604057140e-01 9.143933669459e-01 9.117954472104e-01 9.097138607644e-01 9.082901809849e-01 9.076530966037e-01 9.079020387507e-01 9.091081528473e-01 9.112935015940e-01 9.144397177116e-01 9.184782716671e-01 9.232920866193e-01 9.287244718894e-01 9.345830972233e-01 9.406533928397e-01 9.467096436986e-01 9.525243186072e-01 9.578905222749e-01 9.626232434563e-01 9.665801687481e-01 9.696678556096e-01 9.718500920424e-01 9.731541865323e-01 9.736734240835e-01 9.735719168261e-01 9.730723722612e-01 9.724559269559e-01 9.720471788866e-01 9.721949924604e-01 9.732602857916e-01 9.755796103288e-01 9.794518952393e-01 9.851115100104e-01 9.926958516353e-01 1.002248814518e+00 1.013696457223e+00 1.026857557137e+00 1.041451479057e+00 1.057111366183e+00 1.073413201753e+00 1.089895906178e+00 1.106087952846e+00 1.121536591084e+00 1.135820366610e+00 1.148576842516e+00 1.159510708215e+00 1.168397926170e+00 1.175103354725e+00 1.179557249634e+00 1.181769786927e+00 1.181809594698e+00 1.179788160004e+00 1.175858752027e+00 1.170186019801e+00 1.162945600841e+00 1.154316628822e+00 1.144467660375e+00 1.133582011139e+00 1.121851782021e+00 1.109502259049e+00 1.096823359725e+00 1.084164927170e+00 1.071978164987e+00 1.060801197285e+00 1.051245695325e+00 1.043976880241e+00 1.039625665468e+00 1.038749795723e+00 1.041725166748e+00 1.048675328735e+00 1.059444243514e+00 1.073542907888e+00 1.090222143208e+00 1.108507021627e+00 1.127290462968e+00 1.145454183679e+00 1.161922571390e+00 1.175790560990e+00 1.186351727757e+00 1.193148324609e+00 1.196005503860e+00 1.194985416476e+00 1.190400183516e+00 1.182736086014e+00 1.172591129130e+00 1.160629112033e+00 1.147472435840e+00 1.134373535701e+00 1.117723811621e+00 1.101393841293e+00 1.089092257321e+00 1.081900281083e+00 1.077555255713e+00 1.072108543801e+00 1.062689388357e+00 1.049490957297e+00 1.035790188955e+00 1.025942014474e+00 1.022518517578e+00 1.024647706199e+00 1.028835252425e+00 1.031618381462e+00 1.032076157038e+00 1.032566958768e+00 1.037172388943e+00 1.048829514833e+00 1.067167977493e+00 1.088681935228e+00 1.109035777966e+00 1.125780401740e+00 1.139647855362e+00 1.153706795289e+00 1.170988009261e+00 1.192138893515e+00 1.214723313167e+00 1.234658763861e+00 1.248709823401e+00 1.256331103873e+00 1.259763093075e+00 1.262417211205e+00 1.266480532913e+00 1.271299514234e+00 1.273703111072e+00 1.270054853374e+00 1.258588481925e+00 1.240623503616e+00 1.219990663049e+00 1.200916413389e+00 1.185589751967e+00 1.173076635404e+00 1.160340848319e+00 1.144603105269e+00 1.125390780313e+00 1.104956059786e+00 1.086759129841e+00 1.072668070351e+00 1.057154982224e+00 1.003870273315e+00 9.031811204497e-01 8.332769254917e-01 8.616400211922e-01 9.631309212308e-01 1.052857325805e+00 1.069161682156e+00 9.996077632961e-01 8.831884658080e-01 8.036919444569e-01 8.331686148727e-01 9.429318758784e-01 1.045813874656e+00 1.083240105416e+00 1.044508436336e+00 9.611119083593e-01 8.930513860137e-01 8.914562196869e-01 9.506213236432e-01 1.020065716577e+00 1.056202817243e+00 1.045294165296e+00 1.001657727011e+00 9.571780260874e-01 9.435580393989e-01 9.709608962613e-01 1.021831753000e+00 1.066384458322e+00 1.080354965867e+00 1.054415530427e+00 9.988231285476e-01 9.446653405475e-01 9.325631907354e-01 9.809329845624e-01 1.064453687899e+00 1.135677375357e+00 1.157609564142e+00 1.119717850691e+00 1.042502751678e+00 9.730354192832e-01 9.603711456396e-01 1.012919330668e+00 1.091266654701e+00 1.148687784798e+00 1.160921116362e+00 1.130461873918e+00 1.079070296264e+00 1.034397812832e+00 1.014618214582e+00 1.020262611056e+00 1.039923764992e+00 1.061405765523e+00 1.076879532462e+00 1.082277836707e+00 1.076382526314e+00 1.062018369228e+00 1.046900842283e+00 1.040388099144e+00 1.046553687703e+00 1.059838578248e+00 1.069073547951e+00 1.066679074418e+00 1.054989644845e+00 1.044785246190e+00 1.046241143472e+00 1.059430452383e+00 1.073893956974e+00 1.077731994283e+00 1.067044727674e+00 1.048261547174e+00 1.032586624020e+00 1.026787720191e+00 1.028355093837e+00 1.029615141784e+00 1.025755219795e+00 1.018793951010e+00 1.014500907014e+00 1.015849971242e+00 1.019570233559e+00 1.019167198346e+00 1.011081131998e+00 9.980976303726e-01 9.875664912625e-01 9.861523520853e-01 9.955700143683e-01 1.012810622478e+00 1.033285868370e+00 1.053034804124e+00 1.068414550975e+00 1.075415955899e+00 1.070949673523e+00 1.055804858507e+00 1.036712533649e+00 1.024311257297e+00 1.026515152356e+00 1.041854930863e+00 1.059489331176e+00 1.066404335488e+00 1.055442161245e+00 1.029311665752e+00 9.993767646891e-01 9.798231563021e-01 9.796480342204e-01 9.975710083769e-01 1.024062375305e+00 1.047835835847e+00 1.061330418465e+00 1.063021021425e+00 1.056989729506e+00 1.050502757800e+00 1.049952726777e+00 1.056975507400e+00 1.067548290870e+00 1.075178755532e+00 1.075923344249e+00 1.071405518652e+00 1.067600205590e+00 1.070073890996e+00 1.115487024314e+00
 1.295064873357e-01 1.273338040201e-01 1.251282339819e-01 1.230585147295e-01 1.211817442895e-01 1.193868777487e-01 1.174939820698e-01 1.154354980656e-01 1.133405622851e-01 1.114033685045e-01 1.096761286196e-01 1.080170089876e-01 1.062500881959e-01 1.043411810018e-01 1.024147154412e-01 1.006328542596e-01 9.905451931936e-02 9.757886752752e-02 9.603426763605e-02 9.434512149079e-02 9.261887027466e-02 9.104196622643e-02 8.968689036029e-02 8.844589331978e-02 8.714795553584e-02 8.572877636014e-02 8.428560212851e-02 8.298577465790e-02 8.191279552919e-02 8.098560863690e-02 8.003788150604e-02 7.898320852236e-02 7.789680613881e-02 7.693994913831e-02 7.621049448205e-02 7.566213239158e-02 7.515591816976e-02 7.457662115682e-02 7.393665056326e-02 7.337120588681e-02 7.302444125387e-02 7.290969481456e-02 7.288806589144e-02 7.280024467117e-02 7.262010392373e-02 7.248137264955e-02 7.255370273724e-02 7.287635851963e-02 7.331044281283e-02 7.366732119074e-02 7.389570103657e-02 7.414344490494e-02 7.461508152073e-02 7.535873781256e-02 7.620717957610e-02 7.694085753322e-02 7.750259712197e-02 7.805770523105e-02 7.883987943091e-02 7.992359958709e-02 8.113439232299e-02 8.220831275244e-02 8.305006364785e-02 8.383028188077e-02 8.482526843560e-02 8.614835483325e-02 8.763523484911e-02 8.899597754402e-02 9.008679047647e-02 9.105193859469e-02 9.219463949625e-02 9.367850892207e-02 9.535943111670e-02 9.692748619393e-02 9.820981675157e-02 9.933298535035e-02 1.005997146896e-01 1.021953117440e-01 1.039965487760e-01 1.056944070265e-01 1.071011904367e-01 1.083381042700e-01 1.097059620846e-01 1.113817465076e-01 1.132450206107e-01 1.150006623551e-01 1.164781584550e-01 1.177962619571e-01 1.192392899607e-01 1.209638678676e-01 1.228432760113e-01 1.246103906940e-01 1.261275056036e-01 1.275103049642e-01 1.290049044522e-01 1.307391565476e-01 1.326021677265e-01 1.343634729447e-01 1.359045539621e-01 1.373248890989e-01 1.388336007951e-01 1.405427383162e-01 1.423681025175e-01 1.441130808425e-01 1.456607358556e-01 1.470826174386e-01 1.485646165214e-01 1.502240817275e-01 1.519993333584e-01 1.537146854769e-01 1.552486022590e-01 1.566473378948e-01 1.580791237514e-01 1.596716611058e-01 1.613854534053e-01 1.630587254228e-01 1.645617939787e-01 1.659213247288e-01 1.672927893079e-01 1.688094551026e-01 1.704507010656e-01 1.720653010117e-01 1.735221557009e-01 1.748386915565e-01 1.761563239472e-01 1.775998750496e-01 1.791545775627e-01 1.806887685535e-01 1.820906308374e-01 1.833779106470e-01 1.846637235416e-01 1.860424618254e-01 1.874962649735e-01 1.889330745506e-01 1.902840927392e-01 1.915653489728e-01 1.928446227324e-01 1.941627028508e-01 1.955067174381e-01 1.968410948370e-01 1.981511544653e-01 1.994403992213e-01 2.007140646325e-01 2.019677198312e-01 2.032047077901e-01 2.044494329655e-01 2.057195460210e-01 2.069950113357e-01 2.082316654676e-01 2.094089313519e-01 2.105559042057e-01 2.117256035880e-01 2.129341063727e-01 2.141401784045e-01 2.152914149196e-01 2.163834379314e-01 2.174593672953e-01 2.185533836389e-01 2.196567974517e-01 2.207350326407e-01 2.217710736021e-01 2.227835594906e-01 2.237916922547e-01 2.247896814699e-01 2.257569386017e-01 2.266966248516e-01 2.276288377456e-01 2.285652139157e-01 2.294900505170e-01 2.303766854409e-01 2.312247382211e-01 2.320633165313e-01 2.329133024272e-01 2.337620117631e-01 2.345834881898e-01 2.353687876367e-01 2.361348607054e-01 2.368990933404e-01 2.376603394064e-01 2.384015319016e-01 2.391161997815e-01 2.398128456940e-01 2.404993198644e-01 2.411712580826e-01 2.418211913652e-01 2.424483862485e-01 2.430575282411e-01 2.436527100635e-01 2.442309822829e-01 2.447879284617e-01 2.453252045321e-01 2.458436699621e-01 2.463412592182e-01 2.468182055300e-01 2.472788809735e-01 2.477254893995e-01 2.481539405879e-01 2.485591439817e-01 2.489413940159e-01 2.493054654828e-01 2.496559113529e-01 2.499886817664e-01 2.502955339799e-01 2.505802067369e-01 2.508477425387e-01 2.510980218588e-01 2.513255194750e-01 2.515273386133e-01 2.517081234780e-01 2.518726404641e-01 2.520194573713e-01 2.521398138566e-01 2.522347555257e-01 2.523120098988e-01 2.523745886664e-01 2.524174536341e-01 2.524341177396e-01 2.524272756761e-01 2.524024167451e-01 2.523621167612e-01 2.523005897203e-01 2.522129131445e-01 2.521026185333e-01 2.519739132798e-01 2.518248408050e-01 2.516524874090e-01 2.514557692177e-01 2.512373409808e-01 2.509986013489e-01 2.507375306222e-01 2.504510962918e-01 2.501418759886e-01 2.498133811254e-01 2.494634166773e-01 2.490886957677e-01 2.486911266683e-01 2.482706247192e-01 2.478293136874e-01 2.473679655720e-01 2.468819245477e-01 2.463719130446e-01 2.458403521196e-01 2.452866629035e-01 2.447098056200e-01 2.441108254118e-01 2.434878141913e-01 2.428408824314e-01 2.421727818462e-01 2.414821282686e-01 2.407671013091e-01 2.400287369014e-01 2.392670234982e-01 2.384815155617e-01 2.376743481040e-01 2.368435567464e-01 2.359890079094e-01 2.351121778931e-01 2.342104236134e-01 2.332852238137e-01 2.323379164903e-01 2.313674189807e-01 2.303724328126e-01 2.293540610390e-01 2.283125513736e-01 2.272482034333e-01 2.261608661951e-01 2.250494622401e-01 2.239126869551e-01 2.227540695136e-01 2.215729854860e-01 2.203689142550e-01 2.191411639313e-01 2.178898150883e-01 2.166142573581e-01 2.153171310119e-01 2.139968275786e-01 2.126536434782e-01 2.112885981318e-01 2.099003064760e-01 2.084883652978e-01 2.070537286748e-01 2.055965242578e-01 2.041171796162e-01 2.026165268772e-01 2.010927769927e-01 1.995462941692e-01 1.979779605810e-01 1.963871314755e-01 1.947751708083e-01 1.931423289169e-01 1.914871905604e-01 1.898102474050e-01 1.881122802708e-01 1.863929421027e-01 1.846529108131e-01 1.828931645340e-01 1.811122493709e-01 1.793101282896e-01 1.774892118451e-01 1.756481377380e-01 1.737879352809e-01 1.719088605518e-01 1.700099166060e-01 1.680929540137e-01 1.661576419606e-01 1.642050378835e-01 1.622351776989e-01 1.602485524668e-01 1.582444725737e-01 1.562246971249e-01 1.541894037875e-01 1.521392355936e-01 1.500752559264e-01 1.479973200972e-01 1.459056188352e-01 1.438021240318e-01 1.416861353526e-01 1.395592877236e-01 1.374230464240e-01 1.352769118336e-01 1.331226681725e-01 1.309620044175e-01 1.287945804495e-01 1.266219738020e-01 1.244464916996e-01 1.222677026319e-01 1.200884787915e-01 1.179112570121e-01 1.157367177102e-01 1.135667726988e-01 1.114038605503e-01 1.092484144490e-01 1.071041352724e-01 1.049750999989e-01 1.028634471470e-01 1.007723634228e-01 9.870409421139e-02 9.666103690078e-02 9.464825978985e-02 9.267038569139e-02 9.073215527636e-02 8.884023683418e-02 8.699699220894e-02 8.520710422558e-02 8.347739388876e-02 8.181272349126e-02 8.022282033479e-02 7.871472244308e-02 7.729437562365e-02 7.596918359172e-02 7.474523554755e-02 7.362884868824e-02 7.263207958201e-02 7.176102435236e-02 7.102452245847e-02 7.042831283403e-02 6.997535512811e-02 6.967223574477e-02 6.952465012163e-02 6.953762429423e-02 6.971479966877e-02 7.005505540538e-02 7.055751382038e-02 7.122113671284e-02 7.204359340742e-02 7.302446355457e-02 7.416083315797e-02 7.544507285532e-02 7.687210022220e-02 7.843425235061e-02 8.012675052382e-02 8.194547203629e-02 8.388462498098e-02 8.593589351814e-02 8.809266846348e-02 9.034710268313e-02 9.269542173243e-02 9.513299127411e-02 9.765442946767e-02 1.002553076273e-01 1.029286521949e-01 1.056688939830e-01 1.084734088286e-01 1.113392768492e-01 1.142630789609e-01 1.172411529530e-01 1.202688774362e-01 1.233430311184e-01 1.264612593496e-01 1.296212634547e-01 1.328219245960e-01 1.360595193165e-01 1.393313748350e-01 1.426365133496e-01 1.459713491471e-01 1.493362067426e-01 1.527293490034e-01 1.561472981754e-01 1.595893796177e-01 1.630542310433e-01 1.665415092582e-01 1.700491678431e-01 1.735759276557e-01 1.771193158933e-01 1.806787606023e-01 1.842547905081e-01 1.878460524905e-01 1.914516125698e-01 1.950696862721e-01 1.986972389374e-01 2.023358210108e-01 2.059854937409e-01 2.096455321946e-01 2.133132635977e-01 2.169877766702e-01 2.206682355476e-01 2.243542818466e-01 2.280467823341e-01 2.317442857104e-01 2.354455731425e-01 2.391489026486e-01 2.428542377795e-01 2.465609700013e-01 2.502696197820e-01 2.539792956380e-01 2.576868719398e-01 2.613934682896e-01 2.650984740889e-01 2.688008262514e-01 2.725007704495e-01 2.761959910916e-01 2.798871463521e-01 2.835733295875e-01 2.872537467194e-01 2.909285309149e-01 2.945953033643e-01 2.982540165096e-01 3.019053900582e-01 3.055475082928e-01 3.091815166241e-01 3.128039629550e-01 3.164154992025e-01 3.200156789826e-01 3.236045036313e-01 3.271804512353e-01 3.307437872010e-01 3.342927621175e-01 3.378267334971e-01 3.413459231923e-01 3.448492445856e-01 3.483380696831e-01 3.518086850807e-01 3.552614047163e-01 3.586961559078e-01 3.621117794125e-01 3.655087643789e-01 3.688867482278e-01 3.722421371908e-01 3.755768713213e-01 3.788899667796e-01 3.821798297266e-01 3.854485731691e-01 3.886923452259e-01 3.919118846735e-01 3.951068177214e-01 3.982745799409e-01 4.014175800393e-01 4.045346966364e-01 4.076232223474e-01 4.106845628369e-01 4.137149064175e-01 4.167181840468e-01 4.196916666492e-01 4.226337125772e-01 4.255465537827e-01 4.284246242047e-01 4.312713756362e-01 4.340863810165e-01 4.368669738080e-01 4.396147294092e-01 4.423254408009e-01 4.450009935317e-01 4.476421299597e-01 4.502456462562e-01 4.528132858911e-01 4.553422123325e-01 4.578307213242e-01 4.602830583949e-01 4.626943375741e-01 4.650664901213e-01 4.673977701561e-01 4.696854702453e-01 4.719333519821e-01 4.741375027451e-01 4.762990239854e-01 4.784175985863e-01 4.804896004059e-01 4.825185072543e-01 4.845008096926e-01 4.864375604182e-01 4.883289339240e-01 4.901694778888e-01 4.919650431276e-01 4.937118324998e-01 4.954089454491e-01 4.970586384414e-01 4.986548754717e-01 5.002034488825e-01 5.017003791299e-01 5.031446623337e-01 5.045401791716e-01 5.058785622011e-01 5.071666459122e-01 5.084021519970e-01 5.095811332687e-01 5.107091115053e-01 5.117784952206e-01 5.127938940088e-01 5.137555226027e-01 5.146578605448e-01 5.155070961684e-01 5.162957090013e-01 5.170290867966e-01 5.177045051701e-01 5.183196213587e-01 5.188797316492e-01 5.193770601573e-01 5.198166539773e-01 5.201983861133e-01 5.205161738451e-01 5.207773319847e-01 5.209753723489e-01 5.211129598941e-01 5.211907566455e-01 5.212045353794e-01 5.211595954733e-01 5.210504356684e-01 5.208797607708e-01 5.206479757855e-01 5.203504125926e-01 5.199942258484e-01 5.195721143252e-01 5.190885324512e-01 5.185422507122e-01 5.179310299067e-01 5.172590987026e-01 5.165216687568e-01 5.157220844752e-01 5.148601476801e-01 5.139321551536e-01 5.129443365471e-01 5.118909486927e-01 5.107754318023e-01 5.095977081003e-01 5.083552350232e-01 5.070526360774e-01 5.056861194337e-01 5.042578777943e-01 5.027683356874e-01 5.012159634772e-01 4.996047472751e-01 4.979303193389e-01 4.961968456547e-01 4.944033572055e-01 4.925492264727e-01 4.906375207387e-01 4.886664320602e-01 4.866377717951e-01 4.845526176529e-01 4.824094637591e-01 4.802124951883e-01 4.779586080431e-01 4.756521100720e-01 4.732911883469e-01 4.708785054195e-01 4.684143635320e-01 4.658991397099e-01 4.633353510309e-01 4.607235127945e-01 4.580641741652e-01 4.553597987787e-01 4.526111542498e-01 4.498190187444e-01 4.469858545316e-01 4.441130400505e-01 4.412017074035e-01 4.382537196650e-01 4.352715679484e-01 4.322567299766e-01 4.292104850098e-01 4.261350884513e-01 4.230335867402e-01 4.199070831739e-01 4.167588841815e-01 4.135914472622e-01 4.104063624816e-01 4.072067062531e-01 4.039951043025e-01 4.007754789004e-01 3.975495886314e-01 3.943197474527e-01 3.910920302430e-01 3.878664862765e-01 3.846492147706e-01 3.814425510424e-01 3.782496699068e-01 3.750770073421e-01 3.719248713076e-01 3.688009827235e-01 3.657064955140e-01 3.626477382501e-01 3.596284134383e-01 3.566526822615e-01 3.537277934591e-01 3.508547029791e-01 3.480419835884e-01 3.452929109683e-01 3.426116161510e-01 3.400070583240e-01 3.374793339633e-01 3.350393416244e-01 3.326879816272e-01 3.304317094029e-01 3.282796964837e-01 3.262303678802e-01 3.242973309771e-01 3.224778855251e-01 3.207827222375e-01 3.192161834549e-01 3.177785871582e-01 3.164837360621e-01 3.153262151900e-01 3.143179372592e-01 3.134594881633e-01 3.127528781289e-01 3.122084549220e-01 3.118195448034e-01 3.115985223681e-01 3.115422165167e-01 3.116523208365e-01 3.119364447542e-01 3.123847057488e-01 3.130115395622e-01 3.138048745207e-01 3.147711085271e-01 3.159105843464e-01 3.172146098643e-01 3.186937232390e-01 3.203331220661e-01 3.221409182127e-01 3.241094959277e-01 3.262330290049e-01 3.285181616946e-01 3.309473738375e-01 3.335297102819e-01 3.362530617138e-01 3.391130593188e-01 3.421134118851e-01 3.452346233682e-01 3.484880148928e-01 3.518552844105e-01 3.553380564996e-01 3.589319934501e-01 3.626226770829e-01 3.664193768690e-01 3.703010704952e-01 3.742734332877e-01 3.783281287163e-01 3.824530092429e-01 3.866555236702e-01 3.909159117473e-01 3.952406343539e-01 3.996183407764e-01 4.040418120386e-01 4.085145550211e-01 4.130186069705e-01 4.175618374711e-01 4.221303374339e-01 4.267212219421e-01 4.313349303127e-01 4.359553259586e-01 4.405913142777e-01 4.452273702300e-01 4.498628608942e-01 4.544972856061e-01 4.591165912170e-01 4.637283817380e-01 4.683175783814e-01 4.728851344698e-01 4.774301442440e-01 4.819388587489e-01 4.864202946466e-01 4.908576628986e-01 4.952563183091e-01 4.996103102640e-01 5.039098021672e-01 5.081641697040e-01 5.123542053874e-01 5.164890639512e-01 5.205602488117e-01 5.245624464993e-01 5.284991226885e-01 5.323568901065e-01 5.361441752734e-01 5.398491637708e-01 5.434722049144e-01 5.470131137247e-01 5.504607975928e-01 5.538235110372e-01 5.570880029707e-01 5.602591341884e-01 5.633315759231e-01 5.663008135356e-01 5.691698328107e-01 5.719292944692e-01 5.745830980541e-01 5.771252977054e-01 5.795541799937e-01 5.818698585265e-01 5.840666578144e-01 5.861464890980e-01 5.881044342948e-01 5.899402671584e-01 5.916520166776e-01 5.932366413657e-01 5.946953298894e-01 5.960237546755e-01 5.972223421721e-01 5.982893833073e-01 5.992223127048e-01 6.000220378087e-01 6.006849854761e-01 6.012128979601e-01 6.016028273125e-01 6.018530497119e-01 6.019674653641e-01 6.019394450212e-01 6.017731713117e-01 6.014647422821e-01 6.010159742047e-01 6.004260799111e-01 5.996933883992e-01 5.988222683843e-01 5.978058804748e-01 5.966509964099e-01 5.953540022915e-01 5.939145550211e-01 5.923391480355e-01 5.906188471246e-01 5.887645800929e-01 5.867693027530e-01 5.846383966774e-01 5.823733662814e-01 5.799700751387e-01 5.774376817507e-01 5.747709920920e-01 5.719758321645e-01 5.690539063708e-01 5.660032931545e-01 5.628329233845e-01 5.595381076983e-01 5.561262391459e-01 5.525991150758e-01 5.489570982190e-01 5.452079377092e-01 5.413492895094e-01 5.373900546048e-01 5.333312094283e-01 5.291746742070e-01 5.249308303840e-01 5.205963645165e-01 5.161823110047e-01 5.116903277293e-01 5.071246206870e-01 5.024950338262e-01 4.978007304146e-01 4.930551259759e-01 4.882572096082e-01 4.834180237280e-01 4.785442704190e-01 4.736384993496e-01 4.687151532238e-01 4.637747324146e-01 4.588314665488e-01 4.538894779879e-01 4.489582927397e-01 4.440497886624e-01 4.391679832749e-01 4.343283016334e-01 4.295360844273e-01 4.248035970704e-01 4.201424784726e-01 4.155599087515e-01 4.110725022038e-01 4.066847943620e-01 4.024143701760e-01 3.982703923815e-01 3.942625880589e-01 3.904081054116e-01 3.867123533327e-01 3.831934102339e-01 3.798583121381e-01 3.767203697979e-01 3.737927101101e-01 3.710801222204e-01 3.686020579324e-01 3.663600757323e-01 3.643672044043e-01 3.626330605750e-01 3.611596437770e-01 3.599634584223e-01 3.590393580266e-01 3.583999269977e-01 3.580455534780e-01 3.579768628279e-01 3.582004797202e-01 3.587081451124e-01 3.595068438837e-01 3.605892339571e-01 3.619509253931e-01 3.635924807602e-01 3.654999451943e-01 3.676754175060e-01 3.701038440241e-01 3.727794868732e-01 3.756947929561e-01 3.788338356175e-01 3.821935635854e-01 3.857551943150e-01 3.895116629568e-01 3.934513484839e-01 3.975590075727e-01 4.018263677288e-01 4.062363452718e-01 4.107817951135e-01 4.154457604863e-01 4.202174596254e-01 4.250870918349e-01 4.300373110381e-01 4.350624462084e-01 4.401453149804e-01 4.452780394352e-01 4.504487997955e-01 4.556450621048e-01 4.608589295502e-01 4.660763763874e-01 4.712915825762e-01 4.764918969278e-01 4.816678675031e-01 4.868131841738e-01 4.919136085195e-01 4.969666237301e-01 5.019591581781e-01 5.068850598412e-01 5.117380425761e-01 5.165058630517e-01 5.211889373268e-01 5.257725970608e-01 5.302547034575e-01 5.346286365504e-01 5.388841066353e-01 5.430220422163e-01 5.470296696358e-01 5.509071641316e-01 5.546462902453e-01 5.582416737553e-01 5.616925620953e-01 5.649886473998e-01 5.681309023602e-01 5.711122981264e-01 5.739293376987e-01 5.765823561250e-01 5.790601316663e-01 5.813686657618e-01 5.834982266168e-01 5.854487818474e-01 5.872203889140e-01 5.888057596087e-01 5.902095694355e-01 5.914241724230e-01 5.924524378757e-01 5.932920358304e-01 5.939412400981e-01 5.944034256946e-01 5.946738440458e-01 5.947562617839e-01 5.946500672525e-01 5.943555487625e-01 5.938756495134e-01 5.932100824644e-01 5.923637963855e-01 5.913373783214e-01 5.901337883424e-01 5.887578739654e-01 5.872105360964e-01 5.855007751124e-01 5.836276200318e-01 5.816013738975e-01 5.794257318893e-01 5.771052547082e-01 5.746516511662e-01 5.720663917766e-01 5.693632058518e-01 5.665476707755e-01 5.636277945445e-01 5.606189531106e-01 5.575238475788e-01 5.543619053282e-01 5.511389643505e-01 5.478690509887e-01 5.445686507105e-01 5.412444146719e-01 5.379196717237e-01 5.346017505159e-01 5.313116315255e-01 5.280643855698e-01 5.248739068683e-01 5.217628190168e-01 5.187433564679e-01 5.158367763741e-01 5.130623749250e-01 5.104344152497e-01 5.079770076693e-01 5.057037305079e-01 5.036362831149e-01 5.017913506012e-01 5.001855510271e-01 4.988388271311e-01 4.977625390129e-01 4.969766479675e-01 4.964920920838e-01 4.963212263359e-01 4.964773149690e-01 4.969663931060e-01 4.977997034959e-01 4.989801516531e-01 5.005125020692e-01 5.023987731605e-01 5.046382382309e-01 5.072276477410e-01 5.101633320869e-01 5.134381436004e-01 5.170419719864e-01 5.209664034664e-01 5.251966524912e-01 5.297186807241e-01 5.345173827613e-01 5.395733313960e-01 5.448700756648e-01 5.503851455313e-01 5.560977854388e-01 5.619877552638e-01 5.680288980812e-01 5.742003551388e-01 5.804764229546e-01 5.868325971884e-01 5.932454486795e-01 5.996869024318e-01 6.061351131279e-01 6.125631255201e-01 6.189469568617e-01 6.252602445052e-01 6.314785840294e-01 6.375803663936e-01 6.435382908109e-01 6.493301047203e-01 6.549322758208e-01 6.603225573125e-01 6.654797165846e-01 6.703802621931e-01 6.750065865863e-01 6.793351922835e-01 6.833507978150e-01 6.870322648524e-01 6.903611971181e-01 6.933249383554e-01 6.959037515188e-01 6.980846193225e-01 6.998550623784e-01 7.011992197186e-01 7.021108212454e-01 7.025740880915e-01 7.025838653174e-01 7.021324582398e-01 7.012110984065e-01 6.998179846455e-01 6.979493139088e-01 6.956021694533e-01 6.927790069872e-01 6.894800038946e-01 6.857111115359e-01 6.814748989099e-01 6.767835610619e-01 6.716434824621e-01 6.660691738000e-01 6.600742681452e-01 6.536769462563e-01 6.468971306272e-01 6.397559977243e-01 6.322817008853e-01 6.244995707990e-01 6.164422707307e-01 6.081475359026e-01 5.996474240254e-01 5.909891271388e-01 5.822138779980e-01 5.733701238372e-01 5.645137541978e-01 5.556934831172e-01 5.469731333502e-01 5.384112631230e-01 5.300714777341e-01 5.220223778591e-01 5.143274313397e-01 5.070591109200e-01 5.002832608102e-01 4.940662954770e-01 4.884747174452e-01 4.835661599028e-01 4.793966341609e-01 4.760143699163e-01 4.734584161650e-01 4.717579349366e-01 4.709331367480e-01 4.709910674655e-01 4.719272725004e-01 4.737264510685e-01 4.763589655044e-01 4.797882719688e-01 4.839655170156e-01 4.888316041967e-01 4.943256569530e-01 5.003734228297e-01 5.069043290490e-01 5.138392049810e-01 5.210971099195e-01 5.286025668118e-01 5.362717170744e-01 5.440291569512e-01 5.517986145259e-01 5.595044106085e-01 5.670789654668e-01 5.744514771306e-01 5.815612151248e-01 5.883449679185e-01 5.947494462868e-01 6.007208488447e-01 6.062094417730e-01 6.111752362332e-01 6.155751228235e-01 6.193766899392e-01 6.225467302510e-01 6.250598961932e-01 6.268961171162e-01 6.280346278459e-01 6.284654844526e-01 6.281800078708e-01 6.271741978139e-01 6.254523235779e-01 6.230186754172e-01 6.198861259123e-01 6.160719059199e-01 6.115977308115e-01 6.064925733623e-01 6.007882844446e-01 5.945252195128e-01 5.877461887315e-01 5.805045237193e-01 5.728549607925e-01 5.648601789847e-01 5.565906760830e-01 5.481169109869e-01 5.395262478335e-01 5.308987048599e-01 5.223271532364e-01 5.139115425177e-01 5.057461412990e-01 4.979390553412e-01 4.905916940207e-01 4.838100243063e-01 4.776962399785e-01 4.723472940864e-01 4.678568983159e-01 4.643049236571e-01 4.617629986350e-01 4.602860172792e-01 4.599132934751e-01 4.606702049222e-01 4.625563123451e-01 4.655627634050e-01 4.696559805175e-01 4.747891108951e-01 4.809045341910e-01 4.879268279542e-01 4.957801702394e-01 5.043739940497e-01 5.136199984950e-01 5.234271260809e-01 5.336988612261e-01 5.443484385732e-01 5.552852010801e-01 5.664255011504e-01 5.776879603143e-01 5.889949086624e-01 6.002782656773e-01 6.114654589725e-01 6.224977003458e-01 6.333159862753e-01 6.438652993883e-01 6.540982177236e-01 6.639657553283e-01 6.734290528236e-01 6.824482221511e-01 6.909877093264e-01 6.990177775568e-01 7.065066211430e-01 7.134314749746e-01 7.197678227244e-01 7.254971477999e-01 7.306036622803e-01 7.350716925708e-01 7.388947937767e-01 7.420626530400e-01 7.445760667219e-01 7.464357192425e-01 7.476463467395e-01 7.482209808159e-01 7.481733550530e-01 7.475269159770e-01 7.463071195548e-01 7.445474539083e-01 7.422892682805e-01 7.395770915644e-01 7.364677705301e-01 7.330189743007e-01 7.293014085605e-01 7.253889636012e-01 7.213625087180e-01 7.173140227230e-01 7.133318161707e-01 7.095155538315e-01 7.059658233017e-01 7.027803231775e-01 7.000629120528e-01 6.979056659179e-01 6.964028648148e-01 6.956345302167e-01 6.956711704624e-01 6.965721941328e-01 6.983777950890e-01 7.011131323948e-01 7.047847957410e-01 7.093778617612e-01 7.148616461048e-01 7.211833175911e-01 7.282768323348e-01 7.360561879708e-01 7.444254491504e-01 7.532768676818e-01 7.624935604659e-01 7.719553574478e-01 7.815360425149e-01 7.911111636718e-01 8.005575108891e-01 8.097534041365e-01 8.185866162310e-01 8.269492898257e-01 8.347448297306e-01 8.418843828951e-01 8.482929773012e-01 8.539080132936e-01 8.586774341576e-01 8.625674104017e-01 8.655554250493e-01 8.676345971986e-01 8.688166552801e-01 8.691228991547e-01 8.685971437517e-01 8.672947862495e-01 8.652857549230e-01 8.626580456225e-01 8.595101308858e-01 8.559564947262e-01 8.521192560403e-01 8.481318735804e-01 8.441365748951e-01 8.402744283844e-01 8.366943333348e-01 8.335385548607e-01 8.309446340961e-01 8.290416741801e-01 8.279399616119e-01 8.277381164605e-01 8.285087549832e-01 8.303037905488e-01 8.331472919786e-01 8.370366468493e-01 8.419430230479e-01 8.478097240510e-01 8.545586025474e-01 8.620888281573e-01 8.702802769181e-01 8.790026676051e-01 8.881113429128e-01 8.974614543696e-01 9.069025864803e-01 9.162887837416e-01 9.254810786810e-01 9.343487102822e-01 9.427735879050e-01 9.506532584172e-01 9.579000679190e-01 9.644468145212e-01 9.702423337741e-01 9.752576159617e-01 9.794810018553e-01 9.829206269845e-01 9.856027802599e-01 9.875662906964e-01 9.888684783433e-01 9.895730036882e-01 9.897524000648e-01 9.894862995795e-01 9.888492067467e-01 9.879174303315e-01 9.867580801785e-01 9.854282139454e-01 9.839730999147e-01 9.824230772441e-01 9.807935937483e-01 9.790841553927e-01 9.772820111609e-01 9.753613849431e-01 9.732882214704e-01 9.710271921861e-01 9.685408753598e-01 9.657993127527e-01 9.627859375310e-01 9.594955003181e-01 9.559488876516e-01 9.521877273294e-01 9.482790854575e-01 9.443200316207e-01 9.404270831679e-01 9.367434077651e-01 9.334218609281e-01 9.306287871457e-01 9.285260321163e-01 9.272642403836e-01 9.269733359292e-01 9.277473752781e-01 9.296418170532e-01 9.326613715399e-01 9.367576348320e-01 9.418324529340e-01 9.477373384306e-01 9.542805751948e-01 9.612431336752e-01 9.683797711101e-01 9.754437694069e-01 9.821938514097e-01 9.884117108821e-01 9.939098433211e-01 9.985465110212e-01 1.002238846026e+00 1.004959065867e+00 1.006752694672e+00 1.007729542056e+00 1.008067161981e+00 1.008008320954e+00 1.007841090252e+00 1.007899774966e+00 1.008535128094e+00 1.010097354420e+00 1.012915279009e+00 1.017260541674e+00 1.023341634876e+00 1.031269560364e+00 1.041049336502e+00 1.052583074120e+00 1.065659760993e+00 1.079983151455e+00 1.095178055384e+00 1.110818615604e+00 1.126459425684e+00 1.141647736514e+00 1.155962479094e+00 1.169024023196e+00 1.180508806155e+00 1.190171058328e+00 1.197833664684e+00 1.203396160836e+00 1.206832079752e+00 1.208164760131e+00 1.207475912194e+00 1.204871696758e+00 1.200476370413e+00 1.194428503331e+00 1.186849452530e+00 1.177871454615e+00 1.167621039593e+00 1.156237498853e+00 1.143907930355e+00 1.130860351978e+00 1.117418358906e+00 1.104005110163e+00 1.091145890427e+00 1.079484024397e+00 1.069720014831e+00 1.062581975200e+00 1.058740314567e+00 1.058707089841e+00 1.062779859125e+00 1.070932961298e+00 1.082820950209e+00 1.097779368114e+00 1.114868388473e+00 1.133000948974e+00 1.151000134034e+00 1.167739659798e+00 1.182225299448e+00 1.193649523746e+00 1.201478560110e+00 1.205427221396e+00 1.205490504887e+00 1.201905629896e+00 1.195092966600e+00 1.185623239303e+00 1.174109416254e+00 1.161697050455e+00 1.145276317831e+00 1.128811124732e+00 1.116098521054e+00 1.108296446267e+00 1.103191402963e+00 1.096839448352e+00 1.086342188564e+00 1.071849711190e+00 1.056600407661e+00 1.044944805953e+00 1.039486411848e+00 1.039390880263e+00 1.041184644639e+00 1.041407952815e+00 1.039159219378e+00 1.036880421418e+00 1.038822449798e+00 1.048125946290e+00 1.064563530110e+00 1.084666641607e+00 1.104077393179e+00 1.120327735836e+00 1.134187827148e+00 1.148802373627e+00 1.167229399764e+00 1.190038178680e+00 1.214628321991e+00 1.236743273463e+00 1.253047670660e+00 1.262989844461e+00 1.268866476014e+00 1.274122078308e+00 1.280901528756e+00 1.288409580857e+00 1.293283848787e+00 1.291694523990e+00 1.281725522577e+00 1.264589679937e+00 1.244052326584e+00 1.224336441082e+00 1.207711310077e+00 1.193415525816e+00 1.178675648728e+00 1.161037052971e+00 1.140356153697e+00 1.119160364630e+00 1.101262199619e+00 1.090381380865e+00 1.061481374244e+00 9.844422187580e-01 8.795714464560e-01 8.329759203294e-01 8.906336145714e-01 9.981215207435e-01 1.070219713858e+00 1.059306760961e+00 9.687268960932e-01 8.528252798099e-01 8.010976284033e-01 8.606391181203e-01 9.742482726964e-01 1.058076387252e+00 1.068881399335e+00 1.011076136700e+00 9.289429141161e-01 8.856879920538e-01 9.145459358924e-01 9.858662517295e-01 1.045367609675e+00 1.059910511318e+00 1.028888366949e+00 9.783857890566e-01 9.465629369559e-01 9.593212339145e-01 1.010638408173e+00 1.070411229286e+00 1.107065182461e+00 1.101568627939e+00 1.052891233735e+00 9.812595041326e-01 9.273299380034e-01 9.331062411842e-01 1.003405571013e+00 1.097165714348e+00 1.162795874504e+00 1.168145999308e+00 1.111522844757e+00 1.023916184920e+00 9.605456313954e-01 9.666095893737e-01 1.033691133566e+00 1.111528895414e+00 1.156113836500e+00 1.152660693008e+00 1.114300773406e+00 1.069805163468e+00 1.044467436582e+00 1.043878050865e+00 1.055426635525e+00 1.064426146059e+00 1.065795955293e+00 1.063151289580e+00 1.061200906911e+00 1.060416431561e+00 1.058565643532e+00 1.055530445949e+00 1.054602511003e+00 1.058470761876e+00 1.064568870871e+00 1.066131267497e+00 1.058729153865e+00 1.045945950753e+00 1.038313842326e+00 1.044654175577e+00 1.063112708635e+00 1.081575659904e+00 1.087372559542e+00 1.076813085908e+00 1.057398240732e+00 1.041817323329e+00 1.037726597343e+00 1.041983314909e+00 1.044965803213e+00 1.039894762005e+00 1.028286216814e+00 1.017725944183e+00 1.014639492953e+00 1.018457023480e+00 1.022463986776e+00 1.019865494182e+00 1.008913829111e+00 9.936385128654e-01 9.808376015257e-01 9.762368529635e-01 9.824598474895e-01 9.989903476765e-01 1.022609482834e+00 1.047443212046e+00 1.065829302138e+00 1.071100696913e+00 1.061374910872e+00 1.042134724591e+00 1.024966806777e+00 1.021391513134e+00 1.034730126251e+00 1.056985188112e+00 1.074148928844e+00 1.074821844581e+00 1.056178672236e+00 1.025262448675e+00 9.958369188087e-01 9.814810593962e-01 9.876493948355e-01 1.008658261630e+00 1.032354162444e+00 1.047998815183e+00 1.051666676614e+00 1.047063038347e+00 1.042227469551e+00 1.043653017739e+00 1.051564059400e+00 1.060269647077e+00 1.063332871818e+00 1.059172784435e+00 1.052621830277e+00 1.051130212463e+00 1.058390839027e+00 1.106770914830e+00
 1.484546845689e-01 1.461198155669e-01 1.437520002209e-01 1.415363263715e-01 1.395234523257e-01 1.375782676652e-01 1.355016844565e-01 1.332375107405e-01 1.309438081535e-01 1.288286018034e-01 1.269276719547e-01 1.250707887422e-01 1.230702441273e-01 1.209068012093e-01 1.187303795702e-01 1.167186722614e-01 1.149152178897e-01 1.131866761158e-01 1.113431983330e-01 1.093265842987e-01 1.072815384285e-01 1.054104515485e-01 1.037637742300e-01 1.021936938059e-01 1.005126345804e-01 9.867819214887e-02 9.682778411727e-02 9.514968829650e-02 9.370390289651e-02 9.236006498476e-02 9.093002315517e-02 8.935492875705e-02 8.776071310354e-02 8.633434877107e-02 8.514520775010e-02 8.409428710998e-02 8.301241169297e-02 8.180888771392e-02 8.055545305054e-02 7.942842023821e-02 7.855112738348e-02 7.787095872792e-02 7.720536813984e-02 7.642129233788e-02 7.556404115296e-02 7.481622745469e-02 7.432272166222e-02 7.405084595427e-02 7.381940238495e-02 7.347178011370e-02 7.303674246838e-02 7.270668704679e-02 7.265005954646e-02 7.283584724402e-02 7.306220866247e-02 7.315503074659e-02 7.313525751243e-02 7.320310789452e-02 7.355264969647e-02 7.418306237945e-02 7.488389897751e-02 7.543146374611e-02 7.580266364990e-02 7.620458624606e-02 7.688127002414e-02 7.787908454361e-02 7.899478492077e-02 7.996130795926e-02 8.069424728342e-02 8.137894957076e-02 8.230399411760e-02 8.357747584408e-02 8.501236754861e-02 8.630592828960e-02 8.733246542400e-02 8.825792422500e-02 8.938410357062e-02 9.085551547343e-02 9.250774633171e-02 9.402712640199e-02 9.526141760374e-02 9.636901212538e-02 9.765569849295e-02 9.926884898029e-02 1.010509424706e-01 1.027000693149e-01 1.040713503460e-01 1.053149146832e-01 1.067219202481e-01 1.084267486271e-01 1.102734684658e-01 1.119876253583e-01 1.134488803697e-01 1.147991977321e-01 1.162911671474e-01 1.180369791032e-01 1.199037005337e-01 1.216516435458e-01 1.231764225827e-01 1.245961776848e-01 1.261264984986e-01 1.278715666482e-01 1.297282083312e-01 1.314912006907e-01 1.330512200629e-01 1.344958690234e-01 1.360209982677e-01 1.377355320706e-01 1.395633651688e-01 1.413190582177e-01 1.428868495744e-01 1.443276159592e-01 1.458192533066e-01 1.474830355343e-01 1.492653334090e-01 1.509952324878e-01 1.525496017010e-01 1.539672210022e-01 1.554129374177e-01 1.570131220524e-01 1.587350622899e-01 1.604196149359e-01 1.619417995690e-01 1.633303261067e-01 1.647337359579e-01 1.662701823833e-01 1.679142060545e-01 1.695290719559e-01 1.710096502523e-01 1.723813350232e-01 1.737629080244e-01 1.752407841556e-01 1.767900687665e-01 1.783172744427e-01 1.797594690460e-01 1.811377658135e-01 1.825190773252e-01 1.839401269034e-01 1.853849949884e-01 1.868216212251e-01 1.882351725171e-01 1.896306815807e-01 1.910109063998e-01 1.923706993361e-01 1.937160531272e-01 1.950723989029e-01 1.964573768269e-01 1.978458237753e-01 1.991939081742e-01 2.004826081568e-01 2.017458533168e-01 2.030360124582e-01 2.043661829513e-01 2.056901003106e-01 2.069576333513e-01 2.081696767393e-01 2.093696579933e-01 2.105898219562e-01 2.118179276493e-01 2.130188373652e-01 2.141792422156e-01 2.153188506631e-01 2.164565556667e-01 2.175821766489e-01 2.186779198973e-01 2.197467269764e-01 2.208108099093e-01 2.218801500733e-01 2.229361847770e-01 2.239533201157e-01 2.249346669118e-01 2.259084679314e-01 2.268952353875e-01 2.278801094430e-01 2.288367619324e-01 2.297581401034e-01 2.306623051385e-01 2.315665326354e-01 2.324678125066e-01 2.333484926814e-01 2.342028098053e-01 2.350411152883e-01 2.358704299012e-01 2.366852136065e-01 2.374787060084e-01 2.382501710817e-01 2.390036386079e-01 2.397441760575e-01 2.404687383079e-01 2.411721179523e-01 2.418565227824e-01 2.425220941154e-01 2.431675470195e-01 2.437931811061e-01 2.444040696002e-01 2.450001430649e-01 2.455780220637e-01 2.461337032340e-01 2.466664629530e-01 2.471825526329e-01 2.476857593258e-01 2.481695677559e-01 2.486293660181e-01 2.490671980838e-01 2.494890918620e-01 2.498931712676e-01 2.502745779435e-01 2.506309553155e-01 2.509675814672e-01 2.512886942260e-01 2.515911111668e-01 2.518675728529e-01 2.521195090600e-01 2.523546434595e-01 2.525755161285e-01 2.527755177215e-01 2.529502133492e-01 2.531017514226e-01 2.532365268200e-01 2.533560801272e-01 2.534536552396e-01 2.535253385388e-01 2.535751122819e-01 2.536070323055e-01 2.536183224249e-01 2.536061352058e-01 2.535706163883e-01 2.535133831920e-01 2.534362350005e-01 2.533361650609e-01 2.532112667958e-01 2.530639338334e-01 2.528975800160e-01 2.527094562583e-01 2.524975299755e-01 2.522619057121e-01 2.520041108343e-01 2.517261931961e-01 2.514271581511e-01 2.511035894228e-01 2.507562052873e-01 2.503880958378e-01 2.499972086033e-01 2.495844792629e-01 2.491481415816e-01 2.486874756970e-01 2.482037602885e-01 2.476992274692e-01 2.471710536845e-01 2.466184982003e-01 2.460435452137e-01 2.454446397772e-01 2.448216947950e-01 2.441773208398e-01 2.435094850607e-01 2.428174506728e-01 2.421025259134e-01 2.413625129124e-01 2.405993833160e-01 2.398144574481e-01 2.390055634529e-01 2.381719692316e-01 2.373144248640e-01 2.364341522262e-01 2.355301043666e-01 2.346031917902e-01 2.336517447822e-01 2.326746456067e-01 2.316760769605e-01 2.306539646529e-01 2.296080025501e-01 2.285391942862e-01 2.274451009928e-01 2.263276745000e-01 2.251873251120e-01 2.240240332467e-01 2.228367686477e-01 2.216273042972e-01 2.203935427420e-01 2.191358029239e-01 2.178554632102e-01 2.165519016026e-01 2.152250457523e-01 2.138759538598e-01 2.125034575160e-01 2.111070802291e-01 2.096891422119e-01 2.082470267678e-01 2.067829968435e-01 2.052973218792e-01 2.037885188345e-01 2.022573183799e-01 2.007039919633e-01 1.991276285418e-01 1.975307746416e-01 1.959122470663e-01 1.942703231395e-01 1.926081829129e-01 1.909242158679e-01 1.892199651213e-01 1.874950988683e-01 1.857491097996e-01 1.839823301404e-01 1.821958900443e-01 1.803894897367e-01 1.785637921473e-01 1.767193397257e-01 1.748556387970e-01 1.729728461116e-01 1.710720328850e-01 1.691537092601e-01 1.672182026616e-01 1.652664265569e-01 1.632977910596e-01 1.613124586651e-01 1.593118669117e-01 1.572969587550e-01 1.552668528336e-01 1.532233004432e-01 1.511670855712e-01 1.490977394636e-01 1.470177575618e-01 1.449266580579e-01 1.428253682188e-01 1.407148306809e-01 1.385958321272e-01 1.364700101384e-01 1.343396368928e-01 1.322041677010e-01 1.300664471287e-01 1.279262497194e-01 1.257838830753e-01 1.236433342175e-01 1.215069828630e-01 1.193755381844e-01 1.172527358610e-01 1.151379494919e-01 1.130337360846e-01 1.109436618481e-01 1.088695365055e-01 1.068163252575e-01 1.047871450558e-01 1.027836403109e-01 1.008098537248e-01 9.886820999947e-02 9.696356580581e-02 9.510159066536e-02 9.328812113112e-02 9.152732816863e-02 8.982420122395e-02 8.818164249373e-02 8.660631825244e-02 8.510620446354e-02 8.368899704661e-02 8.236174161891e-02 8.112994624176e-02 7.999807670837e-02 7.897297599490e-02 7.806399396536e-02 7.727681084481e-02 7.662080089926e-02 7.610011454801e-02 7.571783997273e-02 7.547886808911e-02 7.538717514573e-02 7.544761573347e-02 7.566402502083e-02 7.603575215366e-02 7.656170744583e-02 7.724040131829e-02 7.807019366134e-02 7.905041499163e-02 8.017889824374e-02 8.145093020529e-02 8.286012760181e-02 8.440051563315e-02 8.606805685919e-02 8.785841748371e-02 8.976691680212e-02 9.178753621787e-02 9.391237268173e-02 9.613641135989e-02 9.845404005801e-02 1.008614907769e-01 1.033554338959e-01 1.059289777203e-01 1.085777199913e-01 1.112961340237e-01 1.140815192403e-01 1.169291939131e-01 1.198379093352e-01 1.228027527725e-01 1.258200267028e-01 1.288863341051e-01 1.319992884537e-01 1.351575861127e-01 1.383574638974e-01 1.415964449671e-01 1.448724413617e-01 1.481836116618e-01 1.515281953388e-01 1.549048906170e-01 1.583110972354e-01 1.617435947856e-01 1.652024256795e-01 1.686865457280e-01 1.721955358822e-01 1.757267419363e-01 1.792776912560e-01 1.828476597177e-01 1.864351166123e-01 1.900413930578e-01 1.936642109999e-01 1.973030503878e-01 2.009541881736e-01 2.046178899146e-01 2.082938066471e-01 2.119817086827e-01 2.156810053213e-01 2.193894819773e-01 2.231052677415e-01 2.268290612400e-01 2.305598103559e-01 2.342976345913e-01 2.380403298508e-01 2.417874687955e-01 2.455384759305e-01 2.492925843345e-01 2.530493075067e-01 2.568077453812e-01 2.605659433974e-01 2.643245505894e-01 2.680831878530e-01 2.718402078343e-01 2.755960954412e-01 2.793483306539e-01 2.830972089024e-01 2.868427624767e-01 2.905832979808e-01 2.943192108973e-01 2.980480152475e-01 3.017702971084e-01 3.054851684802e-01 3.091929133330e-01 3.128920153493e-01 3.165819456599e-01 3.202616135023e-01 3.239298415964e-01 3.275875703480e-01 3.312339429539e-01 3.348680757997e-01 3.384888709752e-01 3.420948374613e-01 3.456867786681e-01 3.492638899542e-01 3.528260723918e-01 3.563719951151e-01 3.599001350649e-01 3.634109177218e-01 3.669030263206e-01 3.703762250870e-01 3.738311766084e-01 3.772652824059e-01 3.806786895522e-01 3.840705454682e-01 3.874389381470e-01 3.907867278203e-01 3.941106851138e-01 3.974104228685e-01 4.006857984017e-01 4.039351755097e-01 4.071589540539e-01 4.103565112173e-01 4.135270730781e-01 4.166702475325e-01 4.197830278593e-01 4.228677093496e-01 4.259235276080e-01 4.289479884002e-01 4.319430050847e-01 4.349043384736e-01 4.378333027446e-01 4.407314017583e-01 4.435946175452e-01 4.464244045499e-01 4.492189992577e-01 4.519771289192e-01 4.547011047731e-01 4.573869513628e-01 4.600362674751e-01 4.626475527401e-01 4.652189049136e-01 4.677533086331e-01 4.702457721007e-01 4.726991544086e-01 4.751121935433e-01 4.774802654543e-01 4.798093241956e-01 4.820937263804e-01 4.843350783451e-01 4.865329340618e-01 4.886838609876e-01 4.907915899672e-01 4.928522167141e-01 4.948663205241e-01 4.968352016875e-01 4.987524398270e-01 5.006247872717e-01 5.024470461413e-01 5.042192269702e-01 5.059447305344e-01 5.076142019890e-01 5.092369777183e-01 5.108078707939e-01 5.123239233744e-01 5.137919307658e-01 5.152015783292e-01 5.165608564835e-01 5.178660591677e-01 5.191139790306e-01 5.203109503232e-01 5.214479119400e-01 5.225311263098e-01 5.235579254570e-01 5.245256399776e-01 5.254394236120e-01 5.262918594634e-01 5.270875365464e-01 5.278243834242e-01 5.285000871987e-01 5.291203934977e-01 5.296765136783e-01 5.301741934037e-01 5.306117050807e-01 5.309857671008e-01 5.313021541776e-01 5.315532911154e-01 5.317443666420e-01 5.318734657547e-01 5.319375912579e-01 5.319422895512e-01 5.318810777282e-01 5.317578667965e-01 5.315721575367e-01 5.313192924192e-01 5.310071813474e-01 5.306274917406e-01 5.301848593486e-01 5.296793113258e-01 5.291056751282e-01 5.284721638504e-01 5.277704458699e-01 5.270063508424e-01 5.261774607258e-01 5.252821378400e-01 5.243253680478e-01 5.233017146541e-01 5.222150490041e-01 5.210641234853e-01 5.198478549398e-01 5.185696188683e-01 5.172257235551e-01 5.158198456863e-01 5.143506327149e-01 5.128170513272e-01 5.112236550222e-01 5.095652784329e-01 5.078463743389e-01 5.060664212071e-01 5.042242668368e-01 5.023236539220e-01 5.003612151892e-01 4.983406419382e-01 4.962613180061e-01 4.941232696474e-01 4.919296454485e-01 4.896782805313e-01 4.873722900080e-01 4.850104857689e-01 4.825953576912e-01 4.801281051999e-01 4.776074743617e-01 4.750379880330e-01 4.724185423607e-01 4.697503405933e-01 4.670352822561e-01 4.642745362428e-01 4.614696014404e-01 4.586218782973e-01 4.557334048798e-01 4.528046556872e-01 4.498384436168e-01 4.468362940617e-01 4.437994602690e-01 4.407312833379e-01 4.376317096705e-01 4.345059052297e-01 4.313530062426e-01 4.281769269892e-01 4.249802801063e-01 4.217643966014e-01 4.185339038364e-01 4.152898071352e-01 4.120355866046e-01 4.087747727080e-01 4.055090621314e-01 4.022434582123e-01 3.989794170160e-01 3.957225652365e-01 3.924738932404e-01 3.892391631948e-01 3.860225601559e-01 3.828258932033e-01 3.796559788794e-01 3.765141691358e-01 3.734070448522e-01 3.703383186740e-01 3.673119212117e-01 3.643351268173e-01 3.614087430177e-01 3.585417870436e-01 3.557365216768e-01 3.529991086396e-01 3.503363458676e-01 3.477490295145e-01 3.452490158859e-01 3.428351768792e-01 3.405168571101e-01 3.383004137049e-01 3.361861309259e-01 3.341867656987e-01 3.322997204706e-01 3.305361247334e-01 3.288998839322e-01 3.273923251076e-01 3.260259065203e-01 3.247953346760e-01 3.237144410354e-01 3.227816819663e-01 3.220008186977e-01 3.213815500642e-01 3.209172723747e-01 3.206218959942e-01 3.204883738110e-01 3.205243946057e-01 3.207321495812e-01 3.211060179531e-01 3.216585731791e-01 3.223769942335e-01 3.232719009458e-01 3.243385107350e-01 3.255731679606e-01 3.269826767946e-01 3.285536403804e-01 3.302967376163e-01 3.321996812660e-01 3.342621186760e-01 3.364864881517e-01 3.388570473198e-01 3.413850072837e-01 3.440538323577e-01 3.468645001376e-01 3.498153692239e-01 3.528914568563e-01 3.561018813834e-01 3.594274817042e-01 3.628737173749e-01 3.664308895328e-01 3.700897136774e-01 3.738557210712e-01 3.777090545941e-01 3.816569973417e-01 3.856868177411e-01 3.897924268268e-01 3.939756512382e-01 3.982194377412e-01 4.025303788653e-01 4.068944922839e-01 4.113087644259e-01 4.157716155398e-01 4.202685544894e-01 4.248062273358e-01 4.293694826885e-01 4.339578457829e-01 4.385690520763e-01 4.431882987449e-01 4.478247474323e-01 4.524598395859e-01 4.570980798986e-01 4.617334436203e-01 4.663544446377e-01 4.709694198424e-01 4.755597376903e-01 4.801318805090e-01 4.846781066544e-01 4.891896641684e-01 4.936736735442e-01 4.981119169633e-01 5.025128717567e-01 5.068663633112e-01 5.111674009259e-01 5.154201808367e-01 5.196086702386e-01 5.237429953693e-01 5.278087153985e-01 5.318070955156e-01 5.357382263181e-01 5.395892569513e-01 5.433691841463e-01 5.470634135103e-01 5.506766565238e-01 5.542033920696e-01 5.576379862830e-01 5.609847608529e-01 5.642321514792e-01 5.673840842272e-01 5.704355286174e-01 5.733822988441e-01 5.762270142660e-01 5.789604457595e-01 5.815854724925e-01 5.840978843772e-01 5.864947704768e-01 5.887764343859e-01 5.909370256256e-01 5.929786536142e-01 5.948968260932e-01 5.966902674364e-01 5.983580645136e-01 5.998967801950e-01 6.013077864131e-01 6.025864698553e-01 6.037330252409e-01 6.047462297461e-01 6.056230435689e-01 6.063656495707e-01 6.069678542298e-01 6.074347365256e-01 6.077611193934e-01 6.079472157378e-01 6.079945080484e-01 6.078979391607e-01 6.076623089110e-01 6.072816495841e-01 6.067604322498e-01 6.060966667665e-01 6.052880938989e-01 6.043402382553e-01 6.032450650479e-01 6.020121131918e-01 6.006344251176e-01 5.991155694946e-01 5.974583647803e-01 5.956569849520e-01 5.937205211333e-01 5.916428314257e-01 5.894292961123e-01 5.870815935007e-01 5.845966085831e-01 5.819821209390e-01 5.792336675849e-01 5.763578263251e-01 5.733559399466e-01 5.702270699490e-01 5.669793050340e-01 5.636091734593e-01 5.601243813547e-01 5.565250993450e-01 5.528133471089e-01 5.489981481751e-01 5.450750020955e-01 5.410548242477e-01 5.369381217174e-01 5.327285432207e-01 5.284350187778e-01 5.240550536001e-01 5.196011852986e-01 5.150727454827e-01 5.104783591183e-01 5.058240352058e-01 5.011116521280e-01 4.963548454803e-01 4.915516433822e-01 4.867158072671e-01 4.818513577484e-01 4.769647839273e-01 4.720683310989e-01 4.671642893780e-01 4.622667814522e-01 4.573798792040e-01 4.525149249408e-01 4.476828420167e-01 4.428883259643e-01 4.381480711908e-01 4.334660642553e-01 4.288567219449e-01 4.243310811927e-01 4.198968774598e-01 4.155711794941e-01 4.113584482196e-01 4.072765394644e-01 4.033342594850e-01 3.995420935234e-01 3.959165271195e-01 3.924628594555e-01 3.891994785894e-01 3.861322791912e-01 3.832755095282e-01 3.806403233340e-01 3.782324116389e-01 3.760689126625e-01 3.741507536977e-01 3.724923385335e-01 3.710996020933e-01 3.699751403523e-01 3.691317956183e-01 3.685659882118e-01 3.682883662957e-01 3.682961329093e-01 3.685914748943e-01 3.691781145858e-01 3.700468216563e-01 3.712042052695e-01 3.726388840105e-01 3.743492894301e-01 3.763329546600e-01 3.785741279657e-01 3.810753509859e-01 3.838200140198e-01 3.868033529508e-01 3.900147534889e-01 3.934396709189e-01 3.970743978557e-01 4.008996201867e-01 4.049094980431e-01 4.090892361526e-01 4.134264100596e-01 4.179112291606e-01 4.225273437034e-01 4.272668120232e-01 4.321141075284e-01 4.370585606168e-01 4.420883399590e-01 4.471897563986e-01 4.523546955641e-01 4.575674129647e-01 4.628210004956e-01 4.681015792099e-01 4.733985847043e-01 4.787050793910e-01 4.840052783444e-01 4.892951098426e-01 4.945603555048e-01 4.997942479001e-01 5.049886908124e-01 5.101312011962e-01 5.152191908561e-01 5.202379769171e-01 5.251847960412e-01 5.300506509498e-01 5.348255225938e-01 5.395084163193e-01 5.440850148099e-01 5.485548652507e-01 5.529088070264e-01 5.571398835231e-01 5.612464230572e-01 5.652171698130e-01 5.690526645524e-01 5.727438455830e-01 5.762863116084e-01 5.796788744657e-01 5.829113057970e-01 5.859852637410e-01 5.888931184993e-01 5.916321839736e-01 5.942014549147e-01 5.965918062858e-01 5.988074999794e-01 6.008410672272e-01 6.026915730378e-01 6.043582307208e-01 6.058361944042e-01 6.071277239584e-01 6.082273093836e-01 6.091372483158e-01 6.098557760349e-01 6.103805798857e-01 6.107161536716e-01 6.108576089112e-01 6.108100109433e-01 6.105712789601e-01 6.101443860610e-01 6.095312256741e-01 6.087316102938e-01 6.077525564151e-01 6.065924016880e-01 6.052578468720e-01 6.037510802016e-01 6.020764487269e-01 6.002415439677e-01 5.982472873682e-01 5.961048647684e-01 5.938157900006e-01 5.913897737494e-01 5.888359841910e-01 5.861585173506e-01 5.833714453945e-01 5.804789545538e-01 5.774947369879e-01 5.744299536253e-01 5.712916308142e-01 5.680988088575e-01 5.648578795103e-01 5.615857718509e-01 5.582967551641e-01 5.550023278126e-01 5.517234086468e-01 5.484704647226e-01 5.452648796368e-01 5.421209064464e-01 5.390550847502e-01 5.360895451445e-01 5.332376367256e-01 5.305209629819e-01 5.279589089897e-01 5.255664842780e-01 5.233677460015e-01 5.213759007246e-01 5.196128819775e-01 5.180933604706e-01 5.168350985366e-01 5.158548141315e-01 5.151655984804e-01 5.147824475374e-01 5.147162459358e-01 5.149790180768e-01 5.155786689946e-01 5.165225690313e-01 5.178173369239e-01 5.194636141651e-01 5.214640790949e-01 5.238169346914e-01 5.265196155543e-01 5.295661342715e-01 5.329482912904e-01 5.366588133832e-01 5.406836750015e-01 5.450105650314e-01 5.496247249928e-01 5.545083442720e-01 5.596443765009e-01 5.650109915543e-01 5.705903158543e-01 5.763585397028e-01 5.822924249319e-01 5.883692875962e-01 5.945627606383e-01 6.008515639592e-01 6.072081656200e-01 6.136058617289e-01 6.200219642308e-01 6.264290250173e-01 6.328016492545e-01 6.391135885578e-01 6.453403386113e-01 6.514559967341e-01 6.574361254898e-01 6.632558142068e-01 6.688910945179e-01 6.743198079449e-01 6.795158333475e-01 6.844602393783e-01 6.891305866200e-01 6.935035668041e-01 6.975639669998e-01 7.012867345567e-01 7.046582217661e-01 7.076592548660e-01 7.102711327898e-01 7.124824176330e-01 7.142748186106e-01 7.156378907468e-01 7.165583774172e-01 7.170248648434e-01 7.170310592316e-01 7.165648301219e-01 7.156223239609e-01 7.141983317979e-01 7.122875682916e-01 7.098893557051e-01 7.070046507221e-01 7.036340195457e-01 6.997821149850e-01 6.954547564055e-01 6.906592612197e-01 6.854064391835e-01 6.797101651437e-01 6.735829796892e-01 6.670457712942e-01 6.601166123166e-01 6.528194226280e-01 6.451827153934e-01 6.372311577208e-01 6.290019117218e-01 6.205285296545e-01 6.118503572642e-01 6.030125298505e-01 5.940564764433e-01 5.850379861141e-01 5.760066627509e-01 5.670201145844e-01 5.581411631700e-01 5.494280944687e-01 5.409520509540e-01 5.327775595683e-01 5.249744137588e-01 5.176152465555e-01 5.107659455184e-01 5.044981630754e-01 4.988759551061e-01 4.939597960218e-01 4.898063976929e-01 4.864630618450e-01 4.839700429784e-01 4.823548660583e-01 4.816378422864e-01 4.818226276293e-01 4.829057382558e-01 4.848677070700e-01 4.876784042367e-01 4.912984697195e-01 4.956738155973e-01 5.007486262602e-01 5.064545206834e-01 5.127178443146e-01 5.194646650944e-01 5.266126785384e-01 5.340833808685e-01 5.417937704114e-01 5.496628608230e-01 5.576124981917e-01 5.655640153946e-01 5.734441829779e-01 5.811804296492e-01 5.887050740323e-01 5.959537698184e-01 6.028661060747e-01 6.093868454676e-01 6.154611269094e-01 6.210458498218e-01 6.260933367140e-01 6.305652151320e-01 6.344311647865e-01 6.376555061428e-01 6.402181897387e-01 6.420961865505e-01 6.432730340610e-01 6.437425098926e-01 6.434922900013e-01 6.425257658311e-01 6.408459795086e-01 6.384609939320e-01 6.353878132368e-01 6.316418183390e-01 6.272519771655e-01 6.222471237654e-01 6.166649011271e-01 6.105462194900e-01 6.039380472540e-01 5.968957035904e-01 5.894768327505e-01 5.817479227634e-01 5.737784120225e-01 5.656466060438e-01 5.574342398712e-01 5.492258839636e-01 5.411174014847e-01 5.332009598274e-01 5.255753263047e-01 5.183420897973e-01 5.115996811407e-01 5.054494059313e-01 4.999852002254e-01 4.952981390070e-01 4.914724578497e-01 4.885772397327e-01 4.866773258748e-01 4.858174979546e-01 4.860291856544e-01 4.873280158678e-01 4.897108624947e-01 4.931639158291e-01 4.976478000533e-01 5.031209452547e-01 5.095217622962e-01 5.167809310970e-01 5.248239596775e-01 5.335659209371e-01 5.429240090014e-01 5.528095222219e-01 5.631361605168e-01 5.738176071570e-01 5.847693125498e-01 5.959122814373e-01 6.071659012624e-01 6.184612498629e-01 6.297248815387e-01 6.408919342617e-01 6.519033408576e-01 6.626980765223e-01 6.732259743513e-01 6.834348982909e-01 6.932792165925e-01 7.027168707779e-01 7.117061312831e-01 7.202132822878e-01 7.282017129388e-01 7.356420981786e-01 7.425077684433e-01 7.487718001511e-01 7.544157783323e-01 7.594179274408e-01 7.637668694650e-01 7.674495218237e-01 7.704569180338e-01 7.727901951396e-01 7.744460351994e-01 7.754338431020e-01 7.757628825843e-01 7.754504478451e-01 7.745219766573e-01 7.730040912401e-01 7.709357073104e-01 7.683588717344e-01 7.653256831753e-01 7.618954593051e-01 7.581327138807e-01 7.541146942609e-01 7.499188038581e-01 7.456373439091e-01 7.413636934123e-01 7.371946419840e-01 7.332379334292e-01 7.295948053016e-01 7.263729410558e-01 7.236754022423e-01 7.215981591875e-01 7.202358226396e-01 7.196655780662e-01 7.199582061828e-01 7.211657219556e-01 7.233222301231e-01 7.264473928090e-01 7.305333773527e-01 7.355607811682e-01 7.414840680030e-01 7.482419581103e-01 7.557569529809e-01 7.639324143544e-01 7.726658773486e-01 7.818379988103e-01 7.913273308769e-01 8.010067598012e-01 8.107455604834e-01 8.204188348392e-01 8.298990969712e-01 8.390679851823e-01 8.478133991718e-01 8.560313383049e-01 8.636300772510e-01 8.705251435699e-01 8.766511251914e-01 8.819518823871e-01 8.863845679847e-01 8.899271056516e-01 8.925666069059e-01 8.943101459721e-01 8.951787543524e-01 8.952094193519e-01 8.944578928362e-01 8.929894070100e-01 8.908913409877e-01 8.882602613459e-01 8.852053209364e-01 8.818517803429e-01 8.783272400755e-01 8.747727529826e-01 8.713280447193e-01 8.681370347021e-01 8.653420708928e-01 8.630761713448e-01 8.614662443520e-01 8.606209540706e-01 8.606347564579e-01 8.615813606261e-01 8.635085398517e-01 8.664416851820e-01 8.703759900482e-01 8.752853427809e-01 8.811137232268e-01 8.877836611832e-01 8.951980782601e-01 9.032396008060e-01 9.117803035646e-01 9.206816686885e-01 9.297986547396e-01 9.389897878391e-01 9.481098165466e-01 9.570255606795e-01 9.656105726654e-01 9.737505294208e-01 9.813493093244e-01 9.883217458610e-01 9.946058906016e-01 1.000155605572e+00 1.004943383162e+00 1.008964580810e+00 1.012226392256e+00 1.014757758961e+00 1.016600103950e+00 1.017806715525e+00 1.018441871170e+00 1.018573072424e+00 1.018272779417e+00 1.017612015584e+00 1.016654096464e+00 1.015458700599e+00 1.014070233255e+00 1.012524394346e+00 1.010839856426e+00 1.009019619848e+00 1.007058628305e+00 1.004931693326e+00 1.002613408318e+00 1.000067219081e+00 9.972588936385e-01 9.941603725221e-01 9.907496721915e-01 9.870251299486e-01 9.830024895502e-01 9.787210098718e-01 9.742503716607e-01 9.696823988913e-01 9.651420466193e-01 9.607734713872e-01 9.567431009380e-01 9.532310027319e-01 9.504165423021e-01 9.484753481069e-01 9.475631582510e-01 9.478036826630e-01 9.492832139771e-01 9.520342303068e-01 9.560377704571e-01 9.612141193694e-01 9.674324014291e-01 9.745080520172e-01 9.822167916668e-01 9.903089733782e-01 9.985150083712e-01 1.006567628655e+00 1.014214207121e+00 1.021226384382e+00 1.027420340929e+00 1.032657289215e+00 1.036862731389e+00 1.040026217309e+00 1.042203413326e+00 1.043526016669e+00 1.044184500612e+00 1.044434463576e+00 1.044579004907e+00 1.044951488001e+00 1.045904780466e+00 1.047778841315e+00 1.050885630346e+00 1.055480939052e+00 1.061738281189e+00 1.069744485718e+00 1.079473869081e+00 1.090802118406e+00 1.103502619861e+00 1.117260178050e+00 1.131704503806e+00 1.146419018356e+00 1.160973941708e+00 1.174953955750e+00 1.187969741978e+00 1.199690094160e+00 1.209841956772e+00 1.218222197819e+00 1.224704814164e+00 1.229221221819e+00 1.231769975785e+00 1.232392337017e+00 1.231152888832e+00 1.228143100647e+00 1.223446540464e+00 1.217146482708e+00 1.209319647576e+00 1.200032048465e+00 1.189377579023e+00 1.177465534474e+00 1.164478209017e+00 1.150684128147e+00 1.136451777549e+00 1.122298300079e+00 1.108844566324e+00 1.096825037581e+00 1.087033102520e+00 1.080225592284e+00 1.077067791612e+00 1.077995603621e+00 1.083156504013e+00 1.092359342067e+00 1.105044266171e+00 1.120372031843e+00 1.137263440741e+00 1.154539211981e+00 1.171032343721e+00 1.185661343180e+00 1.197559805066e+00 1.206086527277e+00 1.210884332141e+00 1.211874785333e+00 1.209213469746e+00 1.203287827909e+00 1.194606714890e+00 1.183848880170e+00 1.168638157676e+00 1.153012078515e+00 1.140826235732e+00 1.133287689091e+00 1.128221145154e+00 1.121706448457e+00 1.110856018239e+00 1.095815768875e+00 1.079806398586e+00 1.067152328121e+00 1.060444004758e+00 1.058830958186e+00 1.058818551218e+00 1.056924343414e+00 1.052243556089e+00 1.047267293955e+00 1.046379102378e+00 1.052908131441e+00 1.066788496108e+00 1.084636611313e+00 1.102109505244e+00 1.116752970742e+00 1.129403736426e+00 1.143321045525e+00 1.161650969302e+00 1.184945768526e+00 1.210482765304e+00 1.233846163435e+00 1.251587936724e+00 1.263146584334e+00 1.270879896092e+00 1.278295939097e+00 1.287530489235e+00 1.297681376476e+00 1.305212317588e+00 1.306111611999e+00 1.298318296556e+00 1.282931081119e+00 1.263613402183e+00 1.244494362130e+00 1.227791997904e+00 1.212781448352e+00 1.196857290519e+00 1.177881063330e+00 1.156132346166e+00 1.134478750248e+00 1.116367864911e+00 1.102918082405e+00 1.066384340635e+00 9.683739965217e-01 8.687309071362e-01 8.493243927202e-01 9.262972299802e-01 1.026696522202e+00 1.073868515940e+00 1.036170861965e+00 9.331935340683e-01 8.327713809639e-01 8.183800887849e-01 9.010178182027e-01 1.005810032161e+00 1.061414723874e+00 1.042212641985e+00 9.686527850464e-01 8.967969276148e-01 8.856202705542e-01 9.420519417092e-01 1.017068322227e+00 1.060054177080e+00 1.051138668898e+00 1.003547447838e+00 9.540610991510e-01 9.421361847240e-01 9.808931580233e-01 1.048039013586e+00 1.107639607237e+00 1.131889795015e+00 1.109097345647e+00 1.046212323660e+00 9.709308535579e-01 9.276795857997e-01 9.518043957580e-01 1.033551417439e+00 1.124477298436e+00 1.175867656077e+00 1.162975293742e+00 1.093177797366e+00 1.006461377145e+00 9.607928284428e-01 9.887139093013e-01 1.063503695897e+00 1.130604892974e+00 1.153777517750e+00 1.130166367745e+00 1.084883416772e+00 1.053133019319e+00 1.053946908888e+00 1.076481836775e+00 1.095181166709e+00 1.093636413499e+00 1.074195436211e+00 1.051981317074e+00 1.041152550369e+00 1.044202801757e+00 1.053515738371e+00 1.061199516533e+00 1.065242388316e+00 1.067427979408e+00 1.067803397341e+00 1.063154859951e+00 1.051426972163e+00 1.036977984083e+00 1.030071535147e+00 1.038766739494e+00 1.060243314958e+00 1.081501558293e+00 1.089287396333e+00 1.079809076013e+00 1.061081841450e+00 1.046802093533e+00 1.045413984909e+00 1.053400991924e+00 1.059493067284e+00 1.054872028109e+00 1.039940192226e+00 1.023297812888e+00 1.014603648914e+00 1.016845348204e+00 1.024452753872e+00 1.028395959191e+00 1.022575158051e+00 1.006853584995e+00 9.862898336070e-01 9.684883404215e-01 9.607605459400e-01 9.675185844929e-01 9.882298528741e-01 1.016755369226e+00 1.043224252359e+00 1.058101072910e+00 1.056588315724e+00 1.041530753619e+00 1.023062120931e+00 1.014001874717e+00 1.022099080463e+00 1.044337371937e+00 1.068682714850e+00 1.081527179350e+00 1.074967007718e+00 1.050504344909e+00 1.018631194758e+00 9.941494140604e-01 9.878755753688e-01 9.996533494067e-01 1.019166443306e+00 1.034115068669e+00 1.038388702628e+00 1.034815998096e+00 1.031737146065e+00 1.035616432654e+00 1.045296301933e+00 1.053200058109e+00 1.052348714325e+00 1.042926791068e+00 1.032949343511e+00 1.032039878889e+00 1.042903763305e+00 1.093889007738e+00
 1.684640008452e-01 1.660062105954e-01 1.635156996784e-01 1.611919294749e-01 1.590823209547e-01 1.570290470983e-01 1.548165956612e-01 1.523991827142e-01 1.499591456256e-01 1.477164223501e-01 1.456924123316e-01 1.436942311100e-01 1.415248695735e-01 1.391752662214e-01 1.368180562000e-01 1.346436917135e-01 1.326834133001e-01 1.307766726368e-01 1.287188297465e-01 1.264663797834e-01 1.241939680357e-01 1.221171273358e-01 1.202671866891e-01 1.184654471488e-01 1.165109947576e-01 1.143780467933e-01 1.122380293491e-01 1.102950184764e-01 1.085867819883e-01 1.069449876795e-01 1.051624340724e-01 1.032041387774e-01 1.012410035569e-01 9.947575308442e-02 9.795103688641e-02 9.652186522385e-02 9.499508299243e-02 9.330507114113e-02 9.157529747524e-02 9.001461324048e-02 8.871866475083e-02 8.757234008213e-02 8.635874031308e-02 8.497574990921e-02 8.353751038165e-02 8.226250707734e-02 8.126263411064e-02 8.043263150440e-02 7.955611424922e-02 7.851954397777e-02 7.743281700950e-02 7.652509551068e-02 7.591439237501e-02 7.548584733635e-02 7.501220822038e-02 7.438054575077e-02 7.369893966035e-02 7.319775850054e-02 7.301310434727e-02 7.305559972541e-02 7.308702335068e-02 7.294649288301e-02 7.270371372314e-02 7.259980297154e-02 7.282237431863e-02 7.332883363328e-02 7.388223714298e-02 7.426454570790e-02 7.447548000004e-02 7.474364104617e-02 7.531861273542e-02 7.622741726113e-02 7.723807773063e-02 7.808102865738e-02 7.870098297585e-02 7.930715664805e-02 8.018134868507e-02 8.140294928464e-02 8.276296634576e-02 8.396083462000e-02 8.490045955198e-02 8.578149572412e-02 8.690071287533e-02 8.835546670382e-02 8.994781239857e-02 9.138322342211e-02 9.255549121040e-02 9.365042342646e-02 9.495634860000e-02 9.657044249818e-02 9.830509863293e-02 9.988708784846e-02 1.012251077564e-01 1.024877689031e-01 1.039272905190e-01 1.056330270785e-01 1.074456728421e-01 1.091237909073e-01 1.105813683537e-01 1.119586773778e-01 1.134746172534e-01 1.152177147076e-01 1.170638577051e-01 1.188023776281e-01 1.203365349448e-01 1.217731863558e-01 1.233138924314e-01 1.250561365493e-01 1.269050128396e-01 1.286689549074e-01 1.302415258295e-01 1.317012909283e-01 1.332319668878e-01 1.349453656819e-01 1.367730141023e-01 1.385355778185e-01 1.401188940695e-01 1.415761029685e-01 1.430792532520e-01 1.447465126238e-01 1.465306796343e-01 1.482668244731e-01 1.498367766557e-01 1.512826942357e-01 1.527589231639e-01 1.543746994681e-01 1.560936137182e-01 1.577742680258e-01 1.593195978366e-01 1.607644898568e-01 1.622303076471e-01 1.637952078659e-01 1.654281716535e-01 1.670346126838e-01 1.685574656064e-01 1.700229916525e-01 1.714964783657e-01 1.730097730286e-01 1.745464910976e-01 1.760755394854e-01 1.775837855174e-01 1.790776554059e-01 1.805563045549e-01 1.820136070506e-01 1.834593190998e-01 1.849207915272e-01 1.864121303926e-01 1.879066327682e-01 1.893585391464e-01 1.907521064048e-01 1.921250756099e-01 1.935304437362e-01 1.949750018870e-01 1.964108023512e-01 1.977893235432e-01 1.991154672106e-01 2.004340283352e-01 2.017744232007e-01 2.031215477813e-01 2.044403611108e-01 2.057208323569e-01 2.069833736437e-01 2.082451739223e-01 2.094942380257e-01 2.107129567514e-01 2.119067885657e-01 2.130993901993e-01 2.142973820533e-01 2.154807867032e-01 2.166255983646e-01 2.177351067257e-01 2.188414891780e-01 2.199620347346e-01 2.210794725601e-01 2.221675264138e-01 2.232216100307e-01 2.242609795096e-01 2.253025538975e-01 2.263400166075e-01 2.273575489659e-01 2.283494272858e-01 2.293268934743e-01 2.302960608844e-01 2.312519410519e-01 2.321863955018e-01 2.330986202424e-01 2.339950077340e-01 2.348791899318e-01 2.357479581386e-01 2.365967378481e-01 2.374253965170e-01 2.382365368747e-01 2.390284111077e-01 2.398017777998e-01 2.405604236463e-01 2.413047529736e-01 2.420311416551e-01 2.427352107500e-01 2.434182453286e-01 2.440856029711e-01 2.447395369199e-01 2.453741728196e-01 2.459855467663e-01 2.465760346995e-01 2.471516101995e-01 2.477095701707e-01 2.482440493976e-01 2.487553201308e-01 2.492467409165e-01 2.497240565621e-01 2.501821174117e-01 2.506143177977e-01 2.510229211378e-01 2.514165980376e-01 2.517958293469e-01 2.521531623829e-01 2.524857635856e-01 2.527968613084e-01 2.530917384932e-01 2.533713694511e-01 2.536282047115e-01 2.538597581650e-01 2.540706361283e-01 2.542644410135e-01 2.544373316630e-01 2.545865034330e-01 2.547127037942e-01 2.548178469462e-01 2.549034741469e-01 2.549663338819e-01 2.550039720907e-01 2.550201015433e-01 2.550175420980e-01 2.549931415250e-01 2.549451358444e-01 2.548739243968e-01 2.547804258236e-01 2.546674297837e-01 2.545330354269e-01 2.543743046648e-01 2.541926161192e-01 2.539897716601e-01 2.537649988010e-01 2.535170108697e-01 2.532459661155e-01 2.529508565973e-01 2.526339856109e-01 2.522952262547e-01 2.519326381346e-01 2.515466462755e-01 2.511378227835e-01 2.507043269478e-01 2.502476544223e-01 2.497694370893e-01 2.492674756055e-01 2.487415633832e-01 2.481922691806e-01 2.476185724744e-01 2.470214876891e-01 2.464022313004e-01 2.457586065246e-01 2.450906302479e-01 2.443984772147e-01 2.436833849434e-01 2.429442961412e-01 2.421828648728e-01 2.413960131234e-01 2.405837850582e-01 2.397487934841e-01 2.388908427847e-01 2.380086100789e-01 2.371038954199e-01 2.361728016294e-01 2.352179767179e-01 2.342405518053e-01 2.332389570190e-01 2.322135111894e-01 2.311653407847e-01 2.300926069971e-01 2.289953369613e-01 2.278752681781e-01 2.267306600239e-01 2.255626829558e-01 2.243721707843e-01 2.231574002373e-01 2.219192115831e-01 2.206569435067e-01 2.193709847882e-01 2.180625174118e-01 2.167314542056e-01 2.153768727453e-01 2.139985360331e-01 2.125972090973e-01 2.111727261828e-01 2.097260029472e-01 2.082571980884e-01 2.067645386307e-01 2.052499613317e-01 2.037133346280e-01 2.021536950674e-01 2.005728999819e-01 1.989705971416e-01 1.973462140614e-01 1.956996343250e-01 1.940331747668e-01 1.923454162735e-01 1.906371145189e-01 1.889084998548e-01 1.871587735498e-01 1.853891884003e-01 1.836011493935e-01 1.817933299960e-01 1.799665827522e-01 1.781213440812e-01 1.762575112359e-01 1.743761809872e-01 1.724775803814e-01 1.705613780701e-01 1.686290295539e-01 1.666803470008e-01 1.647165216401e-01 1.627382920942e-01 1.607458965595e-01 1.587387393717e-01 1.567185763525e-01 1.546858781038e-01 1.526415952287e-01 1.505881918825e-01 1.485247954988e-01 1.464525802007e-01 1.443722404042e-01 1.422837872670e-01 1.401905024420e-01 1.380934305340e-01 1.359934624986e-01 1.338932867544e-01 1.317926153571e-01 1.296922542984e-01 1.275946270712e-01 1.255016737742e-01 1.234169597406e-01 1.213429246116e-01 1.192806095527e-01 1.172306164028e-01 1.151968435142e-01 1.131801673563e-01 1.111868247365e-01 1.092203488698e-01 1.072828303684e-01 1.053786504383e-01 1.035079671049e-01 1.016761427944e-01 9.988900659708e-02 9.815229351666e-02 9.647101161731e-02 9.484966597021e-02 9.329073872769e-02 9.180085179031e-02 9.038574879640e-02 8.905343606268e-02 8.781094224596e-02 8.666423237371e-02 8.561683594617e-02 8.467519387379e-02 8.384403702864e-02 8.313341831519e-02 8.254841509672e-02 8.209381410065e-02 8.177315299684e-02 8.158985186371e-02 8.154565265098e-02 8.164740704462e-02 8.189628030726e-02 8.229375384303e-02 8.283817208549e-02 8.352736449446e-02 8.436125696387e-02 8.533910603000e-02 8.645836996740e-02 8.771619395635e-02 8.910722831211e-02 9.062491140657e-02 9.226776790642e-02 9.403005951078e-02 9.590792901143e-02 9.789762889567e-02 9.999116845993e-02 1.021843955305e-01 1.044713886443e-01 1.068493023949e-01 1.093138535257e-01 1.118595595019e-01 1.144821247388e-01 1.171770149124e-01 1.199401805641e-01 1.227697004238e-01 1.256608674102e-01 1.286104422304e-01 1.316147267003e-01 1.346712799503e-01 1.377772960745e-01 1.409308422649e-01 1.441285258384e-01 1.473667385553e-01 1.506446193618e-01 1.539596942748e-01 1.573118168293e-01 1.606984110227e-01 1.641154256884e-01 1.675615426870e-01 1.710361081279e-01 1.745377908718e-01 1.780663743826e-01 1.816193949611e-01 1.851936822271e-01 1.887887051510e-01 1.924036608296e-01 1.960379398382e-01 1.996918502009e-01 2.033612817518e-01 2.070459499880e-01 2.107449604455e-01 2.144571150249e-01 2.181830580055e-01 2.219205493987e-01 2.256675546108e-01 2.294253130812e-01 2.331911928760e-01 2.369654938018e-01 2.407468832693e-01 2.445342572779e-01 2.483273354352e-01 2.521250646728e-01 2.559270169976e-01 2.597322048581e-01 2.635390155497e-01 2.673469678733e-01 2.711560281743e-01 2.749660938137e-01 2.787752880369e-01 2.825831206497e-01 2.863880384425e-01 2.901908158020e-01 2.939893489096e-01 2.977848606661e-01 3.015756097178e-01 3.053596213430e-01 3.091380034455e-01 3.129088819285e-01 3.166727571164e-01 3.204285465692e-01 3.241754929455e-01 3.279122900816e-01 3.316381787434e-01 3.353534041813e-01 3.390577060435e-01 3.427495686079e-01 3.464280583922e-01 3.500931483637e-01 3.537429003334e-01 3.573785600655e-01 3.609990924049e-01 3.646029030160e-01 3.681895094863e-01 3.717584112013e-01 3.753081337560e-01 3.788408133784e-01 3.823526871529e-01 3.858452993224e-01 3.893161231304e-01 3.927642978692e-01 3.961913349002e-01 3.995953810185e-01 4.029765165219e-01 4.063329113598e-01 4.096635835689e-01 4.129691887379e-01 4.162491291802e-01 4.195008520197e-01 4.227268812173e-01 4.259231397220e-01 4.290904461397e-01 4.322298162797e-01 4.353368575911e-01 4.384150603707e-01 4.414609639015e-01 4.444739880342e-01 4.474555879856e-01 4.504017213938e-01 4.533156671380e-01 4.561950098381e-01 4.590360115468e-01 4.618440520960e-01 4.646133294525e-01 4.673462153228e-01 4.700414972798e-01 4.726951983094e-01 4.753124766638e-01 4.778881339394e-01 4.804235216367e-01 4.829188251963e-01 4.853688121615e-01 4.877795218012e-01 4.901448400441e-01 4.924669645193e-01 4.947464080777e-01 4.969767241667e-01 4.991642422777e-01 5.013049500500e-01 5.033979968182e-01 5.054457958319e-01 5.074412411392e-01 5.093914574998e-01 5.112910207203e-01 5.131403260378e-01 5.149420695738e-01 5.166876669549e-01 5.183855458173e-01 5.200305702251e-01 5.216208868510e-01 5.231618932802e-01 5.246453271997e-01 5.260758540446e-01 5.274525515036e-01 5.287711956380e-01 5.300376206875e-01 5.312432862106e-01 5.323942074506e-01 5.334888697093e-01 5.345224327737e-01 5.355020154502e-01 5.364187842280e-01 5.372776404568e-01 5.380778988819e-01 5.388151548300e-01 5.394958852818e-01 5.401127724971e-01 5.406691505743e-01 5.411643909857e-01 5.415954240686e-01 5.419673778804e-01 5.422734094549e-01 5.425175282095e-01 5.426997249306e-01 5.428152978927e-01 5.428704418499e-01 5.428580841290e-01 5.427832809354e-01 5.426440182473e-01 5.424371298647e-01 5.421691300543e-01 5.418325583049e-01 5.414322590420e-01 5.409666444299e-01 5.404328463070e-01 5.398372610332e-01 5.391727231038e-01 5.384435164061e-01 5.376494975213e-01 5.367873741860e-01 5.358618998850e-01 5.348683085802e-01 5.338106994045e-01 5.326875916935e-01 5.314969767338e-01 5.302440612641e-01 5.289228863926e-01 5.275397728879e-01 5.260903325294e-01 5.245765802634e-01 5.230002635447e-01 5.213583816658e-01 5.196545268727e-01 5.178880021020e-01 5.160574409917e-01 5.141677865573e-01 5.122142835388e-01 5.102015995520e-01 5.081282704564e-01 5.059952575106e-01 5.038051585644e-01 5.015551773426e-01 4.992503194735e-01 4.968875446786e-01 4.944698345811e-01 4.919990304584e-01 4.894735413460e-01 4.868969925550e-01 4.842692929545e-01 4.815918944087e-01 4.788663716503e-01 4.760929194248e-01 4.732742418654e-01 4.704115247099e-01 4.675070426992e-01 4.645604853542e-01 4.615751645647e-01 4.585528919442e-01 4.554945442839e-01 4.524027258958e-01 4.492798933819e-01 4.461275416568e-01 4.429479815819e-01 4.397442224147e-01 4.365175391227e-01 4.332714938315e-01 4.300094782450e-01 4.267316815453e-01 4.234433305545e-01 4.201467888575e-01 4.168445636743e-01 4.135411708041e-01 4.102376412922e-01 4.069402188042e-01 4.036507295454e-01 4.003736219282e-01 3.971129472931e-01 3.938713122328e-01 3.906551159857e-01 3.874664828994e-01 3.843115962513e-01 3.811930459529e-01 3.781166033303e-01 3.750872782266e-01 3.721086158905e-01 3.691880448013e-01 3.663275206880e-01 3.635345889207e-01 3.608138814148e-01 3.581687285054e-01 3.556090950154e-01 3.531344484515e-01 3.507553478313e-01 3.484757231135e-01 3.462978759367e-01 3.442337378815e-01 3.422803150546e-01 3.404512989688e-01 3.387463139247e-01 3.371711720131e-01 3.357349111211e-01 3.344342530274e-01 3.332832281574e-01 3.322784881956e-01 3.314265732750e-01 3.307343448049e-01 3.301981470594e-01 3.298299767520e-01 3.296229688277e-01 3.295872957692e-01 3.297216885997e-01 3.300238104290e-01 3.305047475362e-01 3.311522244014e-01 3.319779455247e-01 3.329741430283e-01 3.341419382522e-01 3.354844958051e-01 3.369902616796e-01 3.386700968727e-01 3.405101291277e-01 3.425143044696e-01 3.446791094656e-01 3.469945560790e-01 3.494689244674e-01 3.520849164770e-01 3.548481510655e-01 3.577500114079e-01 3.607829847801e-01 3.639511848929e-01 3.672368660601e-01 3.706463349001e-01 3.741684338534e-01 3.777961576934e-01 3.815317629553e-01 3.853581491123e-01 3.892811439450e-01 3.932876182196e-01 3.973725652326e-01 4.015373244538e-01 4.057644992507e-01 4.100614174878e-01 4.144123998872e-01 4.188153656545e-01 4.232686094912e-01 4.277575523158e-01 4.322892212798e-01 4.368460898404e-01 4.414315526859e-01 4.460388731143e-01 4.506558452760e-01 4.552911900264e-01 4.599250107336e-01 4.645642019003e-01 4.691988845459e-01 4.738213433479e-01 4.784373075358e-01 4.830276965610e-01 4.876021724193e-01 4.921482493929e-01 4.966612253567e-01 5.011452954302e-01 5.055828940793e-01 5.099845829726e-01 5.143350058010e-01 5.186355027266e-01 5.228850991131e-01 5.270704419104e-01 5.312003042641e-01 5.352598878163e-01 5.392525829293e-01 5.431746238794e-01 5.470173484286e-01 5.507857489236e-01 5.544680378890e-01 5.580683877876e-01 5.615796540369e-01 5.649983756925e-01 5.683270429706e-01 5.715543473161e-01 5.746846401853e-01 5.777130553672e-01 5.806347560331e-01 5.834516495508e-01 5.861562020060e-01 5.887510979187e-01 5.912305371955e-01 5.935927647409e-01 5.958378238297e-01 5.979595334614e-01 5.999615807750e-01 6.018364742037e-01 6.035858906136e-01 6.052072221369e-01 6.066970086326e-01 6.080583573937e-01 6.092833030126e-01 6.103763044722e-01 6.113329392427e-01 6.121515371112e-01 6.128344700637e-01 6.133748728972e-01 6.137790311777e-01 6.140396464057e-01 6.141601244439e-01 6.141376631138e-01 6.139711021192e-01 6.136645587078e-01 6.132106953136e-01 6.126160261552e-01 6.118755229727e-01 6.109912344207e-01 6.099654909348e-01 6.087927843303e-01 6.074803534036e-01 6.060223188791e-01 6.044237566540e-01 6.026842701830e-01 6.008022273060e-01 5.987838921783e-01 5.966249988607e-01 5.943303337849e-01 5.919013306509e-01 5.893355286184e-01 5.866416459925e-01 5.838140632052e-01 5.808610269744e-01 5.777825758529e-01 5.745787389958e-01 5.712589235999e-01 5.678157107654e-01 5.642627896287e-01 5.605963567005e-01 5.568216859383e-01 5.529454027651e-01 5.489649303466e-01 5.448921909506e-01 5.407246020310e-01 5.364711925804e-01 5.321356276647e-01 5.277203532359e-01 5.232359333957e-01 5.186818012570e-01 5.140689936219e-01 5.094015163730e-01 5.046843623125e-01 4.999276970967e-01 4.951343093989e-01 4.903155424600e-01 4.854759880070e-01 4.806242462189e-01 4.757709824749e-01 4.709208234498e-01 4.660859109152e-01 4.612728013313e-01 4.564926682673e-01 4.517556524042e-01 4.470687742557e-01 4.424486084466e-01 4.378982096917e-01 4.334342856921e-01 4.290657050241e-01 4.248029108021e-01 4.206608042463e-01 4.166454916850e-01 4.127760183421e-01 4.090571713567e-01 4.055039873174e-01 4.021295040970e-01 3.989403951506e-01 3.959550268849e-01 3.931771050224e-01 3.906227388149e-01 3.882995633856e-01 3.862152154101e-01 3.843843153786e-01 3.828066175971e-01 3.814984493028e-01 3.804595554263e-01 3.796967821679e-01 3.792181443282e-01 3.790198399164e-01 3.791121034374e-01 3.794893678917e-01 3.801544921598e-01 3.811074605270e-01 3.823392294596e-01 3.838557853229e-01 3.856432202607e-01 3.877008235242e-01 3.900224519809e-01 3.925946855042e-01 3.954173297953e-01 3.984738610386e-01 4.017596451675e-01 4.052614566840e-01 4.089673634057e-01 4.128705811806e-01 4.169532438922e-01 4.212095494541e-01 4.256219019922e-01 4.301819339498e-01 4.348776525090e-01 4.396929034227e-01 4.446214740857e-01 4.496450791863e-01 4.547562436084e-01 4.599412272081e-01 4.651881122490e-01 4.704887391244e-01 4.758257937041e-01 4.811944099325e-01 4.865806081213e-01 4.919746668093e-01 4.973683080646e-01 5.027470086912e-01 5.081083777005e-01 5.134350378190e-01 5.187241986902e-01 5.239649456453e-01 5.291460460703e-01 5.342663227780e-01 5.393088889415e-01 5.442736053326e-01 5.491489700293e-01 5.539273641073e-01 5.586069262277e-01 5.631740836990e-01 5.676279306716e-01 5.719601800405e-01 5.761636222765e-01 5.802357665990e-01 5.841662236698e-01 5.879566760952e-01 5.915963038434e-01 5.950816001583e-01 5.984112211464e-01 6.015753286038e-01 6.045770959381e-01 6.074059650902e-01 6.100622406763e-01 6.125426309306e-01 6.148406773606e-01 6.169592606247e-01 6.188902094947e-01 6.206346003020e-01 6.221901253344e-01 6.235536305392e-01 6.247270560270e-01 6.257037548955e-01 6.264886492844e-01 6.270785375294e-01 6.274730729496e-01 6.276747410874e-01 6.276806826924e-01 6.274962304994e-01 6.271183377203e-01 6.265523479683e-01 6.257983681476e-01 6.248588624653e-01 6.237400665838e-01 6.224404198699e-01 6.209683283715e-01 6.193260283398e-01 6.175198757588e-01 6.155559803613e-01 6.134365319135e-01 6.111734396466e-01 6.087705228212e-01 6.062366158606e-01 6.035821753614e-01 6.008110006487e-01 5.979396729582e-01 5.949733502640e-01 5.919255715370e-01 5.888084560204e-01 5.856316103175e-01 5.824141253615e-01 5.791625757131e-01 5.758953158048e-01 5.726279857836e-01 5.693734363598e-01 5.661525850110e-01 5.629766866628e-01 5.598682938899e-01 5.568424680374e-01 5.539173907078e-01 5.511148249993e-01 5.484474190710e-01 5.459409321662e-01 5.436101240340e-01 5.414741186980e-01 5.395534353028e-01 5.378624444813e-01 5.364232288790e-01 5.352486053269e-01 5.343546905287e-01 5.337587786601e-01 5.334706735371e-01 5.335053846245e-01 5.338705881666e-01 5.345766363994e-01 5.356294825381e-01 5.370322109994e-01 5.387901281630e-01 5.409007414324e-01 5.433647865678e-01 5.461761287199e-01 5.493305240845e-01 5.528193875843e-01 5.566305619960e-01 5.607546575634e-01 5.651741168779e-01 5.698760299309e-01 5.748411258832e-01 5.800502948440e-01 5.854841462807e-01 5.911199728359e-01 5.969354357236e-01 6.029064749230e-01 6.090090887178e-01 6.152187806547e-01 6.215080008382e-01 6.278533035572e-01 6.342268964222e-01 6.406029452034e-01 6.469543535039e-01 6.532554186412e-01 6.594800019311e-01 6.656013047155e-01 6.715939576394e-01 6.774331185367e-01 6.830931400427e-01 6.885504454326e-01 6.937797146238e-01 6.987599359250e-01 7.034655271026e-01 7.078775239489e-01 7.119732451438e-01 7.157316532652e-01 7.191372257887e-01 7.221665803621e-01 7.248063487766e-01 7.270386892566e-01 7.288470356717e-01 7.302215067373e-01 7.311442899242e-01 7.316081023306e-01 7.316015995981e-01 7.311145015542e-01 7.301426553468e-01 7.286784642342e-01 7.267194085505e-01 7.242628456014e-01 7.213082526085e-01 7.178590279423e-01 7.139168029693e-01 7.094899183642e-01 7.045844941823e-01 6.992129333823e-01 6.933869657143e-01 6.871226279155e-01 6.804389447082e-01 6.733548666098e-01 6.658985561804e-01 6.580928524058e-01 6.499697084417e-01 6.415655715439e-01 6.329121359702e-01 6.240564190126e-01 6.150383916456e-01 6.059064826417e-01 5.967157494547e-01 5.875159288817e-01 5.783716670986e-01 5.693405000931e-01 5.604898305299e-01 5.518898682275e-01 5.436039965667e-01 5.357112258135e-01 5.282792351839e-01 5.213800432495e-01 5.150848821210e-01 5.094579600026e-01 5.045635577021e-01 5.004556294251e-01 4.971834277856e-01 4.947848180795e-01 4.932888426461e-01 4.927129044604e-01 4.930596644900e-01 4.943238533032e-01 4.964819546516e-01 4.995047265128e-01 5.033464009283e-01 5.079532001979e-01 5.132666059773e-01 5.192117337251e-01 5.257184129641e-01 5.327061690448e-01 5.400925686489e-01 5.477969633264e-01 5.557337141936e-01 5.638228523930e-01 5.719831626237e-01 5.801356947832e-01 5.882063104953e-01 5.961207358588e-01 6.038130811529e-01 6.112164172358e-01 6.182719055848e-01 6.249227124355e-01 6.311170173849e-01 6.368095753922e-01 6.419540772522e-01 6.465163368159e-01 6.504606148178e-01 6.537580382975e-01 6.563882066812e-01 6.583273076460e-01 6.595658773635e-01 6.600925706329e-01 6.599029735948e-01 6.590011234049e-01 6.573894610937e-01 6.550827554508e-01 6.520973839910e-01 6.484533628899e-01 6.441817162910e-01 6.393135923683e-01 6.338887317616e-01 6.279527344362e-01 6.215548324515e-01 6.147506462479e-01 6.076025540031e-01 6.001785367750e-01 5.925490258214e-01 5.847949391094e-01 5.769957430463e-01 5.692403597602e-01 5.616211252803e-01 5.542275474923e-01 5.471602109642e-01 5.405120451684e-01 5.343795474410e-01 5.288572600218e-01 5.240314298782e-01 5.199888555254e-01 5.167992372670e-01 5.145306081606e-01 5.132340883941e-01 5.129467898404e-01 5.136966849149e-01 5.154888702145e-01 5.183211656351e-01 5.221690907532e-01 5.270006644522e-01 5.327701131063e-01 5.394160123553e-01 5.468778728702e-01 5.550789350246e-01 5.639429977739e-01 5.733905196373e-01 5.833366686008e-01 5.937022993953e-01 6.044030926140e-01 6.153610368158e-01 6.264987862800e-01 6.377395761560e-01 6.490173998065e-01 6.602591667828e-01 6.714041349383e-01 6.823904484179e-01 6.931601007036e-01 7.036622759455e-01 7.138432204856e-01 7.236575816733e-01 7.330598152905e-01 7.420093958973e-01 7.504686596807e-01 7.583997476092e-01 7.657725997266e-01 7.725551752005e-01 7.787215365161e-01 7.842494202881e-01 7.891161413205e-01 7.933094001383e-01 7.968124378552e-01 7.996197711261e-01 8.017276462425e-01 8.031354902674e-01 8.038526654769e-01 8.038888455014e-01 8.032659427538e-01 8.020089991656e-01 8.001492808935e-01 7.977295854209e-01 7.947963658143e-01 7.914073841647e-01 7.876267104579e-01 7.835274046392e-01 7.791915933995e-01 7.747047739164e-01 7.701663322779e-01 7.656739732543e-01 7.613354061536e-01 7.572612285437e-01 7.535585311052e-01 7.503419729437e-01 7.477114880718e-01 7.457704881314e-01 7.446092333953e-01 7.443030949490e-01 7.449188169887e-01 7.465007517644e-01 7.490769034292e-01 7.526543709030e-01 7.572183127699e-01 7.627355563114e-01 7.691485531453e-01 7.763866593322e-01 7.843580357489e-01 7.929599389105e-01 8.020770439912e-01 8.115832394710e-01 8.213522628239e-01 8.312495787826e-01 8.411427221549e-01 8.509048482516e-01 8.604078172193e-01 8.695364307789e-01 8.781794066053e-01 8.862401807841e-01 8.936301547155e-01 9.002758749588e-01 9.061175406925e-01 9.111061519649e-01 9.152166593062e-01 9.184310548325e-01 9.207507383668e-01 9.221978403576e-01 9.228018291863e-01 9.226171949546e-01 9.217086233220e-01 9.201571809980e-01 9.180605602273e-01 9.155240718907e-01 9.126696185562e-01 9.096236062066e-01 9.065227989248e-01 9.035076593008e-01 9.007165731612e-01 8.982885269629e-01 8.963554997793e-01 8.950381324098e-01 8.944465433430e-01 8.946697112706e-01 8.957798059109e-01 8.978242514866e-01 9.008255220797e-01 9.047812082770e-01 9.096621544389e-01 9.154163190174e-01 9.219681889266e-01 9.292219491708e-01 9.370652418980e-01 9.453719431093e-01 9.540098820722e-01 9.628374013023e-01 9.717171663406e-01 9.805104742893e-01 9.890875038442e-01 9.973283892090e-01 1.005123646395e+00 1.012380396984e+00 1.019022048253e+00 1.024988627928e+00 1.030240594405e+00 1.034754405175e+00 1.038528261812e+00 1.041574034970e+00 1.043919854463e+00 1.045609556305e+00 1.046693867943e+00 1.047234973159e+00 1.047297395536e+00 1.046944103029e+00 1.046241734381e+00 1.045243197419e+00 1.043996511851e+00 1.042538954782e+00 1.040889681092e+00 1.039060778639e+00 1.037044797406e+00 1.034824427937e+00 1.032375326488e+00 1.029662652641e+00 1.026653841008e+00 1.023317599476e+00 1.019634180519e+00 1.015595655422e+00 1.011213871836e+00 1.006526776109e+00 1.001597279583e+00 9.965184516963e-01 9.914119113625e-01 9.864262097736e-01 9.817372189274e-01 9.775305427310e-01 9.740068955374e-01 9.713606404296e-01 9.697733096170e-01 9.694012766020e-01 9.703580653811e-01 9.727132994079e-01 9.764746455703e-01 9.815914008411e-01 9.879531162645e-01 9.953875203344e-01 1.003678755248e+00 1.012569545518e+00 1.021778757030e+00 1.031017766321e+00 1.040001559591e+00 1.048467240040e+00 1.056183360347e+00 1.062967094126e+00 1.068690337296e+00 1.073287378187e+00 1.076763187333e+00 1.079190756597e+00 1.080715432407e+00 1.081546664753e+00 1.081949111175e+00 1.082235646895e+00 1.082743536456e+00 1.083819622575e+00 1.085797367010e+00 1.088967061622e+00 1.093564668322e+00 1.099739193271e+00 1.107545299394e+00 1.116937899307e+00 1.127766133048e+00 1.139792479740e+00 1.152701339415e+00 1.166122721284e+00 1.179664738811e+00 1.192923534291e+00 1.205522526264e+00 1.217123244047e+00 1.227437481289e+00 1.236251112726e+00 1.243404658646e+00 1.248811170003e+00 1.252436967469e+00 1.254283658617e+00 1.254394408031e+00 1.252810784148e+00 1.249576570963e+00 1.244729814565e+00 1.238281558888e+00 1.230252950452e+00 1.220659628852e+00 1.209549228080e+00 1.197038552212e+00 1.183314948327e+00 1.168707940378e+00 1.153670146524e+00 1.138802456795e+00 1.124850098060e+00 1.112622332545e+00 1.102975272178e+00 1.096674889119e+00 1.094310115793e+00 1.096207461327e+00 1.102321596930e+00 1.112263184330e+00 1.125281684661e+00 1.140367034723e+00 1.156366310242e+00 1.172066771742e+00 1.186363746783e+00 1.198303969214e+00 1.207176560024e+00 1.212557264163e+00 1.214282036876e+00 1.212469350790e+00 1.207438681424e+00 1.199094366898e+00 1.185922828791e+00 1.172006557442e+00 1.161226469790e+00 1.154800404075e+00 1.150571694530e+00 1.144649851439e+00 1.134189796376e+00 1.119377063344e+00 1.103444763821e+00 1.090694603621e+00 1.083669540242e+00 1.081456252507e+00 1.080499487664e+00 1.077269617359e+00 1.070834856798e+00 1.063698317207e+00 1.060323416307e+00 1.064175146052e+00 1.075332226366e+00 1.090504251808e+00 1.105392569741e+00 1.117575889116e+00 1.127975894825e+00 1.139998656055e+00 1.156940420898e+00 1.179412191277e+00 1.204632685216e+00 1.228055911958e+00 1.246126787799e+00 1.258260053326e+00 1.266884639960e+00 1.275602625121e+00 1.286585980494e+00 1.298875376168e+00 1.308797996722e+00 1.312192402266e+00 1.306873726914e+00 1.293846186924e+00 1.276665282946e+00 1.259312319918e+00 1.243834845699e+00 1.229382759984e+00 1.213363800664e+00 1.193860576788e+00 1.171612700503e+00 1.150160479589e+00 1.133432371170e+00 1.116555657166e+00 1.061485678297e+00 9.551839780467e-01 8.723225117424e-01 8.813334763153e-01 9.666120302478e-01 1.048557870392e+00 1.065056222880e+00 1.002254154178e+00 8.969588751509e-01 8.266320266698e-01 8.538582539201e-01 9.505319780484e-01 1.036661730971e+00 1.058182343910e+00 1.008120668780e+00 9.236675874581e-01 8.702859606707e-01 8.934170696550e-01 9.701370042445e-01 1.040368771698e+00 1.062632827618e+00 1.031576769297e+00 9.740386108509e-01 9.345753783488e-01 9.466491518841e-01 1.005611771577e+00 1.077370556293e+00 1.127382749239e+00 1.135813903188e+00 1.099860597024e+00 1.033942675954e+00 9.696949933796e-01 9.473124997738e-01 9.877703953698e-01 1.069503144708e+00 1.145297699426e+00 1.174747168522e+00 1.142686376961e+00 1.066101983789e+00 9.921065451579e-01 9.743088611217e-01 1.024734739252e+00 1.100548304049e+00 1.148941897675e+00 1.144518585639e+00 1.097797143004e+00 1.046840110384e+00 1.032066831456e+00 1.061985774520e+00 1.107533983480e+00 1.132816264287e+00 1.121872933249e+00 1.084125219347e+00 1.044659445752e+00 1.025858627330e+00 1.031657076551e+00 1.049252885816e+00 1.064327288613e+00 1.071323878819e+00 1.072038204766e+00 1.068688922926e+00 1.060341543203e+00 1.046035288743e+00 1.030070554072e+00 1.022307906413e+00 1.030673133793e+00 1.052466490873e+00 1.074675087141e+00 1.083757291101e+00 1.075598218078e+00 1.058238997162e+00 1.045927459046e+00 1.047755672691e+00 1.060111021581e+00 1.070469041310e+00 1.068081726614e+00 1.051791724309e+00 1.030278524195e+00 1.015684471621e+00 1.014779852569e+00 1.024343960419e+00 1.034429471952e+00 1.035429193904e+00 1.023102066155e+00 9.997753652586e-01 9.729043084706e-01 9.522902445234e-01 9.462778635826e-01 9.578725848702e-01 9.828273185206e-01 1.011440671035e+00 1.033044727824e+00 1.040528126564e+00 1.033287807425e+00 1.017804914287e+00 1.005284412995e+00 1.006132407526e+00 1.023377844284e+00 1.050055218726e+00 1.073084336871e+00 1.080617246693e+00 1.068154649991e+00 1.041081910868e+00 1.012606294387e+00 9.965556219326e-01 9.982120043948e-01 1.010934389620e+00 1.022588015873e+00 1.025536912470e+00 1.021663927565e+00 1.019496501900e+00 1.025629901896e+00 1.037726976150e+00 1.046133287950e+00 1.042633364328e+00 1.028296425145e+00 1.013934014232e+00 1.011871759846e+00 1.024855086634e+00 1.077826749570e+00
 1.892795167525e-01 1.867255089569e-01 1.841393640285e-01 1.817341701467e-01 1.795547419653e-01 1.774222637513e-01 1.751073251688e-01 1.725725822428e-01 1.700218844062e-01 1.676840981255e-01 1.655708074681e-01 1.634694173528e-01 1.611744672613e-01 1.586854899283e-01 1.561942472995e-01 1.539014970578e-01 1.518293613707e-01 1.497946987215e-01 1.475792511542e-01 1.451529887579e-01 1.427153601667e-01 1.404923878369e-01 1.384990360110e-01 1.365330150997e-01 1.343818454371e-01 1.320331989634e-01 1.296855026916e-01 1.275557033912e-01 1.256659242107e-01 1.238136683389e-01 1.217782439412e-01 1.195452103708e-01 1.173199375317e-01 1.153185513814e-01 1.135606781634e-01 1.118620271666e-01 1.100121456903e-01 1.079666285172e-01 1.058938396312e-01 1.040261126175e-01 1.024319568425e-01 1.009412308527e-01 9.931124951644e-02 9.747294630318e-02 9.559769314805e-02 9.392901715575e-02 9.254177783512e-02 9.126772267237e-02 8.986515653464e-02 8.826486464990e-02 8.664661881494e-02 8.526349207276e-02 8.417852498042e-02 8.320060860903e-02 8.208876959583e-02 8.079239753140e-02 7.950205968165e-02 7.846407050760e-02 7.774881559968e-02 7.717871876879e-02 7.650057006700e-02 7.562942092526e-02 7.473214382114e-02 7.407255992111e-02 7.376388547655e-02 7.366573198986e-02 7.351700606285e-02 7.317422374304e-02 7.274001460185e-02 7.247976282581e-02 7.257782126170e-02 7.295817922968e-02 7.335301551429e-02 7.355591962064e-02 7.360648943672e-02 7.375651834105e-02 7.424000379273e-02 7.504675850182e-02 7.592342096918e-02 7.661229071059e-02 7.709901711893e-02 7.762512722374e-02 7.845213801892e-02 7.960594330225e-02 8.084993934066e-02 8.191555692973e-02 8.275759055134e-02 8.359729540940e-02 8.470225650321e-02 8.611499373398e-02 8.761550006856e-02 8.894672821514e-02 9.006111615676e-02 9.115315980644e-02 9.246471159532e-02 9.404845353423e-02 9.571800316784e-02 9.723967441519e-02 9.855507479505e-02 9.982723290801e-02 1.012731408652e-01 1.029547855050e-01 1.047270745282e-01 1.063778701297e-01 1.078306642349e-01 1.092135298659e-01 1.107278703807e-01 1.124547571448e-01 1.142788552211e-01 1.160048717644e-01 1.175420996387e-01 1.189859550320e-01 1.205243174324e-01 1.222562917917e-01 1.240943870263e-01 1.258557627898e-01 1.274363792972e-01 1.289079463890e-01 1.304449003968e-01 1.321553326003e-01 1.339764196584e-01 1.357379116894e-01 1.373315280308e-01 1.388152678995e-01 1.403455698811e-01 1.420220207953e-01 1.437954651164e-01 1.455223255385e-01 1.471143339312e-01 1.486166250504e-01 1.501510166978e-01 1.517880713597e-01 1.534887540834e-01 1.551597781566e-01 1.567492637598e-01 1.582886830556e-01 1.598407734526e-01 1.614342143106e-01 1.630507902689e-01 1.646597226865e-01 1.662527290800e-01 1.678330725881e-01 1.693983176752e-01 1.709430727316e-01 1.724793122063e-01 1.740365840255e-01 1.756253970876e-01 1.772164610641e-01 1.787625979285e-01 1.802522910611e-01 1.817279372715e-01 1.832407270856e-01 1.847917617937e-01 1.863308826616e-01 1.878125518717e-01 1.892458506525e-01 1.906766738432e-01 1.921311971763e-01 1.935911011819e-01 1.950212442936e-01 1.964149409448e-01 1.977947731458e-01 1.991747300089e-01 2.005417545566e-01 2.018781804079e-01 2.031926401331e-01 2.045080317059e-01 2.058294220426e-01 2.071355612628e-01 2.084026529731e-01 2.096365203039e-01 2.108712209816e-01 2.121203014827e-01 2.133660413643e-01 2.145814289147e-01 2.157642569328e-01 2.169349373478e-01 2.181099629380e-01 2.192812864839e-01 2.204314310947e-01 2.215571698512e-01 2.226700732201e-01 2.237763242276e-01 2.248697658237e-01 2.259421634015e-01 2.269928237940e-01 2.280287974213e-01 2.290542765935e-01 2.300642395693e-01 2.310552880416e-01 2.320266033733e-01 2.329808885527e-01 2.339165588325e-01 2.348354775698e-01 2.357401216887e-01 2.366310328395e-01 2.375034096564e-01 2.383542903416e-01 2.391857649212e-01 2.400025315662e-01 2.408053516469e-01 2.415901919598e-01 2.423512041394e-01 2.430938347037e-01 2.438211981327e-01 2.445312880466e-01 2.452179895575e-01 2.458822614851e-01 2.465291600216e-01 2.471613462251e-01 2.477741698428e-01 2.483620587878e-01 2.489274335294e-01 2.494784312433e-01 2.500145103782e-01 2.505298266389e-01 2.510205859516e-01 2.514908855206e-01 2.519457168936e-01 2.523847930225e-01 2.528015070219e-01 2.531934026367e-01 2.535662234420e-01 2.539214004770e-01 2.542556155823e-01 2.545664155679e-01 2.548551201805e-01 2.551235990230e-01 2.553725103507e-01 2.555992923313e-01 2.558003996675e-01 2.559813150377e-01 2.561434499258e-01 2.562842091951e-01 2.564012443201e-01 2.564954720216e-01 2.565681695473e-01 2.566212591221e-01 2.566535098093e-01 2.566613842876e-01 2.566465743450e-01 2.566107140923e-01 2.565530602281e-01 2.564728695278e-01 2.563694777995e-01 2.562429756532e-01 2.560938089777e-01 2.559227173400e-01 2.557289704621e-01 2.555115507404e-01 2.552707685928e-01 2.550061981577e-01 2.547185726107e-01 2.544095522421e-01 2.540764458835e-01 2.537198029244e-01 2.533397507570e-01 2.529351762444e-01 2.525070376344e-01 2.520569079312e-01 2.515831313107e-01 2.510835765917e-01 2.505614375301e-01 2.500149840336e-01 2.494451617855e-01 2.488529464717e-01 2.482338408325e-01 2.475902078448e-01 2.469242203250e-01 2.462348942785e-01 2.455214198788e-01 2.447839119430e-01 2.440207607569e-01 2.432333395950e-01 2.424234364688e-01 2.415893420683e-01 2.407310399618e-01 2.398492017802e-01 2.389423395479e-01 2.380108890580e-01 2.370564844866e-01 2.360768740452e-01 2.350741526518e-01 2.340484495344e-01 2.329971944207e-01 2.319222287282e-01 2.308232817104e-01 2.296998544127e-01 2.285532686896e-01 2.273834459875e-01 2.261892787854e-01 2.249712798641e-01 2.237289764557e-01 2.224636874653e-01 2.211752973367e-01 2.198636599838e-01 2.185280268352e-01 2.171683623239e-01 2.157862900458e-01 2.143810409179e-01 2.129532997692e-01 2.115030570663e-01 2.100289753795e-01 2.085329369522e-01 2.070147776685e-01 2.054748082534e-01 2.039125529950e-01 2.023290393658e-01 2.007231624151e-01 1.990962649501e-01 1.974484034347e-01 1.957792565510e-01 1.940908118503e-01 1.923816647159e-01 1.906515685100e-01 1.889027949423e-01 1.871337510974e-01 1.853458937056e-01 1.835396406908e-01 1.817144231503e-01 1.798716548491e-01 1.780123430402e-01 1.761351192703e-01 1.742408312139e-01 1.723308872090e-01 1.704045608849e-01 1.684637365993e-01 1.665096439958e-01 1.645421748383e-01 1.625615363362e-01 1.605684695609e-01 1.585626736902e-01 1.565472667253e-01 1.545221836555e-01 1.524895376337e-01 1.504499133654e-01 1.484035406301e-01 1.463500056115e-01 1.442922715777e-01 1.422319265436e-01 1.401703601483e-01 1.381108666736e-01 1.360527533078e-01 1.339962668773e-01 1.319448208709e-01 1.298980846514e-01 1.278619645367e-01 1.258384881756e-01 1.238284537455e-01 1.218349286402e-01 1.198581937478e-01 1.179003340977e-01 1.159677911831e-01 1.140628274624e-01 1.121904670496e-01 1.103537552088e-01 1.085529953471e-01 1.067932272664e-01 1.050787262456e-01 1.034151400893e-01 1.018097320479e-01 1.002652816245e-01 9.878570955638e-02 9.737623178111e-02 9.604115623390e-02 9.478786709455e-02 9.362449390665e-02 9.255481450175e-02 9.158461811236e-02 9.071716282028e-02 8.995801909667e-02 8.931493745389e-02 8.879289580469e-02 8.839612056014e-02 8.812922241704e-02 8.799259783804e-02 8.799028239417e-02 8.812588274697e-02 8.840207891673e-02 8.882003779434e-02 8.937820902355e-02 9.007506805637e-02 9.091034506981e-02 9.188341406234e-02 9.299251001756e-02 9.423560644807e-02 9.560647978300e-02 9.710316620503e-02 9.872023497005e-02 1.004549149369e-01 1.023039088940e-01 1.042621002244e-01 1.063237561166e-01 1.084854320221e-01 1.107420296490e-01 1.130896633647e-01 1.155248496132e-01 1.180421374266e-01 1.206372781835e-01 1.233065148022e-01 1.260477801055e-01 1.288575008443e-01 1.317299497663e-01 1.346626481646e-01 1.376516207550e-01 1.406965230464e-01 1.437941735179e-01 1.469412390724e-01 1.501347776730e-01 1.533710954661e-01 1.566488462171e-01 1.599674432479e-01 1.633261302716e-01 1.667194118877e-01 1.701464949533e-01 1.736045014819e-01 1.770926940791e-01 1.806118401736e-01 1.841590595156e-01 1.877312591531e-01 1.913276376562e-01 1.949468934313e-01 1.985882023959e-01 2.022504560716e-01 2.059324181296e-01 2.096320721269e-01 2.133489669949e-01 2.170813571757e-01 2.208295194814e-01 2.245915970690e-01 2.283657240621e-01 2.321517655842e-01 2.359485785364e-01 2.397561778868e-01 2.435733310805e-01 2.473970195378e-01 2.512283763008e-01 2.550668921179e-01 2.589111007628e-01 2.627596769548e-01 2.666123663743e-01 2.704671315283e-01 2.743247164169e-01 2.781843497923e-01 2.820455716600e-01 2.859066748237e-01 2.897662356523e-01 2.936241719500e-01 2.974802549284e-01 3.013327638762e-01 3.051833795990e-01 3.090287410587e-01 3.128679971470e-01 3.167019113214e-01 3.205292312295e-01 3.243498333585e-01 3.281635009683e-01 3.319671033708e-01 3.357608442227e-01 3.395450871178e-01 3.433184971498e-01 3.470814972953e-01 3.508314191709e-01 3.545681873437e-01 3.582919333100e-01 3.620003863862e-01 3.656953573034e-01 3.693745136712e-01 3.730364169696e-01 3.766828856459e-01 3.803092679962e-01 3.839190313938e-01 3.875103120277e-01 3.910804722300e-01 3.946314662723e-01 3.981596928102e-01 4.016667472968e-01 4.051515216669e-01 4.086132598122e-01 4.120525670373e-01 4.154651417830e-01 4.188525269358e-01 4.222154513429e-01 4.255498599771e-01 4.288596292371e-01 4.321399499495e-01 4.353901844257e-01 4.386134058231e-01 4.418053954329e-01 4.449680351007e-01 4.480986610943e-01 4.511954639581e-01 4.542618651956e-01 4.572929520663e-01 4.602916403568e-01 4.632549466778e-01 4.661811339255e-01 4.690735913318e-01 4.719274874268e-01 4.747440648617e-01 4.775245800051e-01 4.802619833850e-01 4.829628287663e-01 4.856227403779e-01 4.882413842104e-01 4.908202777880e-01 4.933528041029e-01 4.958461728379e-01 4.982947075716e-01 5.006991363374e-01 5.030600110727e-01 5.053717695256e-01 5.076412689373e-01 5.098625646097e-01 5.120360976781e-01 5.141640482167e-01 5.162395148545e-01 5.182689197209e-01 5.202477201312e-01 5.221749667351e-01 5.240539797870e-01 5.258776443551e-01 5.276516400565e-01 5.293725746255e-01 5.310380149181e-01 5.326538823679e-01 5.342104108834e-01 5.357146372923e-01 5.371631133599e-01 5.385528875072e-01 5.398903422698e-01 5.411665594783e-01 5.423867626387e-01 5.435492649837e-01 5.446503668892e-01 5.456963925260e-01 5.466784054704e-01 5.476026081271e-01 5.484665509314e-01 5.492669528622e-01 5.500097703624e-01 5.506862031705e-01 5.513038052303e-01 5.518575531291e-01 5.523461701502e-01 5.527755226735e-01 5.531362927423e-01 5.534363889022e-01 5.536707160120e-01 5.538388847897e-01 5.539454965497e-01 5.539826764127e-01 5.539566599250e-01 5.538649776902e-01 5.537040810310e-01 5.534814323237e-01 5.531881491209e-01 5.528312309344e-01 5.524068397433e-01 5.519132425107e-01 5.513562378935e-01 5.507291014552e-01 5.500364526557e-01 5.492761689225e-01 5.484476555468e-01 5.475548295776e-01 5.465911429345e-01 5.455632457550e-01 5.444672702180e-01 5.433037618572e-01 5.420756325986e-01 5.407781635958e-01 5.394172627762e-01 5.379881116504e-01 5.364932930737e-01 5.349350831910e-01 5.333091578733e-01 5.316209364570e-01 5.298669913288e-01 5.280493205746e-01 5.261689026856e-01 5.242246784102e-01 5.222200439655e-01 5.201523332247e-01 5.180247293724e-01 5.158378224763e-01 5.135891679070e-01 5.112840194428e-01 5.089204179791e-01 5.065007919784e-01 5.040252686895e-01 5.014945977685e-01 4.989114076357e-01 4.962749405288e-01 4.935874438972e-01 4.908504444973e-01 4.880646878675e-01 4.852318611086e-01 4.823537575251e-01 4.794325006242e-01 4.764677388608e-01 4.734629275169e-01 4.704194433260e-01 4.673387175824e-01 4.642242024553e-01 4.610759765999e-01 4.578977379274e-01 4.546910033103e-01 4.514581775895e-01 4.482021391178e-01 4.449245235795e-01 4.416295250097e-01 4.383186268306e-01 4.349958929796e-01 4.316633038630e-01 4.283238866916e-01 4.249819019985e-01 4.216392675775e-01 4.183015341979e-01 4.149699056972e-01 4.116505282342e-01 4.083456414238e-01 4.050594021942e-01 4.017974211408e-01 3.985612996891e-01 3.953587809510e-01 3.921903340329e-01 3.890639262371e-01 3.859836511659e-01 3.829521742394e-01 3.799790000586e-01 3.770633381476e-01 3.742154229917e-01 3.714384016836e-01 3.687355955587e-01 3.661177810901e-01 3.635834880228e-01 3.611451552823e-01 3.588029444945e-01 3.565633760918e-01 3.544360064507e-01 3.524184597369e-01 3.505252220785e-01 3.487534484045e-01 3.471130559611e-01 3.456088390919e-01 3.442407517965e-01 3.430219846013e-01 3.419468656131e-01 3.410278302640e-01 3.402647754386e-01 3.396589895094e-01 3.392211752353e-01 3.389434941330e-01 3.388393399128e-01 3.389027121811e-01 3.391370780481e-01 3.395482289125e-01 3.401276338087e-01 3.408872577971e-01 3.418157322248e-01 3.429197946772e-01 3.441974927591e-01 3.456412500564e-01 3.472605046581e-01 3.490400386572e-01 3.509872141125e-01 3.530957348471e-01 3.553581201263e-01 3.577803199829e-01 3.603463848683e-01 3.630627710341e-01 3.659189670338e-01 3.689094527723e-01 3.720368011201e-01 3.752839051268e-01 3.786584024354e-01 3.821458352530e-01 3.857430240768e-01 3.894493201199e-01 3.932484076885e-01 3.971476530191e-01 4.011305626215e-01 4.051965662099e-01 4.093421077730e-01 4.135528470512e-01 4.178350726182e-01 4.221722189983e-01 4.265646975075e-01 4.310070416721e-01 4.354879502197e-01 4.400130680721e-01 4.445627975234e-01 4.491443390052e-01 4.537464192642e-01 4.583611859286e-01 4.629947846938e-01 4.676253997334e-01 4.722643841787e-01 4.768967900899e-01 4.815197680051e-01 4.861345955646e-01 4.907242967377e-01 4.952993790433e-01 4.998423316010e-01 5.043567399453e-01 5.088379072903e-01 5.132741975184e-01 5.176740625351e-01 5.220207541629e-01 5.263185325332e-01 5.305614589455e-01 5.347419089926e-01 5.388651556171e-01 5.429164892026e-01 5.469015323622e-01 5.508121431014e-01 5.546442035229e-01 5.583998033492e-01 5.620670792026e-01 5.656526139189e-01 5.691465885128e-01 5.725461907163e-01 5.758536675005e-01 5.790587935306e-01 5.821660284946e-01 5.851673274429e-01 5.880618312788e-01 5.908495283664e-01 5.935226682957e-01 5.960854494374e-01 5.985282948174e-01 6.008543945285e-01 6.030605795135e-01 6.051411639437e-01 6.071005814827e-01 6.089295311009e-01 6.106333068682e-01 6.122051182298e-01 6.136444136714e-01 6.149530388752e-01 6.161231179090e-01 6.171615948712e-01 6.180581194551e-01 6.188186545420e-01 6.194382179062e-01 6.199163636599e-01 6.202552719249e-01 6.204486542952e-01 6.205013382478e-01 6.204079958267e-01 6.201715728984e-01 6.197917868631e-01 6.192645123320e-01 6.185957086586e-01 6.177789081412e-01 6.168181660449e-01 6.157140625444e-01 6.144630970668e-01 6.130717862023e-01 6.115342709126e-01 6.098551961206e-01 6.080360449229e-01 6.060736557725e-01 6.039759271059e-01 6.017368588979e-01 5.993633193156e-01 5.968555895233e-01 5.942123015647e-01 5.914419855061e-01 5.885388031809e-01 5.855126287964e-01 5.823605634438e-01 5.790867552327e-01 5.756978333220e-01 5.721899422652e-01 5.685743895567e-01 5.648468600996e-01 5.610164965255e-01 5.570859232779e-01 5.530572067841e-01 5.489390194868e-01 5.447302804184e-01 5.404415539706e-01 5.360743603229e-01 5.316341524673e-01 5.271302495435e-01 5.225633830223e-01 5.179445224518e-01 5.132773635913e-01 5.085688080479e-01 5.038279657365e-01 4.990580816378e-01 4.942728068387e-01 4.894745481536e-01 4.846744693956e-01 4.798818320320e-01 4.751019885667e-01 4.703502716026e-01 4.656293789253e-01 4.609550229666e-01 4.563340570554e-01 4.517765040053e-01 4.472974292205e-01 4.429001725107e-01 4.386042616190e-01 4.344146197649e-01 4.303462224200e-01 4.264107210783e-01 4.226161958482e-01 4.189812219180e-01 4.155088639478e-01 4.122180165454e-01 4.091168490759e-01 4.062144760536e-01 4.035281516324e-01 4.010594074815e-01 3.988259181028e-01 3.968333966436e-01 3.950892716784e-01 3.936074972824e-01 3.923858391821e-01 3.914396858589e-01 3.907677342528e-01 3.903769157615e-01 3.902720189923e-01 3.904485316348e-01 3.909172559912e-01 3.916676670910e-01 3.927047494963e-01 3.940252904508e-01 3.956213204768e-01 3.974959552318e-01 3.996337823549e-01 4.020358150020e-01 4.046921177833e-01 4.075912187193e-01 4.107310019712e-01 4.140924642782e-01 4.176744682606e-01 4.214602765822e-01 4.254393397811e-01 4.296040312088e-01 4.339367615933e-01 4.384319234787e-01 4.430715778827e-01 4.478476536724e-01 4.527474720648e-01 4.577562241725e-01 4.628663732582e-01 4.680607159278e-01 4.733329996799e-01 4.786678410518e-01 4.840540545904e-01 4.894842533565e-01 4.949411158905e-01 5.004213237171e-01 5.059080939950e-01 5.113954305691e-01 5.168721735264e-01 5.223267617055e-01 5.277548171293e-01 5.331401445454e-01 5.384800251524e-01 5.437639171296e-01 5.489805705251e-01 5.541286436197e-01 5.591923425805e-01 5.641714002197e-01 5.690535333162e-01 5.738320277534e-01 5.785059775296e-01 5.830593939760e-01 5.874953131087e-01 5.917999872016e-01 5.959718199672e-01 6.000060077700e-01 6.038918260902e-01 6.076323866010e-01 6.112147905056e-01 6.146388872913e-01 6.179002969987e-01 6.209919013132e-01 6.239146939163e-01 6.266592664942e-01 6.292258565797e-01 6.316116103562e-01 6.338098683322e-01 6.358230401925e-01 6.376439748823e-01 6.392747492903e-01 6.407122467667e-01 6.419529978295e-01 6.429995358669e-01 6.438462945071e-01 6.444977507820e-01 6.449508186659e-01 6.452067360347e-01 6.452657253832e-01 6.451274631609e-01 6.447969210551e-01 6.442721859677e-01 6.435577907862e-01 6.426559647521e-01 6.415687578987e-01 6.403020665410e-01 6.388560662531e-01 6.372407530598e-01 6.354572967472e-01 6.335121887546e-01 6.314138972458e-01 6.291645082580e-01 6.267781664789e-01 6.242567302761e-01 6.216121273453e-01 6.188543923503e-01 6.159902779648e-01 6.130355242726e-01 6.099955451458e-01 6.068869899720e-01 6.037224658194e-01 6.005112636870e-01 5.972740829726e-01 5.940182823977e-01 5.907658267962e-01 5.875296264323e-01 5.843255969848e-01 5.811749979236e-01 5.780900047206e-01 5.750948385257e-01 5.722040046561e-01 5.694366211104e-01 5.668148928287e-01 5.643531393380e-01 5.620748257498e-01 5.599963569371e-01 5.581365984303e-01 5.565144740156e-01 5.551454984541e-01 5.540491651342e-01 5.532386157329e-01 5.527284959620e-01 5.525333650332e-01 5.526623100500e-01 5.531279313103e-01 5.539347191042e-01 5.550919707504e-01 5.566012212229e-01 5.584663891818e-01 5.606856401140e-01 5.632566270339e-01 5.661762978264e-01 5.694349224119e-01 5.730257067661e-01 5.769373174981e-01 5.811547592405e-01 5.856656403457e-01 5.904496046540e-01 5.954910770017e-01 6.007688220240e-01 6.062622618019e-01 6.119490949780e-01 6.178032566658e-01 6.238043436244e-01 6.299237483269e-01 6.361372003057e-01 6.424182230501e-01 6.487391400444e-01 6.550743943559e-01 6.613956413627e-01 6.676762381034e-01 6.738887724066e-01 6.800069880460e-01 6.860043746572e-01 6.918535003829e-01 6.975307543646e-01 7.030077969014e-01 7.082628472940e-01 7.132693234343e-01 7.180040724690e-01 7.224463398156e-01 7.265704714869e-01 7.303582174915e-01 7.337887638880e-01 7.368409111183e-01 7.395005888170e-01 7.417465063575e-01 7.435650342157e-01 7.449415627795e-01 7.458606909115e-01 7.463149239027e-01 7.462868891258e-01 7.457728834633e-01 7.447639191450e-01 7.432531361842e-01 7.412374695826e-01 7.387151695059e-01 7.356843750667e-01 7.321484905394e-01 7.281107526913e-01 7.235770008284e-01 7.185556563930e-01 7.130586834487e-01 7.070974205047e-01 7.006907332657e-01 6.938548052700e-01 6.866131731454e-01 6.789920366929e-01 6.710153898867e-01 6.627212062502e-01 6.541382097280e-01 6.453082561791e-01 6.362753851131e-01 6.270796147133e-01 6.177774099717e-01 6.084178809104e-01 5.990598270199e-01 5.897654620561e-01 5.805948895501e-01 5.716217900782e-01 5.629110453062e-01 5.545356028157e-01 5.465725563300e-01 5.390907285244e-01 5.321671548477e-01 5.258707991970e-01 5.202697387249e-01 5.154267089458e-01 5.113969797581e-01 5.082297168260e-01 5.059612919665e-01 5.046209878599e-01 5.042210607786e-01 5.047666380429e-01 5.062471808193e-01 5.086374866957e-01 5.119059674734e-01 5.160018819098e-01 5.208728506147e-01 5.264525265930e-01 5.326672286781e-01 5.394441465972e-01 5.466976018607e-01 5.543475922702e-01 5.623071118549e-01 5.704927626892e-01 5.788220977617e-01 5.872109540435e-01 5.955817435349e-01 6.038584308724e-01 6.119683863920e-01 6.198424954840e-01 6.274160345738e-01 6.346297989852e-01 6.414262373603e-01 6.477559430910e-01 6.535709711554e-01 6.588298205530e-01 6.634980174589e-01 6.675383415761e-01 6.709291892766e-01 6.736437908817e-01 6.756664521955e-01 6.769873101048e-01 6.775955383053e-01 6.774924616627e-01 6.766794673098e-01 6.751656593595e-01 6.729665148126e-01 6.700991130501e-01 6.665912386057e-01 6.624707054431e-01 6.577744173184e-01 6.525450007137e-01 6.468271295103e-01 6.406758053021e-01 6.341469737557e-01 6.273069422539e-01 6.202222617206e-01 6.129671340682e-01 6.056216990048e-01 5.982651915455e-01 5.909883458140e-01 5.838759596000e-01 5.770226779585e-01 5.705208946317e-01 5.644591793221e-01 5.589330624638e-01 5.540248208752e-01 5.498198607124e-01 5.463923452691e-01 5.438083190092e-01 5.421263062717e-01 5.413884036315e-01 5.416293600200e-01 5.428665652392e-01 5.451035006249e-01 5.483343032503e-01 5.525320688020e-01 5.576662827483e-01 5.636888177855e-01 5.705453475802e-01 5.781755947242e-01 5.865063494891e-01 5.954688147817e-01 6.049842708273e-01 6.149759516111e-01 6.253666763355e-01 6.360769003066e-01 6.470336773860e-01 6.581591870646e-01 6.693845011182e-01 6.806396419726e-01 6.918572006935e-01 7.029769652170e-01 7.139355534381e-01 7.246778514993e-01 7.351483016835e-01 7.452947617853e-01 7.550703884617e-01 7.644264615439e-01 7.733228659738e-01 7.817162470106e-01 7.895711455745e-01 7.968513321284e-01 8.035243676998e-01 8.095639289794e-01 8.149412575726e-01 8.196380307607e-01 8.236353073342e-01 8.269171013743e-01 8.294798115424e-01 8.313150642360e-01 8.324282355935e-01 8.328265213969e-01 8.325230685258e-01 8.315431710340e-01 8.299113453161e-01 8.276687659938e-01 8.248581381778e-01 8.215350224093e-01 8.177620470491e-01 8.136088291511e-01 8.091580926933e-01 8.044959329215e-01 7.997192040913e-01 7.949325319672e-01 7.902416248373e-01 7.857627965520e-01 7.816084593135e-01 7.778949728180e-01 7.747366197049e-01 7.722378560212e-01 7.705020399874e-01 7.696137639875e-01 7.696482247474e-01 7.706643603153e-01 7.726972442916e-01 7.757672025908e-01 7.798670787363e-01 7.849735211123e-01 7.910372586773e-01 7.979908899365e-01 8.057507771992e-01 8.142124079695e-01 8.232647273755e-01 8.327803563501e-01 8.426299248230e-01 8.526784240772e-01 8.627879051291e-01 8.728265505649e-01 8.826617840566e-01 8.921730996399e-01 9.012438586156e-01 9.097684501647e-01 9.176572426630e-01 9.248273581624e-01 9.312150327754e-01 9.367697284298e-01 9.414555376183e-01 9.452547687587e-01 9.481627044982e-01 9.501985187076e-01 9.513898354863e-01 9.517840013138e-01 9.514473366747e-01 9.504558734332e-01 9.489046437200e-01 9.468990858768e-01 9.445524043529e-01 9.419955538414e-01 9.393568962127e-01 9.367755705657e-01 9.343877186063e-01 9.323274615811e-01 9.307243551671e-01 9.296963182525e-01 9.293486320177e-01 9.297697672633e-01 9.310266295497e-01 9.331669168815e-01 9.362105286422e-01 9.401574101727e-01 9.449758285242e-01 9.506167116740e-01 9.570063919711e-01 9.640516705150e-01 9.716441886268e-01 9.796628752119e-01 9.879780949815e-01 9.964560889608e-01 1.004961377584e+00 1.013363914320e+00 1.021537587053e+00 1.029368949813e+00 1.036755738739e+00 1.043608918532e+00 1.049859798478e+00 1.055453147387e+00 1.060354005198e+00 1.064545856020e+00 1.068026613964e+00 1.070815761504e+00 1.072940266645e+00 1.074445014830e+00 1.075380660254e+00 1.075804282912e+00 1.075776452392e+00 1.075355322753e+00 1.074596274879e+00 1.073545357275e+00 1.072239692764e+00 1.070704478577e+00 1.068949515438e+00 1.066973966419e+00 1.064762972445e+00 1.062290943853e+00 1.059529108992e+00 1.056441501507e+00 1.052996471100e+00 1.049170046201e+00 1.044949491852e+00 1.040344309864e+00 1.035382513747e+00 1.030123282496e+00 1.024655013454e+00 1.019094754271e+00 1.013592509795e+00 1.008322957130e+00 1.003484964791e+00 9.992873941173e-01 9.959447527315e-01 9.936643828075e-01 9.926248176842e-01 9.929774380509e-01 9.948234584969e-01 9.982040858438e-01 1.003103825719e+00 1.009433163937e+00 1.017045387696e+00 1.025732152174e+00 1.035241993510e+00 1.045287435889e+00 1.055560424130e+00 1.065754157128e+00 1.075570419827e+00 1.084740462543e+00 1.093033051830e+00 1.100269000785e+00 1.106332235363e+00 1.111168395771e+00 1.114797921142e+00 1.117312924868e+00 1.118871319033e+00 1.119700421673e+00 1.120074989810e+00 1.120312561486e+00 1.120755030652e+00 1.121741533587e+00 1.123593177351e+00 1.126585775427e+00 1.130926813456e+00 1.136745270618e+00 1.144068959286e+00 1.152831944202e+00 1.162869744325e+00 1.173934692279e+00 1.185721964813e+00 1.197874399577e+00 1.210026656532e+00 1.221820210471e+00 1.232917844489e+00 1.243039209051e+00 1.251950045455e+00 1.259482540830e+00 1.265530527928e+00 1.270028665349e+00 1.272966225070e+00 1.274341982713e+00 1.274164754808e+00 1.272443910614e+00 1.269155141698e+00 1.264271072695e+00 1.257737944734e+00 1.249500830069e+00 1.239545405625e+00 1.227889984010e+00 1.214664829119e+00 1.200114145149e+00 1.184626740552e+00 1.168772675200e+00 1.153251728026e+00 1.138908665699e+00 1.126637724296e+00 1.117294977577e+00 1.111621748225e+00 1.110082284409e+00 1.112830780371e+00 1.119629105781e+00 1.129862586696e+00 1.142631779047e+00 1.156806284592e+00 1.171202831817e+00 1.184675505379e+00 1.196221865916e+00 1.205084438651e+00 1.210755465423e+00 1.213035177601e+00 1.211975981080e+00 1.206485878488e+00 1.195922587126e+00 1.184379407778e+00 1.175721641642e+00 1.171138995555e+00 1.168458980374e+00 1.163816862081e+00 1.154429821323e+00 1.140560498317e+00 1.125491143276e+00 1.113514121631e+00 1.107107454881e+00 1.105267432958e+00 1.104345516408e+00 1.100746319655e+00 1.093498587640e+00 1.085088792128e+00 1.080002677353e+00 1.081774018925e+00 1.090568549223e+00 1.103166561331e+00 1.115310430156e+00 1.124616788025e+00 1.132090947769e+00 1.141299660891e+00 1.155734991825e+00 1.176145057005e+00 1.199761404521e+00 1.221959115040e+00 1.239085114977e+00 1.250530859543e+00 1.258797646258e+00 1.267614582431e+00 1.279247338488e+00 1.292739955530e+00 1.304338452160e+00 1.309772355624e+00 1.306778332494e+00 1.296307184785e+00 1.281835423233e+00 1.267181642467e+00 1.254141144144e+00 1.241588711282e+00 1.226752607228e+00 1.207744986622e+00 1.185631384053e+00 1.164829741795e+00 1.152105834544e+00 1.124138375173e+00 1.049539264791e+00 9.456107245622e-01 8.900579694662e-01 9.258742191643e-01 1.009375504123e+00 1.064248410172e+00 1.046497201171e+00 9.619000975353e-01 8.653205887962e-01 8.363987783236e-01 9.027623431865e-01 1.003773228687e+00 1.064580855085e+00 1.049779985044e+00 9.711437525692e-01 8.825763239376e-01 8.541982084266e-01 9.085332643707e-01 9.956236947628e-01 1.053465291810e+00 1.053072824536e+00 1.004002360853e+00 9.455238346325e-01 9.246984376347e-01 9.607168853377e-01 1.030376160413e+00 1.094814086566e+00 1.126782600366e+00 1.117463465238e+00 1.074178396751e+00 1.017762533660e+00 9.786201132356e-01 9.839360638745e-01 1.036374679795e+00 1.107900730058e+00 1.158897849891e+00 1.160841623977e+00 1.110078272880e+00 1.033798190552e+00 9.833300698767e-01 9.996083594804e-01 1.070060390633e+00 1.141071158732e+00 1.165966147159e+00 1.131328009202e+00 1.061316874040e+00 1.006861453925e+00 1.011185113434e+00 1.068487127665e+00 1.132674497191e+00 1.161858075405e+00 1.142821036045e+00 1.091534186244e+00 1.040588068070e+00 1.017523078703e+00 1.025795152792e+00 1.047985410188e+00 1.065816140105e+00 1.072689332015e+00 1.071598957141e+00 1.066519473027e+00 1.057401597609e+00 1.042892256032e+00 1.026275912456e+00 1.016753638298e+00 1.022579181243e+00 1.042099155068e+00 1.063139586448e+00 1.072274755855e+00 1.065004402575e+00 1.049029488685e+00 1.038709536759e+00 1.043605210852e+00 1.060258249247e+00 1.075398293342e+00 1.076691293275e+00 1.061242164873e+00 1.036973625862e+00 1.017357621424e+00 1.012422270821e+00 1.021942886900e+00 1.036439550695e+00 1.044122312495e+00 1.037486334299e+00 1.016108507332e+00 9.860884614588e-01 9.574030450802e-01 9.398624724353e-01 9.389341451375e-01 9.534329150978e-01 9.765857202351e-01 9.994301165770e-01 1.014217534845e+00 1.016890632137e+00 1.008576447642e+00 9.959635966934e-01 9.893472248799e-01 9.973361261594e-01 1.020532463079e+00 1.049624716509e+00 1.070614673815e+00 1.073123564954e+00 1.056409424230e+00 1.030198621037e+00 1.009094410320e+00 1.002598280157e+00 1.008240868656e+00 1.015261410836e+00 1.015232983374e+00 1.009316378331e+00 1.006440542765e+00 1.013841249491e+00 1.028481746606e+00 1.038613007824e+00 1.034097686292e+00 1.015853435350e+00 9.967535763285e-01 9.920409103656e-01 1.005546628738e+00 1.059716061499e+00
 2.107204826811e-01 2.080905797523e-01 2.054279088472e-01 2.029608125696e-01 2.007307375377e-01 1.985400744672e-01 1.961458611034e-01 1.935188095248e-01 1.908815285642e-01 1.884718677678e-01 1.862929412709e-01 1.841152563435e-01 1.817255867972e-01 1.791292705255e-01 1.765344682183e-01 1.741536244113e-01 1.720007147344e-01 1.698723816265e-01 1.675386593619e-01 1.649801011354e-01 1.624191355450e-01 1.600883362828e-01 1.579922158801e-01 1.559078271894e-01 1.536116934909e-01 1.511024366072e-01 1.486015441944e-01 1.463383346143e-01 1.443211786196e-01 1.423194108519e-01 1.400995567783e-01 1.376657129188e-01 1.352516583701e-01 1.330843964923e-01 1.311649501531e-01 1.292762344720e-01 1.271923639511e-01 1.248875815810e-01 1.225714863836e-01 1.204922298242e-01 1.186924139441e-01 1.169552272849e-01 1.150218099218e-01 1.128528679897e-01 1.106672293237e-01 1.087239738857e-01 1.070626860683e-01 1.054637741297e-01 1.036699519634e-01 1.016521269211e-01 9.964672549643e-02 9.791814993209e-02 9.647668460316e-02 9.507306142417e-02 9.346047908397e-02 9.164520896175e-02 8.988105674005e-02 8.842032443150e-02 8.726816687811e-02 8.617374819523e-02 8.487909966853e-02 8.337305017646e-02 8.190790388085e-02 8.075534142620e-02 7.994658148595e-02 7.925101425854e-02 7.839791182118e-02 7.732755777169e-02 7.624613703868e-02 7.544203509756e-02 7.501429683369e-02 7.477790444616e-02 7.444515500562e-02 7.389584952322e-02 7.328033179420e-02 7.288259566282e-02 7.286030872455e-02 7.309587171365e-02 7.330522822686e-02 7.330531943549e-02 7.318600132820e-02 7.322310992219e-02 7.361445688820e-02 7.429164562458e-02 7.498916127947e-02 7.549314441592e-02 7.584311743179e-02 7.629091888446e-02 7.705741091789e-02 7.811081152646e-02 7.920398626518e-02 8.011973258515e-02 8.086965816349e-02 8.167212545863e-02 8.274158150233e-02 8.407814620451e-02 8.547129569790e-02 8.670658353901e-02 8.777012754961e-02 8.884500250536e-02 9.013290861930e-02 9.166105051766e-02 9.326057067866e-02 9.472855826943e-02 9.601741580702e-02 9.727615993274e-02 9.870093384506e-02 1.003459628645e-01 1.020742723095e-01 1.036933309253e-01 1.051340165130e-01 1.065102280649e-01 1.080101498799e-01 1.097124427486e-01 1.115102500774e-01 1.132194476027e-01 1.147528475817e-01 1.162006127935e-01 1.177372860910e-01 1.194557019843e-01 1.212756642724e-01 1.230246125196e-01 1.246092088056e-01 1.261025373475e-01 1.276599614204e-01 1.293706722026e-01 1.311701217883e-01 1.329157144896e-01 1.345292810754e-01 1.360665824917e-01 1.376486509225e-01 1.393368537240e-01 1.410843519101e-01 1.427982047504e-01 1.444352731992e-01 1.460303859736e-01 1.476443175963e-01 1.493011639499e-01 1.509805266626e-01 1.526538785922e-01 1.543159320454e-01 1.559684941494e-01 1.576057321344e-01 1.592246173252e-01 1.608400042072e-01 1.624796951876e-01 1.641540745948e-01 1.658288144023e-01 1.674573053643e-01 1.690327892071e-01 1.706011984747e-01 1.722105428014e-01 1.738581870468e-01 1.754909599373e-01 1.770667515366e-01 1.785987447100e-01 1.801335886572e-01 1.816932671480e-01 1.832569718360e-01 1.847908328142e-01 1.862906817623e-01 1.877806696824e-01 1.892715599450e-01 1.907494522903e-01 1.921966606733e-01 1.936251308749e-01 1.950567920879e-01 1.964958470591e-01 1.979189017110e-01 1.993008636966e-01 2.006545289893e-01 2.020119813989e-01 2.033847523333e-01 2.047529115441e-01 2.060902492323e-01 2.073967625019e-01 2.086951266836e-01 2.099983310437e-01 2.112985229025e-01 2.125770816414e-01 2.138320258149e-01 2.150764031856e-01 2.163160944511e-01 2.175431919307e-01 2.187489454141e-01 2.199348549761e-01 2.211071240056e-01 2.222695264252e-01 2.234181997999e-01 2.245475795633e-01 2.256587580827e-01 2.267528679959e-01 2.278298473769e-01 2.288912587652e-01 2.299392617016e-01 2.309731424708e-01 2.319887653100e-01 2.329851169488e-01 2.339629547599e-01 2.349263409789e-01 2.358767999061e-01 2.368081674581e-01 2.377174730154e-01 2.386095360576e-01 2.394874239309e-01 2.403476822841e-01 2.411859257957e-01 2.420020286865e-01 2.428021148711e-01 2.435875697355e-01 2.443543751634e-01 2.450955984356e-01 2.458164549690e-01 2.465242072133e-01 2.472166154038e-01 2.478885582318e-01 2.485369478716e-01 2.491652855928e-01 2.497796591204e-01 2.503776915464e-01 2.509537228494e-01 2.515055163619e-01 2.520390211697e-01 2.525557081764e-01 2.530515131352e-01 2.535246739479e-01 2.539758018736e-01 2.544076680888e-01 2.548204679273e-01 2.552100808863e-01 2.555755077560e-01 2.559214506245e-01 2.562491733308e-01 2.565551642658e-01 2.568382730141e-01 2.570989772349e-01 2.573381552101e-01 2.575586974912e-01 2.577584939470e-01 2.579335902706e-01 2.580873459747e-01 2.582201088703e-01 2.583311832726e-01 2.584200595438e-01 2.584863193010e-01 2.585284661119e-01 2.585490501585e-01 2.585486315572e-01 2.585250070681e-01 2.584777952488e-01 2.584081322405e-01 2.583145627580e-01 2.581981268089e-01 2.580600389379e-01 2.578984070607e-01 2.577133039552e-01 2.575051263755e-01 2.572720652506e-01 2.570160281760e-01 2.567383557296e-01 2.564364269927e-01 2.561094420624e-01 2.557594071680e-01 2.553849572433e-01 2.549879652588e-01 2.545674126456e-01 2.541212590267e-01 2.536498925429e-01 2.531570037412e-01 2.526392995817e-01 2.520980041592e-01 2.515319902180e-01 2.509411055997e-01 2.503259803173e-01 2.496876849730e-01 2.490248372423e-01 2.483381152719e-01 2.476274861377e-01 2.468912864501e-01 2.461313246234e-01 2.453475167730e-01 2.445384896063e-01 2.437056846153e-01 2.428489561835e-01 2.419672037242e-01 2.410613283143e-01 2.401308724210e-01 2.391758046493e-01 2.381971923111e-01 2.371951298657e-01 2.361680638310e-01 2.351159875637e-01 2.340401231686e-01 2.329395483077e-01 2.318163208429e-01 2.306686892241e-01 2.294963185291e-01 2.283000452520e-01 2.270800226309e-01 2.258362638000e-01 2.245695727352e-01 2.232787049421e-01 2.219634428080e-01 2.206262202852e-01 2.192654482893e-01 2.178812915662e-01 2.164750072125e-01 2.150455732772e-01 2.135921138719e-01 2.121168963806e-01 2.106196900241e-01 2.091005848215e-01 2.075602288551e-01 2.059972923664e-01 2.044122034207e-01 2.028069595126e-01 2.011803834669e-01 1.995331688751e-01 1.978648980673e-01 1.961767569165e-01 1.944686990815e-01 1.927416147988e-01 1.909953614734e-01 1.892295247287e-01 1.874453957918e-01 1.856420894574e-01 1.838218581091e-01 1.819859669219e-01 1.801326895099e-01 1.782640511730e-01 1.763796424617e-01 1.744784704320e-01 1.725638537768e-01 1.706362646454e-01 1.686963646844e-01 1.667458027130e-01 1.647828361121e-01 1.628082212784e-01 1.608240399789e-01 1.588310303946e-01 1.568307637577e-01 1.548265259953e-01 1.528161063526e-01 1.508012265230e-01 1.487824445211e-01 1.467604983014e-01 1.447397194877e-01 1.427208600770e-01 1.407065373718e-01 1.386972697816e-01 1.366925961371e-01 1.346945968027e-01 1.327076012134e-01 1.307337156598e-01 1.287769408784e-01 1.268388054039e-01 1.249190418567e-01 1.230203037558e-01 1.211477497399e-01 1.193035903672e-01 1.174944443527e-01 1.157225409520e-01 1.139899424368e-01 1.122992335147e-01 1.106552928496e-01 1.090629220061e-01 1.075295358305e-01 1.060581655671e-01 1.046534082493e-01 1.033181642384e-01 1.020572824952e-01 1.008784010581e-01 9.978688050982e-02 9.878864110920e-02 9.788770013221e-02 9.708666169310e-02 9.639159681338e-02 9.580840598638e-02 9.534156835824e-02 9.499624847300e-02 9.477435676653e-02 9.467837958923e-02 9.471168464564e-02 9.487567261446e-02 9.517427552605e-02 9.560751828708e-02 9.617608927993e-02 9.687770849333e-02 9.771290708545e-02 9.867926379989e-02 9.977763735906e-02 1.010042059899e-01 1.023561948478e-01 1.038297253060e-01 1.054212738286e-01 1.071291396272e-01 1.089488900956e-01 1.108759835891e-01 1.129066079507e-01 1.150359160280e-01 1.172617499245e-01 1.195796927918e-01 1.219844394012e-01 1.244725709784e-01 1.270401835337e-01 1.296839943707e-01 1.324019472142e-01 1.351897862762e-01 1.380427024167e-01 1.409575941942e-01 1.439319952976e-01 1.469643376183e-01 1.500516565599e-01 1.531910771174e-01 1.563787629662e-01 1.596120775282e-01 1.628894834044e-01 1.662107826397e-01 1.695717526642e-01 1.729714514414e-01 1.764067540555e-01 1.798761180762e-01 1.833786316443e-01 1.869128046591e-01 1.904757460435e-01 1.940666618421e-01 1.976833304372e-01 2.013254110169e-01 2.049918353531e-01 2.086802590675e-01 2.123891838581e-01 2.161176110746e-01 2.198653876952e-01 2.236311907774e-01 2.274129710751e-01 2.312093450526e-01 2.350196704322e-01 2.388438185622e-01 2.426796547926e-01 2.465280290198e-01 2.503854303296e-01 2.542523770172e-01 2.581269492968e-01 2.620101117275e-01 2.658998023590e-01 2.697951017026e-01 2.736952911887e-01 2.775982697846e-01 2.815055959928e-01 2.854155221210e-01 2.893275203927e-01 2.932396671892e-01 2.971510609161e-01 3.010620161375e-01 3.049711821234e-01 3.088792064947e-01 3.127840225181e-01 3.166841323955e-01 3.205793548407e-01 3.244695820745e-01 3.283533602092e-01 3.322314347027e-01 3.361013180482e-01 3.399628528972e-01 3.438149494256e-01 3.476564850970e-01 3.514890630411e-01 3.553107158636e-01 3.591194756959e-01 3.629156803641e-01 3.666974869099e-01 3.704660817142e-01 3.742206147004e-01 3.779583039203e-01 3.816810806294e-01 3.853852069992e-01 3.890721364319e-01 3.927415940323e-01 3.963909443147e-01 4.000215430590e-01 4.036299050025e-01 4.072178670237e-01 4.107842125988e-01 4.143273233272e-01 4.178481147433e-01 4.213438970743e-01 4.248138421461e-01 4.282606007335e-01 4.316790455140e-01 4.350719618854e-01 4.384363825222e-01 4.417718444428e-01 4.450802551942e-01 4.483567872640e-01 4.516040338066e-01 4.548205606065e-01 4.580023269042e-01 4.611541159211e-01 4.642709170793e-01 4.673547596657e-01 4.704040275253e-01 4.734150393531e-01 4.763927736786e-01 4.793323037012e-01 4.822346199033e-01 4.850994850403e-01 4.879220072157e-01 4.907080918329e-01 4.934526312330e-01 4.961560723345e-01 4.988194683736e-01 5.014364860633e-01 5.040139543308e-01 5.065466581504e-01 5.090340006330e-01 5.114789393320e-01 5.138738833792e-01 5.162258142538e-01 5.185300119908e-01 5.207843012375e-01 5.229944626244e-01 5.251506498956e-01 5.272607234821e-01 5.293196632936e-01 5.313258661153e-01 5.332839207304e-01 5.351857872035e-01 5.370380225086e-01 5.388353510455e-01 5.405767995533e-01 5.422685862011e-01 5.439001048258e-01 5.454782858303e-01 5.470000086976e-01 5.484625143978e-01 5.498720306625e-01 5.512184624618e-01 5.525095104436e-01 5.537416864976e-01 5.549115186780e-01 5.560250499690e-01 5.570732659838e-01 5.580638901768e-01 5.589926427851e-01 5.598567142458e-01 5.606625542205e-01 5.614011838627e-01 5.620792560619e-01 5.626929646544e-01 5.632402131976e-01 5.637268522581e-01 5.641442682709e-01 5.645000559868e-01 5.647885469493e-01 5.650096661540e-01 5.651680747366e-01 5.652557999892e-01 5.652799364038e-01 5.652356009804e-01 5.651227232918e-01 5.649458177543e-01 5.646967295734e-01 5.643829636585e-01 5.640000483554e-01 5.635476408033e-01 5.630296496254e-01 5.624399448825e-01 5.617840276785e-01 5.610588208098e-01 5.602635335723e-01 5.594031063119e-01 5.584701834973e-01 5.574724139074e-01 5.564036297155e-01 5.552672206508e-01 5.540638482869e-01 5.527899867412e-01 5.514514928214e-01 5.500429747382e-01 5.485678510122e-01 5.470272244199e-01 5.454178135807e-01 5.437445115917e-01 5.420036779418e-01 5.401981591590e-01 5.383283272480e-01 5.363924629164e-01 5.343960115468e-01 5.323334489941e-01 5.302103230777e-01 5.280259927117e-01 5.257790986389e-01 5.234742525375e-01 5.211082021477e-01 5.186860830954e-01 5.162059030562e-01 5.136692003309e-01 5.110789953126e-01 5.084327007008e-01 5.057362001753e-01 5.029864032731e-01 5.001879575513e-01 4.973415150555e-01 4.944465382756e-01 4.915077771565e-01 4.885242195541e-01 4.854992697043e-01 4.824348783744e-01 4.793314117484e-01 4.761926522628e-01 4.730190733123e-01 4.698140896372e-01 4.665797250679e-01 4.633173470070e-01 4.600306387155e-01 4.567219815009e-01 4.533942804620e-01 4.500493209996e-01 4.466910606453e-01 4.433221230087e-01 4.399453404262e-01 4.365647647163e-01 4.331825335774e-01 4.298041325207e-01 4.264303491449e-01 4.230682518996e-01 4.197193031192e-01 4.163881753112e-01 4.130801852845e-01 4.097968977599e-01 4.065461186617e-01 4.033290226789e-01 4.001528929094e-01 3.970208647783e-01 3.939381269084e-01 3.909119041422e-01 3.879426262416e-01 3.850403424852e-01 3.822069510915e-01 3.794486571871e-01 3.767731293496e-01 3.741804486125e-01 3.716834797719e-01 3.692803588310e-01 3.669812197884e-01 3.647917775075e-01 3.627125133478e-01 3.607561964982e-01 3.589202774682e-01 3.572165140593e-01 3.556458873210e-01 3.542134484659e-01 3.529286774338e-01 3.517868679766e-01 3.508019942432e-01 3.499709093003e-01 3.492991834704e-01 3.487939816969e-01 3.484494833336e-01 3.482781029902e-01 3.482743770033e-01 3.484435732058e-01 3.487881890989e-01 3.493029754977e-01 3.499983654770e-01 3.508630628138e-01 3.519054639087e-01 3.531211347798e-01 3.545057712064e-01 3.560663415326e-01 3.577891430821e-01 3.596820610023e-01 3.617358568163e-01 3.639479699667e-01 3.663202126158e-01 3.688384312205e-01 3.715099324399e-01 3.743212610077e-01 3.772717833902e-01 3.803590184484e-01 3.835691288175e-01 3.869099609098e-01 3.903637637786e-01 3.939310503987e-01 3.976094621909e-01 4.013822175217e-01 4.052581215642e-01 4.092176474848e-01 4.132648815165e-01 4.173915458221e-01 4.215851402937e-01 4.258541468893e-01 4.301763736190e-01 4.345584497064e-01 4.389900990645e-01 4.434624548421e-01 4.479797906635e-01 4.525221261240e-01 4.570997917515e-01 4.616948781787e-01 4.663071108502e-01 4.709357020007e-01 4.755641958312e-01 4.802016313284e-01 4.848301653597e-01 4.894528530073e-01 4.940643254494e-01 4.986525359650e-01 5.032266201847e-01 5.077661983402e-01 5.122791385264e-01 5.167558940693e-01 5.211894921512e-01 5.255845373799e-01 5.299260694314e-01 5.342188797841e-01 5.384543550369e-01 5.426282379866e-01 5.467422855663e-01 5.507842463612e-01 5.547583923282e-01 5.586557825669e-01 5.624747785139e-01 5.662155542752e-01 5.698667330245e-01 5.734334754284e-01 5.769076788800e-01 5.802871022652e-01 5.835715866756e-01 5.867519421386e-01 5.898331675105e-01 5.928060350791e-01 5.956715159042e-01 5.984270152952e-01 6.010664370005e-01 6.035938494412e-01 6.059988484411e-01 6.082864856992e-01 6.104501097605e-01 6.124889920731e-01 6.144031628160e-01 6.161855529020e-01 6.178408898731e-01 6.193611923702e-01 6.207492882216e-01 6.220025822264e-01 6.231173937625e-01 6.240969019737e-01 6.249333950211e-01 6.256332442891e-01 6.261888264015e-01 6.266030265579e-01 6.268751807201e-01 6.270009555545e-01 6.269848255180e-01 6.268214924636e-01 6.265133820353e-01 6.260602558040e-01 6.254589680892e-01 6.247148740679e-01 6.238218914511e-01 6.227852311833e-01 6.216039482408e-01 6.202753433772e-01 6.188059610844e-01 6.171895890036e-01 6.154333470370e-01 6.135357372786e-01 6.114954942542e-01 6.093200132684e-01 6.070032415553e-01 6.045541563776e-01 6.019703016524e-01 5.992531701414e-01 5.964104270990e-01 5.934359786563e-01 5.903413638547e-01 5.871219409747e-01 5.837843929112e-01 5.803333981049e-01 5.767665500177e-01 5.730948847722e-01 5.693148514921e-01 5.654357352207e-01 5.614606641588e-01 5.573915927651e-01 5.532377395515e-01 5.489988314712e-01 5.446851679889e-01 5.402989110107e-01 5.358456079016e-01 5.313356234024e-01 5.267679864380e-01 5.221573044694e-01 5.175043080546e-01 5.128190733674e-01 5.081097795884e-01 5.033803219242e-01 4.986449360356e-01 4.939051568928e-01 4.891756400962e-01 4.844626482539e-01 4.797745329118e-01 4.751244825078e-01 4.705172837531e-01 4.659688237571e-01 4.614847044038e-01 4.570782506080e-01 4.527618035669e-01 4.485415646056e-01 4.444355600188e-01 4.404484523579e-01 4.365973359158e-01 4.328921294082e-01 4.293414423302e-01 4.259623969278e-01 4.227606992147e-01 4.197528403706e-01 4.169456692003e-01 4.143503650894e-01 4.119820803632e-01 4.098417761581e-01 4.079482465776e-01 4.063022757639e-01 4.049149071204e-01 4.037950192743e-01 4.029424410843e-01 4.023704913142e-01 4.020737821208e-01 4.020635134420e-01 4.023384870647e-01 4.028950249049e-01 4.037425159249e-01 4.048688407111e-01 4.062797804023e-01 4.079673828883e-01 4.099260785480e-01 4.121555521147e-01 4.146417131626e-01 4.173831730276e-01 4.203682542756e-01 4.235888933396e-01 4.270373094178e-01 4.306990754537e-01 4.345696043771e-01 4.386323282445e-01 4.428785670805e-01 4.472974242082e-01 4.518731861740e-01 4.566001889473e-01 4.614597957699e-01 4.664454227017e-01 4.715418134442e-01 4.767371926715e-01 4.820227322889e-01 4.873822420558e-01 4.928090907790e-01 4.982880301585e-01 5.038099026541e-01 5.093641224289e-01 5.149366098494e-01 5.205228312609e-01 5.261066477835e-01 5.316830206325e-01 5.372385810737e-01 5.427639857745e-01 5.482552307554e-01 5.536953263490e-01 5.590826712909e-01 5.644058903136e-01 5.696554387872e-01 5.748282410780e-01 5.799089513186e-01 5.848984204070e-01 5.897834880603e-01 5.945592014395e-01 5.992216332272e-01 6.037576245914e-01 6.081694510936e-01 6.124433860520e-01 6.165783388518e-01 6.205692326410e-01 6.244054703540e-01 6.280897232619e-01 6.316100814471e-01 6.349663827013e-01 6.381532722422e-01 6.411638824751e-01 6.440006129296e-01 6.466527769602e-01 6.491222858853e-01 6.514040699750e-01 6.534941204835e-01 6.553943195360e-01 6.570969738051e-01 6.586048343833e-01 6.599139774544e-01 6.610227500719e-01 6.619324016204e-01 6.626399395471e-01 6.631473010092e-01 6.634529167410e-01 6.635586918471e-01 6.634660125613e-01 6.631734061151e-01 6.626877289341e-01 6.620056029052e-01 6.611347935313e-01 6.600743746171e-01 6.588301397960e-01 6.574075213433e-01 6.558067487592e-01 6.540401629667e-01 6.521059224484e-01 6.500165778863e-01 6.477769428167e-01 6.453928172626e-01 6.428770107725e-01 6.402338084418e-01 6.374768884716e-01 6.346139714605e-01 6.316545351919e-01 6.286162389954e-01 6.255049333157e-01 6.223381628180e-01 6.191282167021e-01 6.158888209100e-01 6.126386973110e-01 6.093879525367e-01 6.061593993542e-01 6.029655806222e-01 5.998254886649e-01 5.967590003646e-01 5.937806629555e-01 5.909155016146e-01 5.881767725236e-01 5.855868418704e-01 5.831661421220e-01 5.809295240307e-01 5.789017733856e-01 5.770972013465e-01 5.755355454255e-01 5.742339899563e-01 5.732091914557e-01 5.724760719852e-01 5.720484386617e-01 5.719404742720e-01 5.721609888576e-01 5.727202626127e-01 5.736270324468e-01 5.748851725457e-01 5.764994400034e-01 5.784685654043e-01 5.807935653547e-01 5.834708016699e-01 5.864930727290e-01 5.898566990464e-01 5.935450402786e-01 5.975524849478e-01 6.018617432613e-01 6.064565745277e-01 6.113209898999e-01 6.164327142368e-01 6.217743879371e-01 6.273214031833e-01 6.330501289937e-01 6.389387094698e-01 6.449575184677e-01 6.510847598539e-01 6.572903466305e-01 6.635494620181e-01 6.698332925881e-01 6.761143632470e-01 6.823656730341e-01 6.885573655654e-01 6.946645047224e-01 7.006573540437e-01 7.065093646363e-01 7.121945987701e-01 7.176842225172e-01 7.229560930308e-01 7.279809384706e-01 7.327383488368e-01 7.372014487374e-01 7.413476905215e-01 7.451573156737e-01 7.486050859013e-01 7.516745334818e-01 7.543463917170e-01 7.565989454953e-01 7.584215102044e-01 7.597919809138e-01 7.607016263890e-01 7.611351967403e-01 7.610821072356e-01 7.605339416366e-01 7.594792449836e-01 7.579155561891e-01 7.558377254925e-01 7.532417596915e-01 7.501293957692e-01 7.465000268121e-01 7.423597071939e-01 7.377132054376e-01 7.325710133071e-01 7.269415897555e-01 7.208414703168e-01 7.142870518115e-01 7.072957345573e-01 6.998947351085e-01 6.921049329821e-01 6.839596680321e-01 6.754910554584e-01 6.667322095791e-01 6.577284247951e-01 6.485193287216e-01 6.391541972373e-01 6.296867914261e-01 6.201676361558e-01 6.106621161556e-01 6.012283965129e-01 5.919358382197e-01 5.828547523519e-01 5.740535917504e-01 5.656112461206e-01 5.576001345443e-01 5.500962598367e-01 5.431752211617e-01 5.369080677157e-01 5.313653331658e-01 5.266075618438e-01 5.226923029561e-01 5.196654815527e-01 5.175653614909e-01 5.164163425251e-01 5.162323528998e-01 5.170144021146e-01 5.187468088776e-01 5.214066184575e-01 5.249540354636e-01 5.293381007594e-01 5.345048354854e-01 5.403801681811e-01 5.468941624826e-01 5.539659416047e-01 5.615113765136e-01 5.694477700304e-01 5.776846694616e-01 5.861408783976e-01 5.947275279470e-01 6.033643583247e-01 6.119714251255e-01 6.204706546488e-01 6.287912981347e-01 6.368624714436e-01 6.446225410094e-01 6.520087979366e-01 6.589667499607e-01 6.654475911057e-01 6.714016339936e-01 6.767927514630e-01 6.815817776817e-01 6.857382219901e-01 6.892398587340e-01 6.920598098704e-01 6.941892219441e-01 6.956133795050e-01 6.963285667721e-01 6.963376483839e-01 6.956406544185e-01 6.942539695119e-01 6.921911848937e-01 6.894746696406e-01 6.861330531992e-01 6.821969883186e-01 6.777070166882e-01 6.727048960224e-01 6.672411389473e-01 6.613698893280e-01 6.551512484563e-01 6.486509018201e-01 6.419351866500e-01 6.350832999037e-01 6.281704224020e-01 6.212787710844e-01 6.144948811518e-01 6.079032023104e-01 6.015952062918e-01 5.956567721074e-01 5.901772161409e-01 5.852409335964e-01 5.809267548454e-01 5.773149842078e-01 5.744694349116e-01 5.724520950031e-01 5.713125222380e-01 5.710880501120e-01 5.718075093310e-01 5.734816349678e-01 5.761152209490e-01 5.796942693601e-01 5.841973809735e-01 5.895914393286e-01 5.958285960673e-01 6.028620438798e-01 6.106279604216e-01 6.190648618518e-01 6.281027001389e-01 6.376680739747e-01 6.476913277816e-01 6.580944721157e-01 6.688065883257e-01 6.797543817611e-01 6.908636031811e-01 7.020696562445e-01 7.132991873640e-01 7.244919402443e-01 7.355824594007e-01 7.465097264975e-01 7.572185873838e-01 7.676502263246e-01 7.777551188365e-01 7.874792233715e-01 7.967768243543e-01 8.056022197213e-01 8.139103070343e-01 8.216650931045e-01 8.288247189387e-01 8.353593294762e-01 8.412364069312e-01 8.464272273272e-01 8.509132560741e-01 8.546702050864e-01 8.576883140850e-01 8.599574108810e-01 8.614732759519e-01 8.622435440905e-01 8.622738293754e-01 8.615847565902e-01 8.602002400126e-01 8.581536282782e-01 8.554889428034e-01 8.522548406362e-01 8.485142854622e-01 8.443345075900e-01 8.397959375833e-01 8.349873178140e-01 8.300031781164e-01 8.249510378640e-01 8.199383313173e-01 8.150840434919e-01 8.105070235836e-01 8.063264668595e-01 8.026651444694e-01 7.996346603269e-01 7.973458542728e-01 7.958952995324e-01 7.953665481330e-01 7.958290275996e-01 7.973301232323e-01 7.998980199689e-01 8.035385429053e-01 8.082353106232e-01 8.139482312955e-01 8.206151306840e-01 8.281574443763e-01 8.364744115363e-01 8.454544462436e-01 8.549733082145e-01 8.648963067204e-01 8.750894708769e-01 8.854093712782e-01 8.957189610600e-01 9.058842911187e-01 9.157741267937e-01 9.252700405498e-01 9.342597216828e-01 9.426468270165e-01 9.503445554027e-01 9.572813078501e-01 9.634032892370e-01 9.686694829478e-01 9.730573149526e-01 9.765614278050e-01 9.791894395019e-01 9.809740319124e-01 9.819552246106e-01 9.821966084194e-01 9.817722547210e-01 9.807711482333e-01 9.792999046453e-01 9.774675452288e-01 9.754010209350e-01 9.732267887101e-01 9.710781714857e-01 9.690911356994e-01 9.673938559416e-01 9.661133537390e-01 9.653633520060e-01 9.652457326513e-01 9.658465107066e-01 9.672287412861e-01 9.694388644248e-01 9.724957283028e-01 9.763965676578e-01 9.811153470314e-01 9.865989146708e-01 9.927792466976e-01 9.995648476157e-01 1.006851611420e+00 1.014523693709e+00 1.022454618613e+00 1.030517983058e+00 1.038584042291e+00 1.046527499183e+00 1.054231745757e+00 1.061585515742e+00 1.068497495817e+00 1.074884291611e+00 1.080681345809e+00 1.085843789356e+00 1.090339722606e+00 1.094158555052e+00 1.097303479366e+00 1.099794178460e+00 1.101662880658e+00 1.102951288964e+00 1.103711341012e+00 1.103996003091e+00 1.103860349679e+00 1.103357690880e+00 1.102531798854e+00 1.101423968451e+00 1.100056686758e+00 1.098444492015e+00 1.096589035268e+00 1.094475477034e+00 1.092083448314e+00 1.089380358443e+00 1.086332467057e+00 1.082905020065e+00 1.079067178686e+00 1.074806832929e+00 1.070119303476e+00 1.065030506867e+00 1.059588799858e+00 1.053872957516e+00 1.047997216139e+00 1.042103905176e+00 1.036368768807e+00 1.030992848409e+00 1.026193262637e+00 1.022198947698e+00 1.019235599898e+00 1.017511819072e+00 1.017206538508e+00 1.018454108776e+00 1.021336940248e+00 1.025867707161e+00 1.031994485116e+00 1.039595174942e+00 1.048480418125e+00 1.058409997768e+00 1.069095174440e+00 1.080222799923e+00 1.091463564720e+00 1.102492162190e+00 1.113005079365e+00 1.122726857580e+00 1.131433125842e+00 1.138952396428e+00 1.145176845414e+00 1.150072683587e+00 1.153672532883e+00 1.156086403966e+00 1.157490578760e+00 1.158120759116e+00 1.158268376363e+00 1.158251787727e+00 1.158411427968e+00 1.159082223165e+00 1.160567970816e+00 1.163129890103e+00 1.166950947392e+00 1.172134972211e+00 1.178693383569e+00 1.186538556076e+00 1.195503210176e+00 1.205340361444e+00 1.215755447216e+00 1.226426862924e+00 1.237018721782e+00 1.247224192634e+00 1.256763942100e+00 1.265406294326e+00 1.272984182397e+00 1.279367743452e+00 1.284490712353e+00 1.288311965749e+00 1.290804976139e+00 1.291959300990e+00 1.291726817140e+00 1.290053758905e+00 1.286847677489e+00 1.281987457250e+00 1.275361500418e+00 1.266852366630e+00 1.256412712060e+00 1.244080545366e+00 1.230005528726e+00 1.214521097294e+00 1.198110601155e+00 1.181450503594e+00 1.165367625638e+00 1.150771369446e+00 1.138610405297e+00 1.129711468064e+00 1.124708278897e+00 1.123925994029e+00 1.127292107219e+00 1.134372207311e+00 1.144364501266e+00 1.156240796831e+00 1.168846481757e+00 1.181025324542e+00 1.191770387992e+00 1.200257919222e+00 1.205954246442e+00 1.208602485234e+00 1.206012955933e+00 1.198279745701e+00 1.189470895306e+00 1.183401499464e+00 1.181187337624e+00 1.180605362375e+00 1.177792986953e+00 1.170035797272e+00 1.157698961913e+00 1.144145388283e+00 1.133678473475e+00 1.128712241068e+00 1.128132810413e+00 1.128186685524e+00 1.125202205926e+00 1.118171202324e+00 1.109548240348e+00 1.103797811410e+00 1.104450411287e+00 1.111687091416e+00 1.122309276442e+00 1.132071372592e+00 1.138610597830e+00 1.142995463050e+00 1.148938887971e+00 1.160142630128e+00 1.177543733749e+00 1.198463787614e+00 1.218252375368e+00 1.233188656916e+00 1.242634609668e+00 1.249171038224e+00 1.256681356524e+00 1.267583627586e+00 1.280998308125e+00 1.293156549375e+00 1.299732791381e+00 1.298437869236e+00 1.290234453114e+00 1.278582748696e+00 1.267173040604e+00 1.257517217113e+00 1.248098757576e+00 1.235779043534e+00 1.218463643058e+00 1.197174105432e+00 1.176036603649e+00 1.159834245267e+00 1.124179172138e+00 1.031801131051e+00 9.405575701779e-01 9.197255609509e-01 9.780911897896e-01 1.051699467262e+00 1.074264531292e+00 1.021654827182e+00 9.208180058923e-01 8.440331436426e-01 8.615039910843e-01 9.583494885091e-01 1.054273971846e+00 1.085882943254e+00 1.036019507956e+00 9.346776647035e-01 8.509779218621e-01 8.517743022421e-01 9.299211726472e-01 1.016682252277e+00 1.055861925828e+00 1.032841025716e+00 9.720460050749e-01 9.227623325271e-01 9.269400058215e-01 9.828703731768e-01 1.052511149359e+00 1.099112412173e+00 1.106672708248e+00 1.079575328496e+00 1.036140450702e+00 1.001310754178e+00 9.972683323832e-01 1.031468431612e+00 1.089880670084e+00 1.143711916708e+00 1.164211318715e+00 1.136475869958e+00 1.069775315956e+00 1.001544263803e+00 9.825899210161e-01 1.033438180610e+00 1.118364226916e+00 1.179701348286e+00 1.179485747827e+00 1.116128816071e+00 1.026487317239e+00 9.723987909361e-01 9.956674699373e-01 1.074064201428e+00 1.148913556496e+00 1.177412536263e+00 1.151193851528e+00 1.092288497524e+00 1.037980300112e+00 1.016573383254e+00 1.028023107639e+00 1.051085863867e+00 1.066644065337e+00 1.069865780519e+00 1.066202819672e+00 1.061022832414e+00 1.053818510254e+00 1.041498548358e+00 1.025526741770e+00 1.014190175244e+00 1.016234667993e+00 1.031555211686e+00 1.049470186500e+00 1.057152126319e+00 1.049870292415e+00 1.034779041347e+00 1.025927414779e+00 1.033060256388e+00 1.053073909397e+00 1.072559341661e+00 1.078207080841e+00 1.065549048655e+00 1.041164679889e+00 1.018578367684e+00 1.009842810994e+00 1.017594356807e+00 1.033904450247e+00 1.046390891853e+00 1.045686484795e+00 1.029401320778e+00 1.002033513900e+00 9.721501033624e-01 9.483158814337e-01 9.358126320288e-01 9.357045348443e-01 9.459712611407e-01 9.627588785790e-01 9.806383766640e-01 9.931714025423e-01 9.951899891978e-01 9.864426891981e-01 9.740398556568e-01 9.702117610755e-01 9.842270847955e-01 1.013786423382e+00 1.045206247710e+00 1.062917006580e+00 1.059639923748e+00 1.040575062921e+00 1.019541491684e+00 1.008742673022e+00 1.009324347252e+00 1.012212282686e+00 1.008609351962e+00 9.991829735142e-01 9.936540203305e-01 1.000687432771e+00 1.017378562809e+00 1.030108668092e+00 1.026281724400e+00 1.005624260208e+00 9.820734801861e-01 9.736418770215e-01 9.861435904871e-01 1.040648251193e+00
 2.326533779776e-01 2.299630619722e-01 2.272387894333e-01 2.247236384558e-01 2.224571772663e-01 2.202239323562e-01 2.177681796853e-01 2.150680752743e-01 2.123620165309e-01 2.098977562686e-01 2.076700767092e-01 2.054364161359e-01 2.029737032793e-01 2.002922633117e-01 1.976161498897e-01 1.951682275398e-01 1.929571175367e-01 1.907590805298e-01 1.883347029454e-01 1.856741843634e-01 1.830168893538e-01 1.806047766933e-01 1.784340170321e-01 1.762631004804e-01 1.738578786485e-01 1.712252627016e-01 1.686075672276e-01 1.662469577688e-01 1.641391460238e-01 1.620281117808e-01 1.596710135127e-01 1.570858229778e-01 1.545311387716e-01 1.522460097591e-01 1.502134198586e-01 1.481885878761e-01 1.459304427209e-01 1.434341493801e-01 1.409420642463e-01 1.387153401154e-01 1.367727094419e-01 1.348592653199e-01 1.327037875259e-01 1.302940494814e-01 1.278879921486e-01 1.257547673954e-01 1.239035479831e-01 1.220722947988e-01 1.199948617393e-01 1.176766733586e-01 1.153998374897e-01 1.134305452655e-01 1.117371677937e-01 1.100248954734e-01 1.080466396163e-01 1.058569902043e-01 1.037557862394e-01 1.019936501645e-01 1.005190073859e-01 9.902646531952e-02 9.726063200247e-02 9.527497804127e-02 9.338581280743e-02 9.186001587149e-02 9.065406536260e-02 8.946464435623e-02 8.802319993777e-02 8.634830491383e-02 8.473371717542e-02 8.347319623419e-02 8.257583897069e-02 8.175973411957e-02 8.073341467444e-02 7.946974071390e-02 7.822424960139e-02 7.729575953737e-02 7.674710519609e-02 7.635319797991e-02 7.581727024607e-02 7.505397343732e-02 7.426521249273e-02 7.374483082433e-02 7.360022664193e-02 7.365931320868e-02 7.364370232992e-02 7.342596735850e-02 7.314563177464e-02 7.307412363940e-02 7.335563468166e-02 7.386985323398e-02 7.435747786707e-02 7.466832424742e-02 7.489005217852e-02 7.525848850733e-02 7.593584021530e-02 7.685440599461e-02 7.778771204270e-02 7.856417698848e-02 7.922468405153e-02 7.997162416324e-02 8.097352854956e-02 8.220970805577e-02 8.349087138369e-02 8.463682333165e-02 8.564140014204e-02 8.667233235581e-02 8.790953560571e-02 8.936888789620e-02 9.089301604378e-02 9.230125044044e-02 9.355366917368e-02 9.478455764846e-02 9.617434181886e-02 9.777248025917e-02 9.945168254632e-02 1.010324430786e-01 1.024523093670e-01 1.038181523391e-01 1.053016934476e-01 1.069736705668e-01 1.087367356645e-01 1.104184695786e-01 1.119457553392e-01 1.134052107066e-01 1.149507915489e-01 1.166552095110e-01 1.184402811882e-01 1.201646503388e-01 1.217637204029e-01 1.233042259238e-01 1.249034527542e-01 1.266123947028e-01 1.283757268963e-01 1.301040598330e-01 1.317620337150e-01 1.333879579037e-01 1.350392072471e-01 1.367355790628e-01 1.384552333877e-01 1.401729760128e-01 1.418829869629e-01 1.435866116195e-01 1.452776101821e-01 1.469520627233e-01 1.486275629890e-01 1.503344320432e-01 1.520779562028e-01 1.538200428268e-01 1.555160391307e-01 1.571630877245e-01 1.588104786015e-01 1.605041044951e-01 1.622347670244e-01 1.639486343307e-01 1.656063305987e-01 1.672258909167e-01 1.688533640787e-01 1.705078111449e-01 1.721649312350e-01 1.737923745289e-01 1.753895747293e-01 1.769798709850e-01 1.785730475801e-01 1.801515382828e-01 1.817019732943e-01 1.832359917357e-01 1.847767811031e-01 1.863257492180e-01 1.878563037858e-01 1.893474444724e-01 1.908138536276e-01 1.922866363953e-01 1.937765171449e-01 1.952604711000e-01 1.967133729762e-01 1.981381239999e-01 1.995572044096e-01 2.009839152880e-01 2.024065310160e-01 2.038077016503e-01 2.051869042604e-01 2.065582476883e-01 2.079256874717e-01 2.092811946355e-01 2.106163039805e-01 2.119320973572e-01 2.132360901087e-01 2.145317785635e-01 2.158149934359e-01 2.170790377648e-01 2.183253420544e-01 2.195549403545e-01 2.207698076753e-01 2.219703277174e-01 2.231579358157e-01 2.243318603234e-01 2.254881245620e-01 2.266258060805e-01 2.277461104548e-01 2.288534257299e-01 2.299485505672e-01 2.310238475213e-01 2.320791779657e-01 2.331181495977e-01 2.341442747799e-01 2.351522034968e-01 2.361385244435e-01 2.371050166676e-01 2.380554802397e-01 2.389924407420e-01 2.399107982324e-01 2.408048651937e-01 2.416794718164e-01 2.425419133343e-01 2.433896232326e-01 2.442162891698e-01 2.450199713775e-01 2.458059039703e-01 2.465780176658e-01 2.473344253288e-01 2.480682717533e-01 2.487794913561e-01 2.494734384598e-01 2.501509220420e-01 2.508074112234e-01 2.514412326563e-01 2.520546722541e-01 2.526487744783e-01 2.532248848706e-01 2.537779648406e-01 2.543079994531e-01 2.548183315971e-01 2.553116199169e-01 2.557830951486e-01 2.562322631392e-01 2.566591094092e-01 2.570654426643e-01 2.574542389400e-01 2.578217369045e-01 2.581653408783e-01 2.584875818725e-01 2.587898186200e-01 2.590702543008e-01 2.593287006383e-01 2.595649753263e-01 2.597785066926e-01 2.599701019404e-01 2.601412361966e-01 2.602888041171e-01 2.604132251786e-01 2.605162216385e-01 2.605951258805e-01 2.606510629701e-01 2.606861685496e-01 2.606978233876e-01 2.606864154234e-01 2.606519531637e-01 2.605928630396e-01 2.605115216229e-01 2.604083939129e-01 2.602801320973e-01 2.601285466074e-01 2.599531778507e-01 2.597540809674e-01 2.595318949269e-01 2.592867026068e-01 2.590155162904e-01 2.587203266907e-01 2.584021180707e-01 2.580599791183e-01 2.576941430776e-01 2.573045670664e-01 2.568888766520e-01 2.564490731764e-01 2.559864384847e-01 2.554991372612e-01 2.549877023470e-01 2.544527734078e-01 2.538919404597e-01 2.533069439402e-01 2.526975399316e-01 2.520629731154e-01 2.514051307788e-01 2.507231201925e-01 2.500156770451e-01 2.492836853400e-01 2.485275025790e-01 2.477457609399e-01 2.469404244073e-01 2.461109512968e-01 2.452563009848e-01 2.443762081569e-01 2.434723637124e-01 2.425434686861e-01 2.415905361416e-01 2.406138876974e-01 2.396107166796e-01 2.385844970192e-01 2.375333547666e-01 2.364580290860e-01 2.353589863932e-01 2.342349639752e-01 2.330865749572e-01 2.319141857267e-01 2.307184490280e-01 2.294983455409e-01 2.282550636818e-01 2.269877068643e-01 2.256964132375e-01 2.243821860327e-01 2.230443553892e-01 2.216838016747e-01 2.203006690733e-01 2.188939663510e-01 2.174645163941e-01 2.160127743446e-01 2.145387335597e-01 2.130424390408e-01 2.115238998383e-01 2.099839293762e-01 2.084223401561e-01 2.068402326108e-01 2.052371296648e-01 2.036123467245e-01 2.019676057551e-01 2.003015272382e-01 1.986165894571e-01 1.969138355981e-01 1.951915038291e-01 1.934511245433e-01 1.916915947177e-01 1.899131752233e-01 1.881183911494e-01 1.863085154843e-01 1.844818493295e-01 1.826414392004e-01 1.807849024091e-01 1.789128582495e-01 1.770274831481e-01 1.751288567528e-01 1.732192167700e-01 1.713002579620e-01 1.693696048324e-01 1.674295274495e-01 1.654795987400e-01 1.635200152733e-01 1.615554270635e-01 1.595869499610e-01 1.576140719823e-01 1.556390487452e-01 1.536601858288e-01 1.516793291396e-01 1.496993618695e-01 1.477227655606e-01 1.457526022413e-01 1.437892676129e-01 1.418322020352e-01 1.398835865535e-01 1.379454588056e-01 1.360222620183e-01 1.341176543867e-01 1.322333191978e-01 1.303695998328e-01 1.285302571108e-01 1.267158179591e-01 1.249325945154e-01 1.231854487337e-01 1.214765126618e-01 1.198085772897e-01 1.181853030657e-01 1.166080912653e-01 1.150850446636e-01 1.136200766831e-01 1.122175234403e-01 1.108819859774e-01 1.096158154069e-01 1.084241626049e-01 1.073132905754e-01 1.062874267806e-01 1.053535245394e-01 1.045147838802e-01 1.037729750756e-01 1.031350889105e-01 1.026042046596e-01 1.021857237836e-01 1.018848438148e-01 1.017020313655e-01 1.016411072987e-01 1.017034053030e-01 1.018908722118e-01 1.022080739266e-01 1.026537905736e-01 1.032286678810e-01 1.039326390418e-01 1.047638430859e-01 1.057236014703e-01 1.068098469434e-01 1.080195389958e-01 1.093509296067e-01 1.108011423443e-01 1.123680418344e-01 1.140489671333e-01 1.158403231649e-01 1.177366801102e-01 1.197354960890e-01 1.218334090398e-01 1.240284089128e-01 1.263164855963e-01 1.286917060953e-01 1.311509562254e-01 1.336909373674e-01 1.363091110668e-01 1.390034261153e-01 1.417690703671e-01 1.446017928616e-01 1.474983709446e-01 1.504573710666e-01 1.534764253142e-01 1.565528496739e-01 1.596825568903e-01 1.628634282525e-01 1.660928863291e-01 1.693694289394e-01 1.726910658091e-01 1.760547522793e-01 1.794589735329e-01 1.829009049995e-01 1.863804732773e-01 1.898946308067e-01 1.934415175756e-01 1.970194611171e-01 2.006275261597e-01 2.042641206184e-01 2.079281620425e-01 2.116172952952e-01 2.153297807403e-01 2.190650159422e-01 2.228217895228e-01 2.265992117553e-01 2.303968376644e-01 2.342106394129e-01 2.380411013264e-01 2.418869745712e-01 2.457479633880e-01 2.496229329296e-01 2.535104732061e-01 2.574087592957e-01 2.613174833480e-01 2.652356974923e-01 2.691629857286e-01 2.730979275414e-01 2.770395805551e-01 2.809868078561e-01 2.849387587767e-01 2.888948400049e-01 2.928550176845e-01 2.968173287314e-01 3.007807106435e-01 3.047450240755e-01 3.087083023547e-01 3.126717757155e-01 3.166342948223e-01 3.205931072932e-01 3.245490105159e-01 3.285000395720e-01 3.324460596623e-01 3.363880384697e-01 3.403224164066e-01 3.442505430413e-01 3.481698176009e-01 3.520795665465e-01 3.559815435715e-01 3.598725567353e-01 3.637527753715e-01 3.676213963379e-01 3.714763893820e-01 3.753184818507e-01 3.791474730488e-01 3.829607912900e-01 3.867598433355e-01 3.905413582311e-01 3.943060157401e-01 3.980538520329e-01 4.017823409245e-01 4.054927848591e-01 4.091820333749e-01 4.128505391507e-01 4.164990073546e-01 4.201232597236e-01 4.237266321802e-01 4.273061293633e-01 4.308592349557e-01 4.343893616601e-01 4.378919294431e-01 4.413693618582e-01 4.448192117362e-01 4.482392573603e-01 4.516329488137e-01 4.549946284813e-01 4.583276919410e-01 4.616297759010e-01 4.648970668869e-01 4.681349706124e-01 4.713384502281e-01 4.745082894806e-01 4.776439861706e-01 4.807410054790e-01 4.838052497207e-01 4.868309899121e-01 4.898192861107e-01 4.927707568520e-01 4.956796165605e-01 4.985524981548e-01 5.013825805453e-01 5.041714201089e-01 5.069215376181e-01 5.096238567520e-01 5.122873054235e-01 5.149052292665e-01 5.174763780965e-01 5.200064717686e-01 5.224857759826e-01 5.249218977879e-01 5.273091595200e-01 5.296463212984e-01 5.319391220415e-01 5.341778456580e-01 5.363691831215e-01 5.385083860355e-01 5.405955139716e-01 5.426340092999e-01 5.446139579842e-01 5.465451152836e-01 5.484210190213e-01 5.502400728128e-01 5.520080250656e-01 5.537151511336e-01 5.553691349951e-01 5.569654450955e-01 5.585018086285e-01 5.599835902876e-01 5.614031043423e-01 5.627652141386e-01 5.640676981885e-01 5.653069716912e-01 5.664892390840e-01 5.676056130071e-01 5.686629467258e-01 5.696574663494e-01 5.705862537315e-01 5.714559921387e-01 5.722569473517e-01 5.729975357241e-01 5.736709343635e-01 5.742781591072e-01 5.748235504306e-01 5.752981558431e-01 5.757098074944e-01 5.760531595790e-01 5.763286995170e-01 5.765398462398e-01 5.766787026400e-01 5.767530491664e-01 5.767573089300e-01 5.766924002262e-01 5.765614515221e-01 5.763570986744e-01 5.760874355514e-01 5.757463713920e-01 5.753355370845e-01 5.748566343219e-01 5.743049121410e-01 5.736865939214e-01 5.729961960447e-01 5.722357963776e-01 5.714071254861e-01 5.705053210287e-01 5.695371360551e-01 5.684966252217e-01 5.673867084419e-01 5.662090479600e-01 5.649588853336e-01 5.636425942207e-01 5.622542870279e-01 5.607992791471e-01 5.592761057994e-01 5.576828151602e-01 5.560246439128e-01 5.542962749519e-01 5.525029737770e-01 5.506435226942e-01 5.487159709626e-01 5.467266898718e-01 5.446700079626e-01 5.425516551663e-01 5.403691237260e-01 5.381232930096e-01 5.358181385090e-01 5.334504181293e-01 5.310243426713e-01 5.285395301199e-01 5.259964455282e-01 5.233978474581e-01 5.207425874138e-01 5.180349848969e-01 5.152731883114e-01 5.124615014348e-01 5.095995231600e-01 5.066879272228e-01 5.037317708626e-01 5.007290631605e-01 4.976838743509e-01 4.945966530328e-01 4.914698493514e-01 4.883071343638e-01 4.851073538131e-01 4.818754043621e-01 4.786123105196e-01 4.753203413509e-01 4.720031633243e-01 4.686621191945e-01 4.653012438266e-01 4.619219453894e-01 4.585275022882e-01 4.551223055165e-01 4.517076284401e-01 4.482879279906e-01 4.448663433057e-01 4.414461673967e-01 4.380309475109e-01 4.346255378762e-01 4.312324388228e-01 4.278568568213e-01 4.245021433416e-01 4.211724399893e-01 4.178733261647e-01 4.146075062546e-01 4.113819415556e-01 4.081992942571e-01 4.050655318615e-01 4.019866506517e-01 3.989643344907e-01 3.960081621620e-01 3.931195749747e-01 3.903065380982e-01 3.875736632980e-01 3.849246856093e-01 3.823696068770e-01 3.799082014887e-01 3.775503814543e-01 3.753004079541e-01 3.731615638781e-01 3.711435864993e-01 3.692458654249e-01 3.674801392140e-01 3.658466732470e-01 3.643520562007e-01 3.630024312433e-01 3.617974702947e-01 3.607487692981e-01 3.598524865110e-01 3.591177445779e-01 3.585473525444e-01 3.581394623420e-01 3.579043361734e-01 3.578361460640e-01 3.579433716404e-01 3.582241734183e-01 3.586780075862e-01 3.593115921906e-01 3.601157922650e-01 3.610991860011e-01 3.622558436418e-01 3.635847245100e-01 3.650887716468e-01 3.667573353250e-01 3.685981443218e-01 3.706006165069e-01 3.727636488792e-01 3.750882465954e-01 3.775611242053e-01 3.801891907429e-01 3.829586805145e-01 3.858703098511e-01 3.889200097094e-01 3.920943904951e-01 3.954026378483e-01 3.988243985001e-01 4.023634736399e-01 4.060127077590e-01 4.097608739118e-01 4.136140919247e-01 4.175510478187e-01 4.215805148183e-01 4.256870371308e-01 4.298658896566e-01 4.341199120433e-01 4.384279803578e-01 4.428003899237e-01 4.472190665988e-01 4.516834739739e-01 4.561922369493e-01 4.607272454562e-01 4.652987083545e-01 4.698877583527e-01 4.744965874720e-01 4.791193557543e-01 4.837444646981e-01 4.883785362034e-01 4.930031350078e-01 4.976236219601e-01 5.022310470030e-01 5.068168803261e-01 5.113861955967e-01 5.159226163310e-01 5.204311448877e-01 5.249030047609e-01 5.293322970292e-01 5.337213994003e-01 5.380558397235e-01 5.423413328472e-01 5.465684681524e-01 5.507333902014e-01 5.548364828675e-01 5.588657454843e-01 5.628279533878e-01 5.667114392994e-01 5.705143217003e-01 5.742379232855e-01 5.778708213090e-01 5.814186529538e-01 5.848701444420e-01 5.882271984324e-01 5.914862442490e-01 5.946403532282e-01 5.976938926791e-01 6.006355874693e-01 6.034705871455e-01 6.061917321127e-01 6.087957854428e-01 6.112856315842e-01 6.136514454494e-01 6.158983252711e-01 6.180190604028e-01 6.200138885636e-01 6.218809014875e-01 6.236141376026e-01 6.252190906078e-01 6.266873946868e-01 6.280216980733e-01 6.292189347314e-01 6.302765418794e-01 6.311959756782e-01 6.319726099759e-01 6.326096262646e-01 6.331022578828e-01 6.334507703179e-01 6.336555597727e-01 6.337130000284e-01 6.336273230172e-01 6.333932411385e-01 6.330132462124e-01 6.324874967297e-01 6.318127242753e-01 6.309941817208e-01 6.300263000735e-01 6.289147175515e-01 6.276567464251e-01 6.262518977752e-01 6.247067650023e-01 6.230134518547e-01 6.211822427581e-01 6.192071539571e-01 6.170930135368e-01 6.148431048408e-01 6.124525245164e-01 6.099322705741e-01 6.072765639962e-01 6.044919680535e-01 6.015808543385e-01 5.985413726923e-01 5.953835487480e-01 5.921030998994e-01 5.887087391591e-01 5.852021458979e-01 5.815843825017e-01 5.778648795644e-01 5.740412514396e-01 5.701238862725e-01 5.661141038630e-01 5.620153954095e-01 5.578370520157e-01 5.535793505318e-01 5.492530549652e-01 5.448600010783e-01 5.404070905913e-01 5.359035008365e-01 5.313511975936e-01 5.267629477439e-01 5.221407059846e-01 5.174956523874e-01 5.128342579293e-01 5.081634205974e-01 5.034958564453e-01 4.988342649553e-01 4.941936942675e-01 4.895800874208e-01 4.850031411925e-01 4.804756837245e-01 4.760032967204e-01 4.716022347624e-01 4.672781428185e-01 4.630458769982e-01 4.589142444579e-01 4.548937168974e-01 4.510011314727e-01 4.472397452507e-01 4.436282400826e-01 4.401744407331e-01 4.368902301161e-01 4.337904399086e-01 4.308788700085e-01 4.281750155391e-01 4.256823408497e-01 4.234143869253e-01 4.213822713628e-01 4.195874461954e-01 4.180488542255e-01 4.167645219208e-01 4.157468670187e-01 4.150008045958e-01 4.145268797376e-01 4.143369517364e-01 4.144246370420e-01 4.147997844530e-01 4.154580353501e-01 4.163991805322e-01 4.176262499097e-01 4.191292859043e-01 4.209126229486e-01 4.229651937538e-01 4.252825236559e-01 4.278628878080e-01 4.306911628148e-01 4.337669343440e-01 4.370753175683e-01 4.406101385991e-01 4.443619921972e-01 4.483161357561e-01 4.524683487499e-01 4.567998804651e-01 4.613054632126e-01 4.659703003666e-01 4.707822779876e-01 4.757334038801e-01 4.808051846558e-01 4.859935253866e-01 4.912802670342e-01 4.966563515927e-01 5.021115836122e-01 5.076300093992e-01 5.132069610233e-01 5.188236312791e-01 5.244752813977e-01 5.301490282643e-01 5.358325447282e-01 5.415199852700e-01 5.471960591132e-01 5.528561358686e-01 5.584870240168e-01 5.640808595339e-01 5.696306342478e-01 5.751218274215e-01 5.805535367552e-01 5.859107244638e-01 5.911893229914e-01 5.963813014679e-01 6.014749596860e-01 6.064706244170e-01 6.113534610383e-01 6.161212268114e-01 6.207674552368e-01 6.252810118752e-01 6.296633498467e-01 6.339010906380e-01 6.379931226863e-01 6.419334345234e-01 6.457128520985e-01 6.493342575072e-01 6.527836088142e-01 6.560635718053e-01 6.591671709669e-01 6.620895961807e-01 6.648310992980e-01 6.673816675637e-01 6.697445686512e-01 6.719125084221e-01 6.738849035951e-01 6.756601294464e-01 6.772333332325e-01 6.786072722271e-01 6.797760513991e-01 6.807416857481e-01 6.815026017474e-01 6.820584803577e-01 6.824109360129e-01 6.825575143542e-01 6.825025433425e-01 6.822447142613e-01 6.817876240857e-01 6.811340642387e-01 6.802833502811e-01 6.792431910896e-01 6.780139849079e-01 6.766025612589e-01 6.750128807479e-01 6.732486330340e-01 6.713206212746e-01 6.692293695752e-01 6.669868684258e-01 6.645991258920e-01 6.620739996853e-01 6.594242951211e-01 6.566546862976e-01 6.537803324515e-01 6.508103416865e-01 6.477561753094e-01 6.446343860223e-01 6.414530657986e-01 6.382323861537e-01 6.349827261238e-01 6.317215170587e-01 6.284664416512e-01 6.252308586388e-01 6.220366406071e-01 6.188988982291e-01 6.158365571858e-01 6.128712206137e-01 6.100169841913e-01 6.073004497660e-01 6.047347027350e-01 6.023434011558e-01 6.001461537154e-01 5.981587894775e-01 5.964037826690e-01 5.948970433735e-01 5.936561042100e-01 5.926981838211e-01 5.920367701981e-01 5.916883607241e-01 5.916626677901e-01 5.919723373299e-01 5.926240356848e-01 5.936271863417e-01 5.949845828842e-01 5.966991138611e-01 5.987728931458e-01 6.012002956644e-01 6.039813623805e-01 6.071060230083e-01 6.105670351671e-01 6.143545378489e-01 6.184532292546e-01 6.228501947356e-01 6.275262129763e-01 6.324643750793e-01 6.376431951736e-01 6.430401592513e-01 6.486345512492e-01 6.543984107972e-01 6.603083516119e-01 6.663387137081e-01 6.724597543401e-01 6.786473385394e-01 6.848702369946e-01 6.911026167248e-01 6.973139453971e-01 7.034773765329e-01 7.095631241281e-01 7.155430045032e-01 7.213901371377e-01 7.270735942998e-01 7.325701035016e-01 7.378496778083e-01 7.428863618259e-01 7.476581219026e-01 7.521349191987e-01 7.562974546505e-01 7.601195099160e-01 7.635800507568e-01 7.666597738771e-01 7.693345357095e-01 7.715901244728e-01 7.734064016479e-01 7.747661396840e-01 7.756591356056e-01 7.760663561182e-01 7.759809098474e-01 7.753905845193e-01 7.742856730088e-01 7.726630460291e-01 7.705154106679e-01 7.678413574615e-01 7.646396572402e-01 7.609126095681e-01 7.566641776080e-01 7.519002263384e-01 7.466310950511e-01 7.408670189964e-01 7.346244331855e-01 7.279180284728e-01 7.207712090440e-01 7.132072031532e-01 7.052500280328e-01 6.969361318926e-01 6.882935453328e-01 6.793639092367e-01 6.701892839290e-01 6.608107875536e-01 6.512848268459e-01 6.416591822956e-01 6.319944389227e-01 6.223534787758e-01 6.127970417995e-01 6.034004152853e-01 5.942303290522e-01 5.853627719450e-01 5.768766216523e-01 5.688447933921e-01 5.613481483995e-01 5.544612653053e-01 5.482576621976e-01 5.428067866615e-01 5.381714094727e-01 5.344079014482e-01 5.315608378180e-01 5.296681178019e-01 5.287504918950e-01 5.288213424734e-01 5.298763422108e-01 5.318995018217e-01 5.348640328264e-01 5.387245899775e-01 5.434323855091e-01 5.489230969767e-01 5.551261392843e-01 5.619668234951e-01 5.693591812979e-01 5.772218460440e-01 5.854654474575e-01 5.940025834531e-01 6.027467681402e-01 6.116104103831e-01 6.205135774271e-01 6.293719982227e-01 6.381117346911e-01 6.466583015517e-01 6.549430457849e-01 6.629039038179e-01 6.704781787905e-01 6.776150437846e-01 6.842603092730e-01 6.903714011778e-01 6.959112199206e-01 7.008389272123e-01 7.051318549949e-01 7.087622644591e-01 7.117105528378e-01 7.139671158357e-01 7.155181561593e-01 7.163658821117e-01 7.165098993914e-01 7.159586949305e-01 7.147259948205e-01 7.128292344127e-01 7.102940613580e-01 7.071483467263e-01 7.034293205305e-01 6.991754823751e-01 6.944331246131e-01 6.892543775905e-01 6.836937819809e-01 6.778134093141e-01 6.716783782080e-01 6.653585735481e-01 6.589297763453e-01 6.524665426201e-01 6.460531159769e-01 6.397702502156e-01 6.337019845988e-01 6.279360852512e-01 6.225527967474e-01 6.176388681589e-01 6.132704295567e-01 6.095247057238e-01 6.064698198095e-01 6.041675425154e-01 6.026737892267e-01 6.020290461937e-01 6.022695415025e-01 6.034153144692e-01 6.054783947466e-01 6.084586395107e-01 6.123401569819e-01 6.171052900470e-01 6.227168972829e-01 6.291351634122e-01 6.363113927185e-01 6.441877566800e-01 6.527058906388e-01 6.617983305723e-01 6.714003505433e-01 6.814408870975e-01 6.918481362942e-01 7.025548625033e-01 7.134874684719e-01 7.245789457138e-01 7.357595896860e-01 7.469633285204e-01 7.581269219288e-01 7.691844080488e-01 7.800770234642e-01 7.907446941124e-01 8.011299993325e-01 8.111802176796e-01 8.208396066702e-01 8.300619926770e-01 8.387945584534e-01 8.469957461135e-01 8.546219911312e-01 8.616323292308e-01 8.679937440795e-01 8.736697469670e-01 8.786346089574e-01 8.828642255298e-01 8.863365936599e-01 8.890422921896e-01 8.909694812819e-01 8.921188783282e-01 8.924958087846e-01 8.921118061377e-01 8.909915140433e-01 8.891610070511e-01 8.866620826283e-01 8.835412872114e-01 8.798570165802e-01 8.756790195111e-01 8.710807468435e-01 8.661554110737e-01 8.609957420873e-01 8.557078914466e-01 8.504070216797e-01 8.452085141888e-01 8.402407994555e-01 8.356249606003e-01 8.314892682651e-01 8.279568568739e-01 8.251410871042e-01 8.231523381133e-01 8.220813535894e-01 8.220087538450e-01 8.229938174028e-01 8.250727932685e-01 8.282633620309e-01 8.325559893388e-01 8.379215459502e-01 8.443021761986e-01 8.516236624310e-01 8.597931882246e-01 8.686962594008e-01 8.782112603886e-01 8.882038874070e-01 8.985338611939e-01 9.090578632244e-01 9.196332582709e-01 9.301215710778e-01 9.403848510939e-01 9.503008441475e-01 9.597518396586e-01 9.686324246638e-01 9.768541968582e-01 9.843381834582e-01 9.910256544870e-01 9.968715643355e-01 1.001846807598e+00 1.005944409413e+00 1.009167567079e+00 1.011544249080e+00 1.013112299571e+00 1.013930724711e+00 1.014072957244e+00 1.013623150757e+00 1.012683792235e+00 1.011364165818e+00 1.009782817523e+00 1.008068549178e+00 1.006347339934e+00 1.004751306685e+00 1.003407187065e+00 1.002435232613e+00 1.001947268859e+00 1.002039885439e+00 1.002795999406e+00 1.004277973583e+00 1.006526151938e+00 1.009562726108e+00 1.013379689006e+00 1.017953839154e+00 1.023234303610e+00 1.029153180476e+00 1.035624958825e+00 1.042547117972e+00 1.049809416029e+00 1.057292649249e+00 1.064873465067e+00 1.072431376376e+00 1.079846105418e+00 1.087009261987e+00 1.093818189208e+00 1.100186684477e+00 1.106041087073e+00 1.111323307885e+00 1.115994714630e+00 1.120031152297e+00 1.123426043811e+00 1.126189144371e+00 1.128341174642e+00 1.129919429974e+00 1.130964170742e+00 1.131524244716e+00 1.131653102582e+00 1.131397434928e+00 1.130804862346e+00 1.129912471776e+00 1.128746735650e+00 1.127324853030e+00 1.125647160967e+00 1.123706049260e+00 1.121477923061e+00 1.118931741309e+00 1.116033160492e+00 1.112742211697e+00 1.109028361201e+00 1.104865409613e+00 1.100246292200e+00 1.095184972156e+00 1.089716736993e+00 1.083915725214e+00 1.077880713776e+00 1.071748441403e+00 1.065688376586e+00 1.059898224358e+00 1.054602098194e+00 1.050035575717e+00 1.046439936446e+00 1.044046560499e+00 1.043060698110e+00 1.043653085707e+00 1.045938518868e+00 1.049970658384e+00 1.055733680157e+00 1.063135150718e+00 1.072016296315e+00 1.082150730054e+00 1.093261897667e+00 1.105033831235e+00 1.117124583433e+00 1.129191481644e+00 1.140896680098e+00 1.151930460956e+00 1.162021263617e+00 1.170947163353e+00 1.178550332932e+00 1.184736058410e+00 1.189485208608e+00 1.192852047630e+00 1.194958224357e+00 1.196000230871e+00 1.196225331230e+00 1.195930496951e+00 1.195443187597e+00 1.195094863384e+00 1.195214203528e+00 1.196091669814e+00 1.197963216520e+00 1.200999037070e+00 1.205276243232e+00 1.210790512967e+00 1.217447344422e+00 1.225073012031e+00 1.233442037183e+00 1.242275904899e+00 1.251292655604e+00 1.260210980183e+00 1.268768925825e+00 1.276759520729e+00 1.284003739418e+00 1.290385219181e+00 1.295826545917e+00 1.300267582231e+00 1.303680497894e+00 1.306009361446e+00 1.307187653421e+00 1.307115172519e+00 1.305634771292e+00 1.302580226313e+00 1.297742930674e+00 1.290936989072e+00 1.282025323671e+00 1.270935019241e+00 1.257750519348e+00 1.242691374812e+00 1.226176418967e+00 1.208828437898e+00 1.191422502663e+00 1.174893834190e+00 1.160209912111e+00 1.148299145506e+00 1.139930569838e+00 1.135573361787e+00 1.135363234045e+00 1.139015071000e+00 1.145889461482e+00 1.155068478766e+00 1.165451977595e+00 1.175935651971e+00 1.185487405095e+00 1.193282735604e+00 1.198754930505e+00 1.198664617119e+00 1.193569226702e+00 1.187485616306e+00 1.184146389686e+00 1.184553752493e+00 1.186389793822e+00 1.185764500977e+00 1.180016860031e+00 1.169623335223e+00 1.158049386027e+00 1.149631633491e+00 1.146726275173e+00 1.148110456691e+00 1.149919442059e+00 1.148412206834e+00 1.142547749753e+00 1.134757144916e+00 1.129457448038e+00 1.130120993660e+00 1.136874261079e+00 1.146474740665e+00 1.154651367773e+00 1.159029779602e+00 1.160704313690e+00 1.163491591088e+00 1.171280180790e+00 1.185212869491e+00 1.202749058852e+00 1.219269777069e+00 1.231011655557e+00 1.237315818892e+00 1.240837198540e+00 1.245633562696e+00 1.254328932994e+00 1.266193819616e+00 1.277514747562e+00 1.283975272689e+00 1.283317667338e+00 1.276593551907e+00 1.267340198903e+00 1.259205786684e+00 1.253444062731e+00 1.248088302194e+00 1.239489494853e+00 1.225151851671e+00 1.206002938938e+00 1.186353095494e+00 1.163884250227e+00 1.107164900386e+00 1.008097798393e+00 9.404439173827e-01 9.574027941674e-01 1.031986333525e+00 1.089795909535e+00 1.078415120244e+00 9.940147131762e-01 8.852768852436e-01 8.378403087991e-01 8.987882713175e-01 1.013400206725e+00 1.095508196534e+00 1.096164094893e+00 1.015569352971e+00 9.010533225683e-01 8.331010213793e-01 8.643516104709e-01 9.564645823019e-01 1.032871379791e+00 1.048683819204e+00 1.004712236768e+00 9.398606092946e-01 9.093019669478e-01 9.410479100840e-01 1.010113803005e+00 1.070093621639e+00 1.091323755686e+00 1.071153858855e+00 1.028563726615e+00 9.928886483553e-01 9.888417005683e-01 1.022912653250e+00 1.081229369354e+00 1.138884748473e+00 1.170711847546e+00 1.159594787693e+00 1.104404828350e+00 1.027685915377e+00 9.755244134686e-01 9.914822644829e-01 1.071337137826e+00 1.162750328546e+00 1.210244801833e+00 1.185867765879e+00 1.099178105076e+00 9.978506309631e-01 9.501498077194e-01 9.902395285012e-01 1.080045941993e+00 1.155245316346e+00 1.177113679948e+00 1.144009561275e+00 1.083619098320e+00 1.034911639778e+00 1.021902591201e+00 1.037779818831e+00 1.058540625578e+00 1.067357159228e+00 1.063728613014e+00 1.056649119427e+00 1.052490624793e+00 1.049133034564e+00 1.040797653311e+00 1.026756346609e+00 1.014287346695e+00 1.012486397796e+00 1.022746685180e+00 1.036142951349e+00 1.040950342677e+00 1.032588982704e+00 1.017660051497e+00 1.009479457316e+00 1.017526659985e+00 1.039119817778e+00 1.061413239652e+00 1.071003624431e+00 1.062379600920e+00 1.040537953837e+00 1.017870788580e+00 1.006817353550e+00 1.011910739726e+00 1.027266341816e+00 1.041437765399e+00 1.044919570435e+00 1.034690268724e+00 1.014179449236e+00 9.898980376909e-01 9.671508071677e-01 9.481448234511e-01 9.337190337592e-01 9.262668092783e-01 9.295725241539e-01 9.443647002478e-01 9.643224577229e-01 9.780762833260e-01 9.768172216587e-01 9.617770983504e-01 9.459229168612e-01 9.464024595869e-01 9.703148388737e-01 1.007265357813e+00 1.037837780255e+00 1.048354101965e+00 1.039110406272e+00 1.022291513277e+00 1.011575015289e+00 1.010658826738e+00 1.011671811751e+00 1.005332163613e+00 9.918199648356e-01 9.819494827951e-01 9.867069014119e-01 1.004424526804e+00 1.020149867906e+00 1.018527992822e+00 9.971748230524e-01 9.700141979456e-01 9.573224904656e-01 9.675249615998e-01 1.021512366458e+00
 2.549745333543e-01 2.522353048598e-01 2.494606311775e-01 2.469090070850e-01 2.446180870511e-01 2.423546913025e-01 2.398517360180e-01 2.370929258123e-01 2.343319216529e-01 2.318251839401e-01 2.295620315238e-01 2.272871723645e-01 2.247687289598e-01 2.220198166597e-01 2.192784468537e-01 2.167801211603e-01 2.145263289452e-01 2.122767401226e-01 2.097819928295e-01 2.070397988732e-01 2.043070651165e-01 2.018330858256e-01 1.996084357452e-01 1.973732978135e-01 1.948843255867e-01 1.921549348423e-01 1.894463774478e-01 1.870133033240e-01 1.848393424935e-01 1.826481928687e-01 1.801866909263e-01 1.774838200371e-01 1.748227038404e-01 1.724508894526e-01 1.703379625491e-01 1.682133468717e-01 1.658236820035e-01 1.631811142872e-01 1.605574525512e-01 1.582259677912e-01 1.561833294039e-01 1.541414895278e-01 1.518194253640e-01 1.492299648780e-01 1.466636314283e-01 1.443975887584e-01 1.424138524958e-01 1.404146394688e-01 1.381289952279e-01 1.355935245607e-01 1.331243816999e-01 1.309881428694e-01 1.291176448395e-01 1.271832682527e-01 1.249419509673e-01 1.224859003226e-01 1.201501157327e-01 1.181794326536e-01 1.164762497406e-01 1.146954773445e-01 1.125883956264e-01 1.102613822971e-01 1.080762037963e-01 1.062888104350e-01 1.047941738547e-01 1.032352137850e-01 1.013512276305e-01 9.922934078143e-02 9.722780004052e-02 9.563395999633e-02 9.437534245775e-02 9.309334608247e-02 9.150499459888e-02 8.967038764965e-02 8.792948526010e-02 8.657525584004e-02 8.557755463492e-02 8.461851020405e-02 8.340575066251e-02 8.195456713938e-02 8.056752442884e-02 7.953420294776e-02 7.886000258115e-02 7.827650284605e-02 7.751069352317e-02 7.653931958769e-02 7.559983654317e-02 7.496459273690e-02 7.468007156585e-02 7.453563643790e-02 7.427931329194e-02 7.385207939688e-02 7.342636054688e-02 7.324175126430e-02 7.338288350110e-02 7.370858749980e-02 7.398977321207e-02 7.412343150370e-02 7.421887803014e-02 7.448744383160e-02 7.504481075437e-02 7.581024138913e-02 7.658270977944e-02 7.722550387625e-02 7.778607508137e-02 7.844893610204e-02 7.935802520727e-02 8.048071571117e-02 8.164317642948e-02 8.269010210002e-02 8.362317805011e-02 8.459467675484e-02 8.576430401095e-02 8.714281499120e-02 8.858424028955e-02 8.992338643661e-02 9.112919145802e-02 9.232668272546e-02 9.367533243593e-02 9.521809325800e-02 9.683710527869e-02 9.836951110288e-02 9.976531742334e-02 1.011262401474e-01 1.026005845041e-01 1.042372864260e-01 1.059462330322e-01 1.075900385940e-01 1.091215584012e-01 1.106163755301e-01 1.121884390189e-01 1.138723575310e-01 1.156070389887e-01 1.173079971209e-01 1.189473162820e-01 1.205667486999e-01 1.222208299489e-01 1.239236751638e-01 1.256511151928e-01 1.273811664675e-01 1.291102467091e-01 1.308369602873e-01 1.325536777669e-01 1.342586524140e-01 1.359717196084e-01 1.377231176353e-01 1.395127300793e-01 1.413005851999e-01 1.430426406819e-01 1.447420211368e-01 1.464503292783e-01 1.482106470859e-01 1.500069106137e-01 1.517843392025e-01 1.535081032239e-01 1.552005937479e-01 1.569070606752e-01 1.586421442947e-01 1.603790730971e-01 1.620861355403e-01 1.637678050017e-01 1.654467017396e-01 1.671301769763e-01 1.687992896621e-01 1.704416060339e-01 1.720712867914e-01 1.737107274593e-01 1.753590621214e-01 1.769877151575e-01 1.785790385950e-01 1.801489837013e-01 1.817292427666e-01 1.833276335340e-01 1.849190611504e-01 1.864796324713e-01 1.880148759342e-01 1.895475326677e-01 1.910901680196e-01 1.926286406749e-01 1.941452731278e-01 1.956427711931e-01 1.971340253857e-01 1.986229984232e-01 2.001012609622e-01 2.015600076825e-01 2.030000913678e-01 2.044302455312e-01 2.058543368713e-01 2.072655553073e-01 2.086593102375e-01 2.100353823202e-01 2.113971331624e-01 2.127448403371e-01 2.140795461807e-01 2.154028043339e-01 2.167117453796e-01 2.180045678371e-01 2.192792140252e-01 2.205387654943e-01 2.217869049932e-01 2.230218257814e-01 2.242382927944e-01 2.254360206226e-01 2.266186525803e-01 2.277889838435e-01 2.289419821715e-01 2.300735463547e-01 2.311868888892e-01 2.322854871494e-01 2.333719052193e-01 2.344386631359e-01 2.354825658751e-01 2.365090196881e-01 2.375234909115e-01 2.385236357796e-01 2.395030609717e-01 2.404610718731e-01 2.414024699512e-01 2.423304675623e-01 2.432432081452e-01 2.441332022646e-01 2.450022098202e-01 2.458547707720e-01 2.466911500196e-01 2.475072250988e-01 2.483012513539e-01 2.490752745402e-01 2.498316439813e-01 2.505701585426e-01 2.512857547352e-01 2.519785628343e-01 2.526530357927e-01 2.533103929194e-01 2.539475626639e-01 2.545621973698e-01 2.551553014749e-01 2.557291027943e-01 2.562853229936e-01 2.568195932524e-01 2.573319375460e-01 2.578230884284e-01 2.582944046254e-01 2.587448451874e-01 2.591737316275e-01 2.595807765036e-01 2.599654466521e-01 2.603291840241e-01 2.606714905505e-01 2.609910135247e-01 2.612889853028e-01 2.615647123106e-01 2.618170981509e-01 2.620475418552e-01 2.622571661915e-01 2.624430941473e-01 2.626067701572e-01 2.627473076810e-01 2.628640437188e-01 2.629582646567e-01 2.630310764221e-01 2.630796531243e-01 2.631048443359e-01 2.631063624395e-01 2.630841820351e-01 2.630395784419e-01 2.629722836253e-01 2.628785335357e-01 2.627612664639e-01 2.626211348450e-01 2.624573174458e-01 2.622703194626e-01 2.620589312569e-01 2.618213317876e-01 2.615604539772e-01 2.612768055184e-01 2.609682779485e-01 2.606358711303e-01 2.602794168923e-01 2.598974522690e-01 2.594908561195e-01 2.590606534587e-01 2.586053901046e-01 2.581263219835e-01 2.576227860225e-01 2.570934469587e-01 2.565398273984e-01 2.559612878665e-01 2.553577907411e-01 2.547307118020e-01 2.540789458296e-01 2.534014449265e-01 2.526992321145e-01 2.519717210842e-01 2.512197973036e-01 2.504438523342e-01 2.496425196369e-01 2.488153238979e-01 2.479637287506e-01 2.470875053561e-01 2.461871090895e-01 2.452618480327e-01 2.443110400830e-01 2.433358548432e-01 2.423357760584e-01 2.413117097242e-01 2.402631838316e-01 2.391905096841e-01 2.380931229073e-01 2.369704250989e-01 2.358245176240e-01 2.346544290216e-01 2.334601254350e-01 2.322431245606e-01 2.310012514791e-01 2.297357617794e-01 2.284469506281e-01 2.271345699959e-01 2.257985117001e-01 2.244402434449e-01 2.230585715653e-01 2.216533052422e-01 2.202269864343e-01 2.187778417159e-01 2.173061942816e-01 2.158123501629e-01 2.142962028860e-01 2.127588482167e-01 2.112017064451e-01 2.096236811001e-01 2.080255282457e-01 2.064058355445e-01 2.047654189502e-01 2.031066213090e-01 2.014287751363e-01 1.997329807162e-01 1.980207219577e-01 1.962891950119e-01 1.945397154217e-01 1.927730473752e-01 1.909902547274e-01 1.891926529397e-01 1.873819263616e-01 1.855565435649e-01 1.837166151859e-01 1.818627027306e-01 1.799952282136e-01 1.781174042194e-01 1.762308253465e-01 1.743338383511e-01 1.724295595696e-01 1.705152430351e-01 1.685919678906e-01 1.666631631019e-01 1.647305551932e-01 1.627962629229e-01 1.608611660737e-01 1.589225030226e-01 1.569838094435e-01 1.550458433318e-01 1.531114770976e-01 1.511852632895e-01 1.492674963812e-01 1.473569432630e-01 1.454581723161e-01 1.435697027929e-01 1.416975500293e-01 1.398451629205e-01 1.380135480605e-01 1.362060407034e-01 1.344229412671e-01 1.326671827972e-01 1.309437012968e-01 1.292561179228e-01 1.276080150440e-01 1.260034363962e-01 1.244425752384e-01 1.229301412318e-01 1.214714717738e-01 1.200702547162e-01 1.187323294532e-01 1.174608506343e-01 1.162584680859e-01 1.151304392598e-01 1.140808921822e-01 1.131147194976e-01 1.122392517419e-01 1.114544593365e-01 1.107673367577e-01 1.101788173353e-01 1.096940699086e-01 1.093191938236e-01 1.090558892618e-01 1.089066483427e-01 1.088744464977e-01 1.089606181070e-01 1.091686766289e-01 1.095000150173e-01 1.099550359005e-01 1.105335595110e-01 1.112360504700e-01 1.120628611706e-01 1.130141280724e-01 1.140866997725e-01 1.152798937975e-01 1.165902205660e-01 1.180168843906e-01 1.195596515830e-01 1.212139594596e-01 1.229761656835e-01 1.248430193614e-01 1.268109615352e-01 1.288785346521e-01 1.310442501733e-01 1.333015617109e-01 1.356475245857e-01 1.380782824546e-01 1.405911195279e-01 1.431841624392e-01 1.458541338639e-01 1.485967886306e-01 1.514090342992e-01 1.542874272284e-01 1.572308929286e-01 1.602361664660e-01 1.632999227183e-01 1.664196133667e-01 1.695927824287e-01 1.728170551835e-01 1.760911594991e-01 1.794116038784e-01 1.827764393735e-01 1.861840103875e-01 1.896318088260e-01 1.931195113563e-01 1.966434751982e-01 2.002027536788e-01 2.037947458669e-01 2.074185336393e-01 2.110741339682e-01 2.147573866967e-01 2.184682750057e-01 2.222041815129e-01 2.259649942939e-01 2.297492686501e-01 2.335561809599e-01 2.373833578524e-01 2.412285135134e-01 2.450930906906e-01 2.489746063034e-01 2.528719174866e-01 2.567848251046e-01 2.607115405615e-01 2.646500071417e-01 2.685998208004e-01 2.725609432118e-01 2.765321489360e-01 2.805132699938e-01 2.845002968500e-01 2.884948655527e-01 2.924942705705e-01 2.964996286956e-01 3.005099188280e-01 3.045230267602e-01 3.085382194146e-01 3.125542009536e-01 3.165709662478e-01 3.205890365632e-01 3.246049870346e-01 3.286193783129e-01 3.326307958356e-01 3.366370984777e-01 3.406414780970e-01 3.446397869492e-01 3.486325329808e-01 3.526182935524e-01 3.565951193988e-01 3.605649868036e-01 3.645257475334e-01 3.684762290921e-01 3.724164918374e-01 3.763440080242e-01 3.802592557919e-01 3.841627736994e-01 3.880510407996e-01 3.919268020116e-01 3.957851699398e-01 3.996273560302e-01 4.034537452218e-01 4.072609206949e-01 4.110515151813e-01 4.148215636707e-01 4.185704510188e-01 4.223007655861e-01 4.260075997480e-01 4.296938114184e-01 4.333563620822e-01 4.369927786134e-01 4.406070576172e-01 4.441940925458e-01 4.477559214254e-01 4.512912484030e-01 4.547959843242e-01 4.582754396219e-01 4.617235215343e-01 4.651421038481e-01 4.685308510849e-01 4.718846210635e-01 4.752091744903e-01 4.784992305701e-01 4.817562391194e-01 4.849793066925e-01 4.881634246793e-01 4.913156213968e-01 4.944286956791e-01 4.975044963870e-01 5.005434536363e-01 5.035390953209e-01 5.064998972863e-01 5.094170021926e-01 5.122936954651e-01 5.151300392413e-01 5.179191854650e-01 5.206689376857e-01 5.233730003614e-01 5.260304103535e-01 5.286459327809e-01 5.312102017284e-01 5.337309280200e-01 5.362028440610e-01 5.386243380423e-01 5.410000104703e-01 5.433214819705e-01 5.455960085285e-01 5.478176207073e-01 5.499854100262e-01 5.521048958879e-01 5.541656298694e-01 5.561762768676e-01 5.581311358150e-01 5.600290681995e-01 5.618746676648e-01 5.636589137499e-01 5.653894483449e-01 5.670608599102e-01 5.686724014347e-01 5.702287261316e-01 5.717202245510e-01 5.731561502775e-01 5.745288775806e-01 5.758392919067e-01 5.770907851109e-01 5.782757312492e-01 5.794012965304e-01 5.804619573270e-01 5.814568023417e-01 5.823911095854e-01 5.832553403763e-01 5.840583789446e-01 5.847933663631e-01 5.854615989903e-01 5.860658364332e-01 5.865983142592e-01 5.870673533116e-01 5.874663220801e-01 5.877960372477e-01 5.880608481034e-01 5.882506968209e-01 5.883773444355e-01 5.884295809371e-01 5.884133683881e-01 5.883285304693e-01 5.881698808355e-01 5.879447715617e-01 5.876460853244e-01 5.872763768113e-01 5.868376610086e-01 5.863246482188e-01 5.857433560457e-01 5.850881468274e-01 5.843627171023e-01 5.835662271145e-01 5.826957201680e-01 5.817579310347e-01 5.807451263916e-01 5.796628277430e-01 5.785098431392e-01 5.772840087490e-01 5.759897096741e-01 5.746220168408e-01 5.731867492049e-01 5.716806057949e-01 5.701034792219e-01 5.684599372942e-01 5.667449728615e-01 5.649633987470e-01 5.631129588238e-01 5.611952650747e-01 5.592119755863e-01 5.571606939668e-01 5.550464385986e-01 5.528652059121e-01 5.506209398946e-01 5.483149431183e-01 5.459444735021e-01 5.435156080744e-01 5.410243250012e-01 5.384750563881e-01 5.358682091535e-01 5.332030168220e-01 5.304846787241e-01 5.277094133780e-01 5.248843346147e-01 5.220060223992e-01 5.190779638154e-01 5.161030285258e-01 5.130803008030e-01 5.100141459661e-01 5.069045260320e-01 5.037544593108e-01 5.005662242732e-01 4.973399704673e-01 4.940803680850e-01 4.907882975158e-01 4.874660656680e-01 4.841177367690e-01 4.807442583858e-01 4.773492580909e-01 4.739350656443e-01 4.705052806128e-01 4.670623769400e-01 4.636102327616e-01 4.601512415730e-01 4.566886507114e-01 4.532275100813e-01 4.497702589879e-01 4.463219247672e-01 4.428841064423e-01 4.394640063931e-01 4.360632336687e-01 4.326870407441e-01 4.293398523845e-01 4.260257374966e-01 4.227508653417e-01 4.195183679270e-01 4.163338520531e-01 4.132026807278e-01 4.101282407802e-01 4.071188990234e-01 4.041766184173e-01 4.013089934210e-01 3.985208624054e-01 3.958165542862e-01 3.932048031406e-01 3.906858378213e-01 3.882711733171e-01 3.859618834413e-01 3.837653284554e-01 3.816878242736e-01 3.797304578733e-01 3.779050341845e-01 3.762105290606e-01 3.746559314265e-01 3.732447180688e-01 3.719784658263e-01 3.708685169085e-01 3.699107662288e-01 3.691147945081e-01 3.684821143864e-01 3.680136126860e-01 3.677175058183e-01 3.675881086663e-01 3.676353073324e-01 3.678567592093e-01 3.682514090921e-01 3.688264404956e-01 3.695735931075e-01 3.705007244098e-01 3.716021746350e-01 3.728769013283e-01 3.743280198115e-01 3.759449877461e-01 3.777360676302e-01 3.796892953512e-01 3.818069405210e-01 3.840857154399e-01 3.865156056381e-01 3.891028791185e-01 3.918316106313e-01 3.947069658220e-01 3.977193439906e-01 4.008611284386e-01 4.041370690491e-01 4.075277041285e-01 4.110402602239e-01 4.146619710467e-01 4.183870724165e-01 4.222174445558e-01 4.261331295918e-01 4.301441573300e-01 4.342323658766e-01 4.383968941109e-01 4.426349267406e-01 4.469297748377e-01 4.512911687287e-01 4.556980095027e-01 4.601548171971e-01 4.646529697960e-01 4.691816260968e-01 4.737463760484e-01 4.783282346163e-01 4.829327704849e-01 4.875493287919e-01 4.921700291507e-01 4.967994659652e-01 5.014193596138e-01 5.060359963463e-01 5.106382913028e-01 5.152206550001e-01 5.197849144759e-01 5.243160770353e-01 5.288200029861e-01 5.332852552404e-01 5.377077257829e-01 5.420891331334e-01 5.464149629812e-01 5.506928706943e-01 5.549083784740e-01 5.590626560919e-01 5.631539062639e-01 5.671694137939e-01 5.711184384555e-01 5.749843394952e-01 5.787716020611e-01 5.824755282649e-01 5.860882813157e-01 5.896146717043e-01 5.930419285130e-01 5.963750028907e-01 5.996063248841e-01 6.027330910166e-01 6.057566866150e-01 6.086662189392e-01 6.114685397184e-01 6.141534140874e-01 6.167216015425e-01 6.191711458546e-01 6.214971685156e-01 6.237012760168e-01 6.257770600496e-01 6.277256759965e-01 6.295439193934e-01 6.312289161638e-01 6.327815024822e-01 6.341964613920e-01 6.354766303277e-01 6.366161300010e-01 6.376159844315e-01 6.384758142867e-01 6.391910348711e-01 6.397645787156e-01 6.401923958876e-01 6.404747546352e-01 6.406135653945e-01 6.406023802833e-01 6.404482049561e-01 6.401433451434e-01 6.396931926272e-01 6.390953343367e-01 6.383475110357e-01 6.374567116743e-01 6.364143561522e-01 6.352303531488e-01 6.338972496428e-01 6.324194095580e-01 6.307997734492e-01 6.290335520552e-01 6.271301679413e-01 6.250826184928e-01 6.228984304172e-01 6.205770885456e-01 6.181191508913e-01 6.155317255265e-01 6.128103523186e-01 6.099625352673e-01 6.069895330113e-01 6.038919696349e-01 6.006780247092e-01 5.973449992714e-01 5.939014240379e-01 5.903481411355e-01 5.866889646601e-01 5.829318373011e-01 5.790745535601e-01 5.751287200902e-01 5.710944643560e-01 5.669781840066e-01 5.627879697883e-01 5.585236757024e-01 5.541983259984e-01 5.498117660256e-01 5.453750840640e-01 5.408936163832e-01 5.363718292597e-01 5.318233205837e-01 5.272477942297e-01 5.226607728694e-01 5.180648527308e-01 5.134715178224e-01 5.088903190110e-01 5.043269147596e-01 4.997957779431e-01 4.953015998026e-01 4.908579480952e-01 4.864744664715e-01 4.821591769375e-01 4.779290247102e-01 4.737866475367e-01 4.697498785973e-01 4.658270015520e-01 4.620287038602e-01 4.583709025122e-01 4.548577467220e-01 4.515090587278e-01 4.483297161978e-01 4.453331110248e-01 4.425325363128e-01 4.399326037110e-01 4.375522806475e-01 4.353919908107e-01 4.334682625368e-01 4.317874741487e-01 4.303539761546e-01 4.291839691277e-01 4.282733748298e-01 4.276359893703e-01 4.272731586408e-01 4.271862117118e-01 4.273857009285e-01 4.278620786562e-01 4.286258678636e-01 4.296705720052e-01 4.309953444163e-01 4.326023853350e-01 4.344790431392e-01 4.366313347348e-01 4.390446781101e-01 4.417176170673e-01 4.446432618924e-01 4.478079961357e-01 4.512113921315e-01 4.548356058640e-01 4.586777991502e-01 4.627245888871e-01 4.669631035614e-01 4.713882353196e-01 4.759816464068e-01 4.807383577770e-01 4.856421177229e-01 4.906832759448e-01 4.958507946493e-01 5.011289056228e-01 5.065127694163e-01 5.119836788701e-01 5.175339100422e-01 5.231519985749e-01 5.288239766068e-01 5.345443519245e-01 5.402938154514e-01 5.460707354191e-01 5.518587939836e-01 5.576483043619e-01 5.634330372194e-01 5.691966199358e-01 5.749373794808e-01 5.806386518684e-01 5.862951243083e-01 5.918992883745e-01 5.974367849223e-01 6.029073338757e-01 6.082948098506e-01 6.135966786438e-01 6.188035439360e-01 6.239050707051e-01 6.289014979419e-01 6.337768199569e-01 6.385302268456e-01 6.431534972248e-01 6.476379532377e-01 6.519838196346e-01 6.561761270319e-01 6.602174942178e-01 6.640988881893e-01 6.678135897356e-01 6.713623740514e-01 6.747319767358e-01 6.779263703910e-01 6.809369607567e-01 6.837600073421e-01 6.863944120137e-01 6.888324962549e-01 6.910765468253e-01 6.931191941204e-01 6.949599778742e-01 6.965986899686e-01 6.980299334294e-01 6.992559386160e-01 7.002727015815e-01 7.010811563349e-01 7.016811590353e-01 7.020710901782e-01 7.022538089502e-01 7.022279560967e-01 7.019978184338e-01 7.015626425014e-01 7.009258952377e-01 7.000907136845e-01 6.990585384319e-01 6.978369957859e-01 6.964277028941e-01 6.948364779378e-01 6.930693556377e-01 6.911301227464e-01 6.890310313662e-01 6.867716138597e-01 6.843677210278e-01 6.818247873147e-01 6.791516776286e-01 6.763622440677e-01 6.734620476852e-01 6.704683613915e-01 6.673901529082e-01 6.642412044015e-01 6.610381500596e-01 6.577904390102e-01 6.545193123175e-01 6.512370827140e-01 6.479614211797e-01 6.447124056815e-01 6.415035025287e-01 6.383585232234e-01 6.352916181482e-01 6.323255716348e-01 6.294794820313e-01 6.267704224304e-01 6.242240744616e-01 6.218554072218e-01 6.196865215207e-01 6.177359657606e-01 6.160223712249e-01 6.145653668864e-01 6.133797494215e-01 6.124850906777e-01 6.118936768862e-01 6.116192752853e-01 6.116744709283e-01 6.120690382519e-01 6.128119640994e-01 6.139079130804e-01 6.153625209902e-01 6.171768227939e-01 6.193505665941e-01 6.218814480089e-01 6.247614523739e-01 6.279876756705e-01 6.315464009198e-01 6.354270503486e-01 6.396164320610e-01 6.440955755510e-01 6.488497055112e-01 6.538557014548e-01 6.590940447281e-01 6.645417670744e-01 6.701728694449e-01 6.759640981284e-01 6.818864236719e-01 6.879150990395e-01 6.940202135178e-01 7.001748987293e-01 7.063482766024e-01 7.125115101378e-01 7.186369607067e-01 7.246931071379e-01 7.306517635279e-01 7.364839682957e-01 7.421601908624e-01 7.476543219952e-01 7.529346543989e-01 7.579781966799e-01 7.627548213136e-01 7.672398447361e-01 7.714109908836e-01 7.752391425149e-01 7.787057283733e-01 7.817867685007e-01 7.844606424868e-01 7.867110519042e-01 7.885147380532e-01 7.898597399489e-01 7.907273169807e-01 7.911040326342e-01 7.909805603027e-01 7.903412032106e-01 7.891813766053e-01 7.874928923252e-01 7.852706504454e-01 7.825121110036e-01 7.792168443187e-01 7.753870997981e-01 7.710258081428e-01 7.661413644139e-01 7.607420045234e-01 7.548406878899e-01 7.484534701493e-01 7.415951631210e-01 7.342923306426e-01 7.265647957245e-01 7.184443885414e-01 7.099621502254e-01 7.011509498824e-01 6.920561132578e-01 6.827149243389e-01 6.731788871291e-01 6.635000674992e-01 6.537299058294e-01 6.439347111942e-01 6.341730308622e-01 6.245153621747e-01 6.150329817790e-01 6.057969481093e-01 5.968899778495e-01 5.883849206186e-01 5.803650619768e-01 5.729076563795e-01 5.660886882180e-01 5.599853257432e-01 5.546644115495e-01 5.501913939281e-01 5.466187451779e-01 5.439926343996e-01 5.423466640673e-01 5.417012546868e-01 5.420662872196e-01 5.434329123409e-01 5.457854549823e-01 5.490890431260e-01 5.532984737457e-01 5.583611594674e-01 5.642077984005e-01 5.707675674438e-01 5.779599231567e-01 5.856997954229e-01 5.939024814747e-01 6.024752052993e-01 6.113322450237e-01 6.203835631488e-01 6.295435753848e-01 6.387280633897e-01 6.478553473440e-01 6.568505858968e-01 6.656384922572e-01 6.741535404287e-01 6.823289771424e-01 6.901077817021e-01 6.974363459027e-01 7.042627625270e-01 7.105490096976e-01 7.162514187142e-01 7.213391901515e-01 7.257860397927e-01 7.295646488359e-01 7.326643592168e-01 7.350677552184e-01 7.367701140300e-01 7.377745761624e-01 7.380788091785e-01 7.376987922210e-01 7.366462225021e-01 7.349433671446e-01 7.326171349259e-01 7.296970177374e-01 7.262227589335e-01 7.222336123709e-01 7.177800236999e-01 7.129115408594e-01 7.076864412364e-01 7.021683126389e-01 6.964183449239e-01 6.905119843551e-01 6.845186323119e-01 6.785173314864e-01 6.725862545368e-01 6.668039889736e-01 6.612558369345e-01 6.560186610669e-01 6.511747853604e-01 6.468023719133e-01 6.429736275124e-01 6.397615092649e-01 6.372244208438e-01 6.354228985967e-01 6.344043746721e-01 6.342064481033e-01 6.348614156956e-01 6.363842408917e-01 6.387869070001e-01 6.420648581541e-01 6.462060986306e-01 6.511908033841e-01 6.569829907122e-01 6.635482910474e-01 6.708373195651e-01 6.787999079761e-01 6.873776622279e-01 6.965090655405e-01 7.061331098593e-01 7.161792289361e-01 7.265846992724e-01 7.372788844098e-01 7.481934184118e-01 7.592626610543e-01 7.704161877338e-01 7.815910837146e-01 7.927208603861e-01 8.037409485789e-01 8.145926204382e-01 8.252104480280e-01 8.355393418753e-01 8.455203522659e-01 8.550999107669e-01 8.642244389563e-01 8.728421768778e-01 8.809087426166e-01 8.883749593000e-01 8.952017197125e-01 9.013506340481e-01 9.067856167061e-01 9.114804689457e-01 9.154071381621e-01 9.185484003582e-01 9.208919876343e-01 9.224282998256e-01 9.231624864251e-01 9.230988442299e-01 9.222575276280e-01 9.206634951551e-01 9.183504430407e-01 9.153665474023e-01 9.117649610600e-01 9.076138693659e-01 9.029876697032e-01 8.979739773490e-01 8.926709779635e-01 8.871818889808e-01 8.816251541899e-01 8.761197150941e-01 8.707928551134e-01 8.657775548058e-01 8.612008068487e-01 8.571975365481e-01 8.538873996254e-01 8.513877764490e-01 8.498024340481e-01 8.492176241009e-01 8.497062778351e-01 8.513139229286e-01 8.540674170488e-01 8.579680844284e-01 8.629914463620e-01 8.690907832141e-01 8.761939542210e-01 8.842135037997e-01 8.930369423582e-01 9.025429219359e-01 9.125983632504e-01 9.230583977002e-01 9.337793734321e-01 9.446118048217e-01 9.554131931216e-01 9.660435780716e-01 9.763697419399e-01 9.862722178993e-01 9.956381272144e-01 1.004374862754e+00 1.012398407301e+00 1.019642347558e+00 1.026059866188e+00 1.031616565885e+00 1.036299799832e+00 1.040112194182e+00 1.043073143419e+00 1.045222253047e+00 1.046611006437e+00 1.047310599116e+00 1.047405551473e+00 1.046990109537e+00 1.046173294387e+00 1.045069112539e+00 1.043801503329e+00 1.042496478120e+00 1.041276841891e+00 1.040268813127e+00 1.039586740666e+00 1.039338597430e+00 1.039616863295e+00 1.040500481720e+00 1.042049521128e+00 1.044301902387e+00 1.047276615732e+00 1.050968612946e+00 1.055350715758e+00 1.060377409577e+00 1.065980763936e+00 1.072079300532e+00 1.078575216350e+00 1.085362900595e+00 1.092329987860e+00 1.099358208053e+00 1.106336158853e+00 1.113150643553e+00 1.119699854249e+00 1.125893360784e+00 1.131648095428e+00 1.136902928978e+00 1.141607210166e+00 1.145727384440e+00 1.149249801796e+00 1.152171156643e+00 1.154507467774e+00 1.156285415158e+00 1.157538999186e+00 1.158315093189e+00 1.158658220824e+00 1.158617824908e+00 1.158238033146e+00 1.157556388286e+00 1.156602401787e+00 1.155392890193e+00 1.153933457764e+00 1.152215235256e+00 1.150217858483e+00 1.147911001976e+00 1.145256785624e+00 1.142213676934e+00 1.138745286489e+00 1.134817155660e+00 1.130414154400e+00 1.125535657853e+00 1.120209974373e+00 1.114491296707e+00 1.108468725252e+00 1.102267889582e+00 1.096044307582e+00 1.089994781187e+00 1.084336293748e+00 1.079308802775e+00 1.075166416367e+00 1.072153188482e+00 1.070503086767e+00 1.070412976322e+00 1.072034492316e+00 1.075461412993e+00 1.080713468311e+00 1.087740133745e+00 1.096412165215e+00 1.106531835449e+00 1.117838679798e+00 1.130022265796e+00 1.142742652862e+00 1.155636814999e+00 1.168348038617e+00 1.180533450249e+00 1.191879624969e+00 1.202122836610e+00 1.211049287978e+00 1.218512595438e+00 1.224437599136e+00 1.228818452090e+00 1.231729957140e+00 1.233313086723e+00 1.233773312132e+00 1.233376201954e+00 1.232420967113e+00 1.231237189415e+00 1.230154957934e+00 1.229486120867e+00 1.229510830991e+00 1.230442237147e+00 1.232430013872e+00 1.235540192505e+00 1.239748592784e+00 1.244966502534e+00 1.251023893813e+00 1.257715617446e+00 1.264808880614e+00 1.272056964882e+00 1.279246661523e+00 1.286177630183e+00 1.292697919002e+00 1.298703501981e+00 1.304107433850e+00 1.308868014471e+00 1.312928432309e+00 1.316225861111e+00 1.318672023997e+00 1.320108245768e+00 1.320352363883e+00 1.319152911679e+00 1.316234757129e+00 1.311333603009e+00 1.304196651669e+00 1.294680762935e+00 1.282746153349e+00 1.268523679922e+00 1.252356117281e+00 1.234765304315e+00 1.216504878491e+00 1.198469498134e+00 1.181649090407e+00 1.167045982643e+00 1.155514114133e+00 1.147697045628e+00 1.143883149842e+00 1.143976804107e+00 1.147511837832e+00 1.153689287404e+00 1.161529070297e+00 1.169966961668e+00 1.178011032648e+00 1.184844868237e+00 1.186398995976e+00 1.183313271330e+00 1.179532960243e+00 1.178688248285e+00 1.181641298229e+00 1.185936396328e+00 1.187614515116e+00 1.184037513753e+00 1.175784208163e+00 1.166429551974e+00 1.160359041847e+00 1.159886304188e+00 1.163684805696e+00 1.167784817393e+00 1.168387600052e+00 1.164439305644e+00 1.158358112321e+00 1.154510748656e+00 1.156277761686e+00 1.163674463668e+00 1.173363944483e+00 1.181004219783e+00 1.184178230462e+00 1.183964645742e+00 1.184229018464e+00 1.188992596351e+00 1.199575026146e+00 1.213587480198e+00 1.226475019866e+00 1.234461085535e+00 1.236868850880e+00 1.236415701746e+00 1.237335764250e+00 1.242492099363e+00 1.251366384734e+00 1.260371474718e+00 1.265255489258e+00 1.263852209838e+00 1.257379006865e+00 1.249564939330e+00 1.244140680932e+00 1.242200950891e+00 1.241345549850e+00 1.237313265903e+00 1.226998537710e+00 1.211100987219e+00 1.195815607879e+00 1.159293274182e+00 1.078906906783e+00 9.813572541681e-01 9.454982162993e-01 9.981046665563e-01 1.081191599855e+00 1.119286791811e+00 1.075731894445e+00 9.666197799194e-01 8.610897558133e-01 8.490597842037e-01 9.435209897102e-01 1.061592940245e+00 1.122081912125e+00 1.091651193969e+00 9.872552319946e-01 8.723346364310e-01 8.315227101427e-01 8.912557875019e-01 9.868882828776e-01 1.044564817103e+00 1.034108605929e+00 9.723701204657e-01 9.116668867850e-01 9.068721757748e-01 9.643279605850e-01 1.038592620669e+00 1.081714307159e+00 1.073900021210e+00 1.026482583548e+00 9.733422275883e-01 9.530164406452e-01 9.835067605621e-01 1.050764593084e+00 1.123926458272e+00 1.174228167247e+00 1.182721541310e+00 1.143348000381e+00 1.067713585030e+00 9.903290891618e-01 9.614859341428e-01 1.010030046796e+00 1.108413420638e+00 1.196875194398e+00 1.226836151776e+00 1.181024548183e+00 1.079491048134e+00 9.781600546278e-01 9.446294643814e-01 9.981601198781e-01 1.088282836377e+00 1.152794976364e+00 1.161500058016e+00 1.121241762619e+00 1.065018980810e+00 1.030185918802e+00 1.031385769778e+00 1.052659537482e+00 1.068738844888e+00 1.067665550328e+00 1.055107583194e+00 1.044196370563e+00 1.041749354367e+00 1.043132137553e+00 1.039531864782e+00 1.028263925380e+00 1.015759781479e+00 1.011121311738e+00 1.016631788217e+00 1.024938361405e+00 1.025836413717e+00 1.015496864239e+00 1.000159280273e+00 9.919780567746e-01 9.994877937938e-01 1.020289156168e+00 1.042813515421e+00 1.054713961471e+00 1.050329275593e+00 1.033181350515e+00 1.013612172285e+00 1.002718009664e+00 1.005412150816e+00 1.017608880626e+00 1.029906741779e+00 1.034378097234e+00 1.028995575373e+00 1.017203146823e+00 1.003575220459e+00 9.891320779549e-01 9.709085070895e-01 9.467742040471e-01 9.212287622489e-01 9.058306078560e-01 9.107672396323e-01 9.336211847791e-01 9.583359469298e-01 9.669784443486e-01 9.530668168845e-01 9.273707282544e-01 9.124200205264e-01 9.253242752450e-01 9.618600652343e-01 1.000839064664e+00 1.022924329088e+00 1.023678678739e+00 1.013403636939e+00 1.006485431543e+00 1.008079871305e+00 1.010581097943e+00 1.003641024898e+00 9.866386743466e-01 9.715101916532e-01 9.722799804675e-01 9.897252164649e-01 1.008383166624e+00 1.010120769695e+00 9.897640548280e-01 9.602065875537e-01 9.432474448112e-01 9.501979971032e-01 1.002893135535e+00
 2.775979088226e-01 2.748192335815e-01 2.720042438810e-01 2.694256948976e-01 2.671202616945e-01 2.648368252690e-01 2.622979630318e-01 2.594923325221e-01 2.566874926546e-01 2.541487038967e-01 2.518609161312e-01 2.495577863392e-01 2.469970438083e-01 2.441935840350e-01 2.413999379442e-01 2.388627292035e-01 2.365792324497e-01 2.342926679144e-01 2.317433090267e-01 2.289364635383e-01 2.261428340375e-01 2.236219055749e-01 2.213578438272e-01 2.190762967045e-01 2.165226104935e-01 2.137156932065e-01 2.109353599418e-01 2.084468288627e-01 2.062260692108e-01 2.039763319568e-01 2.014330392665e-01 1.986373940510e-01 1.958932809728e-01 1.934570592812e-01 1.912875457838e-01 1.890889212711e-01 1.865973595105e-01 1.838394719350e-01 1.811153532763e-01 1.787090658830e-01 1.765960621466e-01 1.744581251062e-01 1.720077140900e-01 1.692801611586e-01 1.665949729815e-01 1.642348394519e-01 1.621559877459e-01 1.600331774385e-01 1.575909697375e-01 1.548936837901e-01 1.522852635686e-01 1.500312909622e-01 1.480344740063e-01 1.459382328079e-01 1.435044137237e-01 1.408560240210e-01 1.383552179749e-01 1.362381215425e-01 1.343732916539e-01 1.323841715231e-01 1.300306334671e-01 1.274613907377e-01 1.250710667043e-01 1.231034057363e-01 1.214045820040e-01 1.195777086624e-01 1.173726278240e-01 1.149327629804e-01 1.126643130475e-01 1.108412786729e-01 1.093224019918e-01 1.076946021086e-01 1.056880425701e-01 1.034376587880e-01 1.013452328741e-01 9.968760905866e-02 9.835224411719e-02 9.695000700435e-02 9.520413290243e-02 9.322194351039e-02 9.138043690543e-02 8.995141237479e-02 8.884057739459e-02 8.770366964094e-02 8.628932105844e-02 8.467190406995e-02 8.317071120209e-02 8.203922267400e-02 8.122212474774e-02 8.043008862638e-02 7.943669607800e-02 7.828033981153e-02 7.721154397603e-02 7.645406149231e-02 7.600278468234e-02 7.564601507775e-02 7.516984215083e-02 7.455807141936e-02 7.399208017015e-02 7.367608560279e-02 7.365578102425e-02 7.378597033559e-02 7.386968888008e-02 7.383540160719e-02 7.379503233018e-02 7.393893637926e-02 7.435652166831e-02 7.495858318050e-02 7.556448724751e-02 7.606432069097e-02 7.651198113349e-02 7.707328201694e-02 7.787098510345e-02 7.886789689728e-02 7.990266979698e-02 8.083974341359e-02 8.168943683699e-02 8.259153903335e-02 8.368327334736e-02 8.496947397481e-02 8.631393362053e-02 8.757329253863e-02 8.872793445791e-02 8.989316929096e-02 9.120330465042e-02 9.267902734817e-02 9.421621581326e-02 9.568982158923e-02 9.707253243491e-02 9.844902583969e-02 9.992317247122e-02 1.015144397254e-01 1.031536461978e-01 1.047625467852e-01 1.063238886571e-01 1.078823465877e-01 1.094866969392e-01 1.111455140490e-01 1.128336328005e-01 1.145306818864e-01 1.162352010182e-01 1.179439705777e-01 1.196465172867e-01 1.213453905829e-01 1.230621067836e-01 1.248240874633e-01 1.266272211829e-01 1.284292386994e-01 1.301880992063e-01 1.319134839555e-01 1.336585577282e-01 1.354596293305e-01 1.372968840832e-01 1.391145249335e-01 1.408830649340e-01 1.426280065214e-01 1.443935365456e-01 1.461902588265e-01 1.479874833835e-01 1.497577719861e-01 1.515079533360e-01 1.532604776844e-01 1.550179892337e-01 1.567622177628e-01 1.584820339809e-01 1.601939906597e-01 1.619195180702e-01 1.636538937365e-01 1.653690209930e-01 1.670479638475e-01 1.687103487133e-01 1.703879360178e-01 1.720835550058e-01 1.737718908332e-01 1.754305807219e-01 1.770657655198e-01 1.787033612695e-01 1.803523568925e-01 1.819975161174e-01 1.836218629828e-01 1.852289447881e-01 1.868323011960e-01 1.884355072474e-01 1.900289666183e-01 1.916028814727e-01 1.931602395395e-01 1.947101782797e-01 1.962551882988e-01 1.977892913557e-01 1.993060140368e-01 2.008060922149e-01 2.022937503191e-01 2.037683627635e-01 2.052324828188e-01 2.066852131102e-01 2.081245075159e-01 2.095482157894e-01 2.109556618592e-01 2.123498004445e-01 2.137334331784e-01 2.151032376300e-01 2.164568025462e-01 2.177919684127e-01 2.191151380116e-01 2.204255140126e-01 2.217189237729e-01 2.229932725556e-01 2.242493534900e-01 2.254927504048e-01 2.267239902267e-01 2.279361688337e-01 2.291270172366e-01 2.303016723803e-01 2.314658846362e-01 2.326154450688e-01 2.337448073264e-01 2.348538570836e-01 2.359476658201e-01 2.370297511419e-01 2.380957031052e-01 2.391402330016e-01 2.401643789842e-01 2.411738274676e-01 2.421673448318e-01 2.431404709529e-01 2.440931887858e-01 2.450259881514e-01 2.459429128263e-01 2.468414596781e-01 2.477180375943e-01 2.485722700245e-01 2.494106757535e-01 2.502317083549e-01 2.510323227572e-01 2.518113077625e-01 2.525697044283e-01 2.533095833768e-01 2.540321599551e-01 2.547339418710e-01 2.554136298577e-01 2.560735424706e-01 2.567144359911e-01 2.573338379597e-01 2.579326287052e-01 2.585099848253e-01 2.590651354090e-01 2.596009783545e-01 2.601157964428e-01 2.606081118227e-01 2.610789833244e-01 2.615280885151e-01 2.619544628860e-01 2.623598112283e-01 2.627436753411e-01 2.631051435273e-01 2.634448436718e-01 2.637617000301e-01 2.640544360840e-01 2.643262413346e-01 2.645760885856e-01 2.648029751765e-01 2.650055019634e-01 2.651853074515e-01 2.653420669448e-01 2.654768348649e-01 2.655885274758e-01 2.656742686390e-01 2.657369623852e-01 2.657774012288e-01 2.657937108692e-01 2.657873809079e-01 2.657562995763e-01 2.657001370413e-01 2.656211214546e-01 2.655184481753e-01 2.653905150300e-01 2.652403821315e-01 2.650657436122e-01 2.648650558182e-01 2.646408726031e-01 2.643926954311e-01 2.641194209690e-01 2.638223508317e-01 2.635007289168e-01 2.631536507656e-01 2.627827621502e-01 2.623861606954e-01 2.619647414625e-01 2.615194306674e-01 2.610496927119e-01 2.605538539512e-01 2.600334379819e-01 2.594881192685e-01 2.589167559432e-01 2.583221962152e-01 2.577018168181e-01 2.570555604080e-01 2.563843134745e-01 2.556886292669e-01 2.549677701836e-01 2.542220690263e-01 2.534507037789e-01 2.526532234011e-01 2.518322181371e-01 2.509865721839e-01 2.501152445143e-01 2.492191833391e-01 2.482982949532e-01 2.473517460529e-01 2.463811143185e-01 2.453857009838e-01 2.443657680884e-01 2.433219396481e-01 2.422525967872e-01 2.411584150694e-01 2.400406805155e-01 2.388986772885e-01 2.377322541780e-01 2.365418590086e-01 2.353269131572e-01 2.340883914125e-01 2.328276307686e-01 2.315423276237e-01 2.302330172009e-01 2.289009069201e-01 2.275440499510e-01 2.261662071514e-01 2.247667069715e-01 2.233440864517e-01 2.218997421531e-01 2.204330925653e-01 2.189430238950e-01 2.174332254945e-01 2.159022963235e-01 2.143519720170e-01 2.127819943836e-01 2.111910762646e-01 2.095793107108e-01 2.079488377877e-01 2.062989709645e-01 2.046318690787e-01 2.029486709709e-01 2.012477466391e-01 1.995288226303e-01 1.977934054310e-01 1.960396810819e-01 1.942731183396e-01 1.924926528470e-01 1.906988290554e-01 1.888928431483e-01 1.870717112764e-01 1.852371587337e-01 1.833924974986e-01 1.815383238601e-01 1.796763539469e-01 1.778074447628e-01 1.759290821405e-01 1.740427396335e-01 1.721512558925e-01 1.702556790736e-01 1.683597798719e-01 1.664628331386e-01 1.645659089683e-01 1.626690632909e-01 1.607740109657e-01 1.588831514703e-01 1.570019133640e-01 1.551283224930e-01 1.532665318464e-01 1.514153282941e-01 1.495770040475e-01 1.477562954256e-01 1.459547519704e-01 1.441761353986e-01 1.424228588285e-01 1.406948680671e-01 1.389956447326e-01 1.373294117617e-01 1.356990283907e-01 1.341103692113e-01 1.325645160963e-01 1.310631657148e-01 1.296118658684e-01 1.282123595658e-01 1.268712997900e-01 1.255932669290e-01 1.243807931841e-01 1.232371601292e-01 1.221666402457e-01 1.211724934019e-01 1.202620875597e-01 1.194374004553e-01 1.187025432505e-01 1.180617661363e-01 1.175167718123e-01 1.170737352707e-01 1.167357863381e-01 1.165046958848e-01 1.163841226073e-01 1.163752806673e-01 1.164814363021e-01 1.167062070629e-01 1.170479575979e-01 1.175090279466e-01 1.180886325205e-01 1.187883552275e-01 1.196089764363e-01 1.205500164666e-01 1.216086880029e-01 1.227842136957e-01 1.240741040757e-01 1.254789886625e-01 1.269969970930e-01 1.286243484826e-01 1.303590632540e-01 1.321967873493e-01 1.341353366075e-01 1.361744516173e-01 1.383092262467e-01 1.405369082841e-01 1.428538224679e-01 1.452566209313e-01 1.477438379449e-01 1.503117764227e-01 1.529568837936e-01 1.556765906619e-01 1.584675871457e-01 1.613280036042e-01 1.642549305106e-01 1.672447522718e-01 1.702954967909e-01 1.734037189792e-01 1.765684994619e-01 1.797876419710e-01 1.830571897270e-01 1.863757188032e-01 1.897403309622e-01 1.931497435434e-01 1.966033345901e-01 2.000973345196e-01 2.036304942127e-01 2.072004904904e-01 2.108056025355e-01 2.144453497964e-01 2.181172551689e-01 2.218197431984e-01 2.255520077109e-01 2.293108669258e-01 2.330961221622e-01 2.369068954276e-01 2.407419560429e-01 2.445985984022e-01 2.484755668069e-01 2.523726077899e-01 2.562884010775e-01 2.602222455389e-01 2.641723584018e-01 2.681373717433e-01 2.721156069051e-01 2.761075284936e-01 2.801112191707e-01 2.841269780565e-01 2.881516891632e-01 2.921852680100e-01 2.962261905595e-01 3.002743119242e-01 3.043286213821e-01 3.083890145144e-01 3.124528532179e-01 3.165191839789e-01 3.205875020601e-01 3.246583572905e-01 3.287301346244e-01 3.328005626813e-01 3.368706783137e-01 3.409371410749e-01 3.450009997542e-01 3.490622960250e-01 3.531184149937e-01 3.571693516444e-01 3.612126710964e-01 3.652492373841e-01 3.692789209338e-01 3.732987249594e-01 3.773100160531e-01 3.813095245231e-01 3.852978557807e-01 3.892749882952e-01 3.932382487923e-01 3.971892510119e-01 4.011241530057e-01 4.050434323049e-01 4.089484797545e-01 4.128343620681e-01 4.167038840257e-01 4.205542132393e-01 4.243843567587e-01 4.281956818299e-01 4.319852570808e-01 4.357536832064e-01 4.394993892186e-01 4.432189517356e-01 4.469175824856e-01 4.505891665488e-01 4.542358056889e-01 4.578567662633e-01 4.614467766559e-01 4.650128361769e-01 4.685474005007e-01 4.720523724429e-01 4.755282080422e-01 4.789695712273e-01 4.823821473990e-01 4.857598164351e-01 4.891046779850e-01 4.924154781682e-01 4.956881343557e-01 4.989288813878e-01 5.021307030577e-01 5.052939643539e-01 5.084213671640e-01 5.115059631689e-01 5.145548700558e-01 5.175603951266e-01 5.205240290712e-01 5.234483809501e-01 5.263252798222e-01 5.291625157299e-01 5.319529193379e-01 5.346973552760e-01 5.373990697959e-01 5.400497492153e-01 5.426561663605e-01 5.452123953625e-01 5.477194493990e-01 5.501802647594e-01 5.525851269521e-01 5.549433956422e-01 5.572481180689e-01 5.594981513379e-01 5.617003624385e-01 5.638417466769e-01 5.659334708493e-01 5.679682954322e-01 5.699455295951e-01 5.718702167531e-01 5.737322879924e-01 5.755406793433e-01 5.772881944056e-01 5.789756312454e-01 5.806067502333e-01 5.821727874417e-01 5.836815363296e-01 5.851261705192e-01 5.865080961683e-01 5.878305849185e-01 5.890845631183e-01 5.902797301472e-01 5.914069954648e-01 5.924687201983e-01 5.934688365623e-01 5.943976741223e-01 5.952641845069e-01 5.960608833917e-01 5.967902626793e-01 5.974543308657e-01 5.980453539358e-01 5.985723423831e-01 5.990270754877e-01 5.994125849588e-01 5.997304673386e-01 5.999732983967e-01 6.001506145902e-01 6.002530252209e-01 6.002859592290e-01 6.002482903832e-01 6.001347768086e-01 5.999549145667e-01 5.996977728974e-01 5.993707713054e-01 5.989720998458e-01 5.984982150655e-01 5.979548903445e-01 5.973343176429e-01 5.966441871711e-01 5.958801151372e-01 5.950412980453e-01 5.941338970738e-01 5.931491910479e-01 5.920944371533e-01 5.909656523893e-01 5.897639436266e-01 5.884925120603e-01 5.871447383446e-01 5.857292109178e-01 5.842403667292e-01 5.826796838186e-01 5.810507250227e-01 5.793476177377e-01 5.775781004499e-01 5.757369710038e-01 5.738276124677e-01 5.718514025483e-01 5.698046362869e-01 5.676940621036e-01 5.655147541217e-01 5.632713989593e-01 5.609636418286e-01 5.585908088945e-01 5.561574912772e-01 5.536605346287e-01 5.511038378537e-01 5.484880680691e-01 5.458131016482e-01 5.430825580985e-01 5.402939964766e-01 5.374546415165e-01 5.345605853242e-01 5.316146677709e-01 5.286208916134e-01 5.255775961861e-01 5.224906068304e-01 5.193576157090e-01 5.161834836841e-01 5.129692308444e-01 5.097159804213e-01 5.064289399491e-01 5.031066628339e-01 4.997544503774e-01 4.963743696471e-01 4.929673633157e-01 4.895387148563e-01 4.860893312212e-01 4.826235982042e-01 4.791432294980e-01 4.756520234779e-01 4.721537629973e-01 4.686512372426e-01 4.651482360674e-01 4.616492873058e-01 4.581571717497e-01 4.546756383096e-01 4.512106395209e-01 4.477634970828e-01 4.443407167870e-01 4.409462255039e-01 4.375837451695e-01 4.342602734427e-01 4.309773672260e-01 4.277433426936e-01 4.245608060313e-01 4.214351818053e-01 4.183733458835e-01 4.153776469156e-01 4.124569500819e-01 4.096146285110e-01 4.068560340462e-01 4.041886364709e-01 4.016147711884e-01 3.991438708562e-01 3.967778307575e-01 3.945246124148e-01 3.923889204918e-01 3.903750126647e-01 3.884915192237e-01 3.867385673890e-01 3.851254109062e-01 3.836555342567e-01 3.823310114893e-01 3.811615438792e-01 3.801452275867e-01 3.792912870991e-01 3.785992960612e-01 3.780723363620e-01 3.777184438329e-01 3.775315168564e-01 3.775224664124e-01 3.776855064908e-01 3.780254592858e-01 3.785452671738e-01 3.792371904191e-01 3.801120411474e-01 3.811604599585e-01 3.823845102496e-01 3.837847487970e-01 3.853532744110e-01 3.870979898640e-01 3.890048709628e-01 3.910783753040e-01 3.933140034371e-01 3.957028509015e-01 3.982509634187e-01 4.009418804716e-01 4.037823350795e-01 4.067598263924e-01 4.098702862447e-01 4.131153023066e-01 4.164772230507e-01 4.199647082414e-01 4.235593879085e-01 4.272627632249e-01 4.310700511335e-01 4.349661732401e-01 4.389592556271e-01 4.430289116951e-01 4.471798627946e-01 4.514020946351e-01 4.556851254167e-01 4.600344747507e-01 4.644303240847e-01 4.688783675474e-01 4.733665996219e-01 4.778879814347e-01 4.824453258057e-01 4.870198573753e-01 4.916189437546e-01 4.962286938199e-01 5.008451713776e-01 5.054692786472e-01 5.100835751039e-01 5.146961008114e-01 5.192916559059e-01 5.238691528935e-01 5.284274954832e-01 5.329521158212e-01 5.374503271138e-01 5.419067134659e-01 5.463224427810e-01 5.506949112203e-01 5.550111810599e-01 5.592792802981e-01 5.634824561162e-01 5.676255958648e-01 5.717023348655e-01 5.757034798652e-01 5.796360908591e-01 5.834836741887e-01 5.872539763571e-01 5.909358185748e-01 5.945281829850e-01 5.980312176495e-01 6.014326164127e-01 6.047413809553e-01 6.079432006970e-01 6.110416044438e-01 6.140327948954e-01 6.169098337600e-01 6.196766844901e-01 6.223240716851e-01 6.248548119869e-01 6.272643254668e-01 6.295483695704e-01 6.317086814307e-01 6.337389110279e-01 6.356404877574e-01 6.374101534403e-01 6.390443944603e-01 6.405446132115e-01 6.419053072087e-01 6.431300133141e-01 6.442119498670e-01 6.451534317584e-01 6.459532217595e-01 6.466059494682e-01 6.471178090683e-01 6.474804577831e-01 6.476990725983e-01 6.477711681524e-01 6.476928203428e-01 6.474706613027e-01 6.470960707371e-01 6.465766725106e-01 6.459073302600e-01 6.450902758189e-01 6.441279237210e-01 6.430144982035e-01 6.417594542396e-01 6.403551312904e-01 6.388076458818e-01 6.371176443134e-01 6.352827349357e-01 6.333102446261e-01 6.311955342084e-01 6.289450197472e-01 6.265591084742e-01 6.240386748673e-01 6.213897726517e-01 6.186091966904e-01 6.157055725491e-01 6.126789366163e-01 6.095308420849e-01 6.062699999646e-01 6.028920824261e-01 5.994089741866e-01 5.958190633072e-01 5.921283712955e-01 5.883439561800e-01 5.844641288420e-01 5.805021494042e-01 5.764560629374e-01 5.723357029455e-01 5.681458136465e-01 5.638906776074e-01 5.595804427304e-01 5.552162109664e-01 5.508107465051e-01 5.463674265947e-01 5.418936593891e-01 5.374005936089e-01 5.328909702736e-01 5.283794558035e-01 5.238697998130e-01 5.193728303148e-01 5.148987465508e-01 5.104539722507e-01 5.060524600964e-01 5.017000733122e-01 4.974109503193e-01 4.931939077603e-01 4.890577744296e-01 4.850189763678e-01 4.810815634892e-01 4.772636242157e-01 4.735713466173e-01 4.700186432964e-01 4.666180862371e-01 4.633756664871e-01 4.603107973751e-01 4.574254384660e-01 4.547376521528e-01 4.522554808502e-01 4.499856893253e-01 4.479455446529e-01 4.461350668800e-01 4.445703150866e-01 4.432563961565e-01 4.421967425474e-01 4.414059359296e-01 4.408795177013e-01 4.406311135420e-01 4.406580555095e-01 4.409641582440e-01 4.415548094484e-01 4.424226533481e-01 4.435764205502e-01 4.450067684556e-01 4.467147562933e-01 4.486984163901e-01 4.509468974352e-01 4.534632934556e-01 4.562331086833e-01 4.592542118526e-01 4.625177699179e-01 4.660124086097e-01 4.697350538434e-01 4.736683460596e-01 4.778091894595e-01 4.821428985211e-01 4.866586799541e-01 4.913489552985e-01 4.961970206910e-01 5.011969473011e-01 5.063318649622e-01 5.115941360962e-01 5.169712657017e-01 5.224483238388e-01 5.280204312494e-01 5.336689542563e-01 5.393873489296e-01 5.451629035939e-01 5.509822818474e-01 5.568408932217e-01 5.627189727793e-01 5.686151276535e-01 5.745124435975e-01 5.804033695127e-01 5.862796508804e-01 5.921257702290e-01 5.979412539997e-01 6.037083171142e-01 6.094228780332e-01 6.150763014948e-01 6.206549825043e-01 6.261588545076e-01 6.315706392127e-01 6.368898474222e-01 6.421060388129e-01 6.472089036846e-01 6.521978089490e-01 6.570579911069e-01 6.617895955886e-01 6.663824572558e-01 6.708287699843e-01 6.751289559661e-01 6.792684295850e-01 6.832494770267e-01 6.870619714731e-01 6.907006006582e-01 6.941651634458e-01 6.974448553434e-01 7.005409218818e-01 7.034457093989e-01 7.061562027455e-01 7.086714650888e-01 7.109825778943e-01 7.130943372736e-01 7.149977501748e-01 7.166941214315e-01 7.181804268572e-01 7.194542036933e-01 7.205184469167e-01 7.213662844405e-01 7.220024221961e-01 7.224244393366e-01 7.226331795202e-01 7.226314495436e-01 7.224170221869e-01 7.219963149344e-01 7.213676903133e-01 7.205364770353e-01 7.195062297715e-01 7.182776035037e-01 7.168610153551e-01 7.152560161944e-01 7.134728094110e-01 7.115139738183e-01 7.093891175425e-01 7.071071194931e-01 7.046716042269e-01 7.020976028811e-01 6.993909455456e-01 6.965647116651e-01 6.936305770105e-01 6.905964649694e-01 6.874815294618e-01 6.842941765484e-01 6.810518905636e-01 6.777700569355e-01 6.744613001214e-01 6.711477645289e-01 6.678415712417e-01 6.645647099269e-01 6.613339892853e-01 6.581675291449e-01 6.550889422016e-01 6.521112819882e-01 6.492618425432e-01 6.465572533782e-01 6.440175164575e-01 6.416655834043e-01 6.395183418096e-01 6.375984666974e-01 6.359225145774e-01 6.345087616416e-01 6.333766096002e-01 6.325388432566e-01 6.320140594828e-01 6.318112838445e-01 6.319447678095e-01 6.324233591665e-01 6.332530675829e-01 6.344429704679e-01 6.359924071448e-01 6.379056760376e-01 6.401787408962e-01 6.428088039988e-01 6.457911236267e-01 6.491129874139e-01 6.527682859527e-01 6.567393537237e-01 6.610141974652e-01 6.655736331823e-01 6.703977849929e-01 6.754687968816e-01 6.807596371666e-01 6.862487742980e-01 6.919113666471e-01 6.977173776299e-01 7.036428997737e-01 7.096579630325e-01 7.157330760932e-01 7.218390155003e-01 7.279466164427e-01 7.340249444218e-01 7.400433731975e-01 7.459740385500e-01 7.517837383491e-01 7.574451057437e-01 7.629280084888e-01 7.682033527959e-01 7.732451498762e-01 7.780208564328e-01 7.825092901899e-01 7.866799071721e-01 7.905094343703e-01 7.939760757105e-01 7.970517461488e-01 7.997200450395e-01 8.019572741534e-01 8.037448430987e-01 8.050680128444e-01 8.059052871097e-01 8.062467756922e-01 8.060779243087e-01 8.053866509683e-01 8.041663916870e-01 8.024069379700e-01 8.001065639293e-01 7.972593591497e-01 7.938672082190e-01 7.899308362130e-01 7.854548439968e-01 7.804471253278e-01 7.749162683961e-01 7.688774460556e-01 7.623425260713e-01 7.553351201609e-01 7.478755108812e-01 7.399887117542e-01 7.317078700340e-01 7.230611196943e-01 7.140907147106e-01 7.048360492772e-01 6.953398165886e-01 6.856579467129e-01 6.758371345333e-01 6.659403362657e-01 6.560298380722e-01 6.461672865601e-01 6.364297833206e-01 6.268847144760e-01 6.176122977815e-01 6.086919835765e-01 6.002010648716e-01 5.922252940186e-01 5.848413783552e-01 5.781292711347e-01 5.721642883922e-01 5.670143185067e-01 5.627439857897e-01 5.594033600236e-01 5.570406492852e-01 5.556829992167e-01 5.553514967749e-01 5.560497592293e-01 5.577683093425e-01 5.604876331551e-01 5.641654810875e-01 5.687592306407e-01 5.742066753886e-01 5.804394803193e-01 5.873830284133e-01 5.949527049297e-01 6.030641522020e-01 6.116271966401e-01 6.205512583112e-01 6.297472674633e-01 6.391236724681e-01 6.485965042409e-01 6.580781084626e-01 6.674908067204e-01 6.767555172764e-01 6.858006323955e-01 6.945585914783e-01 7.029633014239e-01 7.109624226227e-01 7.184962299844e-01 7.255217088082e-01 7.319972085827e-01 7.378799623167e-01 7.431456015307e-01 7.477621215877e-01 7.517114112071e-01 7.549800109251e-01 7.575520349885e-01 7.594302179987e-01 7.606110902186e-01 7.611012268983e-01 7.609155979093e-01 7.600681601018e-01 7.585861819150e-01 7.564923991023e-01 7.538243376243e-01 7.506194803344e-01 7.469199986557e-01 7.427768538070e-01 7.382402632894e-01 7.333719975205e-01 7.282300847180e-01 7.228819049990e-01 7.173988828127e-01 7.118487797044e-01 7.063107945849e-01 7.008587453541e-01 6.955712214650e-01 6.905277113456e-01 6.858016121850e-01 6.814729553892e-01 6.776117909793e-01 6.742888847271e-01 6.715683132280e-01 6.695072932531e-01 6.681606587276e-01 6.675678127814e-01 6.677684872298e-01 6.687858855594e-01 6.706370646901e-01 6.733312009354e-01 6.768614707531e-01 6.812201443762e-01 6.863832447791e-01 6.923230882134e-01 6.990038306571e-01 7.063797866448e-01 7.144055654886e-01 7.230241354022e-01 7.321812161471e-01 7.418144163519e-01 7.518589015868e-01 7.622550516801e-01 7.729310884686e-01 7.838253950801e-01 7.948672230610e-01 8.059918949430e-01 8.171337351261e-01 8.282249065185e-01 8.392038909991e-01 8.500034812189e-01 8.605628013351e-01 8.708214012943e-01 8.807169581844e-01 8.901967304865e-01 8.991992997345e-01 9.076764121743e-01 9.155749900439e-01 9.228467270009e-01 9.294529629123e-01 9.353470639956e-01 9.404989070262e-01 9.448765136489e-01 9.484536831311e-01 9.512158164418e-01 9.531469853799e-01 9.542459666175e-01 9.545163537272e-01 9.539695391838e-01 9.526291311290e-01 9.505248195481e-01 9.477007327105e-01 9.442087274839e-01 9.401126215355e-01 9.354876269809e-01 9.304188236064e-01 9.250051410284e-01 9.193504241281e-01 9.135725878988e-01 9.077958721657e-01 9.021485937136e-01 8.967691850956e-01 8.917908758468e-01 8.873508407271e-01 8.835815566630e-01 8.806038981782e-01 8.785339055016e-01 8.774668302668e-01 8.774835017659e-01 8.786418366820e-01 8.809758345741e-01 8.844983109539e-01 8.891902994000e-01 8.950150100013e-01 9.019043953146e-01 9.097734269335e-01 9.185170348096e-01 9.280107333114e-01 9.381209617519e-01 9.487034067796e-01 9.596094096196e-01 9.706889462820e-01 9.817909418244e-01 9.927738216025e-01 1.003497266945e+00 1.013836404769e+00 1.023675673078e+00 1.032911580895e+00 1.041459932809e+00 1.049246512567e+00 1.056220646502e+00 1.062345213159e+00 1.067599374878e+00 1.071985849028e+00 1.075518033088e+00 1.078233066247e+00 1.080179904221e+00 1.081422839183e+00 1.082046666259e+00 1.082140728614e+00 1.081811099215e+00 1.081168505600e+00 1.080330461924e+00 1.079422165405e+00 1.078559654714e+00 1.077864398351e+00 1.077447675528e+00 1.077411358516e+00 1.077845872832e+00 1.078824150351e+00 1.080404143469e+00 1.082620750728e+00 1.085490405327e+00 1.089010435401e+00 1.093150544822e+00 1.097867916590e+00 1.103097722683e+00 1.108760080081e+00 1.114765631780e+00 1.121009934724e+00 1.127388799555e+00 1.133793584617e+00 1.140116432378e+00 1.146257449399e+00 1.152119528082e+00 1.157622605227e+00 1.162695716367e+00 1.167282499863e+00 1.171344000813e+00 1.174854977546e+00 1.177808219525e+00 1.180208828536e+00 1.182077686347e+00 1.183446266858e+00 1.184350617333e+00 1.184837360785e+00 1.184953666613e+00 1.184739786271e+00 1.184239206875e+00 1.183479502864e+00 1.182481552846e+00 1.181253231445e+00 1.179787621203e+00 1.178067690473e+00 1.176061635251e+00 1.173731042007e+00 1.171031038369e+00 1.167917315445e+00 1.164352306235e+00 1.160304140686e+00 1.155764989519e+00 1.150745563073e+00 1.145283498493e+00 1.139456051108e+00 1.133366566892e+00 1.127163262986e+00 1.121024704154e+00 1.115163666479e+00 1.109820751533e+00 1.105245260568e+00 1.101700546314e+00 1.099433689434e+00 1.098669923673e+00 1.099594335425e+00 1.102335309880e+00 1.106957386219e+00 1.113447778929e+00 1.121717871550e+00 1.131602620966e+00 1.142865167121e+00 1.155215350206e+00 1.168314664822e+00 1.181799762986e+00 1.195295913282e+00 1.208433826435e+00 1.220869377698e+00 1.232292977290e+00 1.242446377871e+00 1.251131517798e+00 1.258213735274e+00 1.263638407441e+00 1.267419655176e+00 1.269644842195e+00 1.270478629824e+00 1.270137985676e+00 1.268897261851e+00 1.267065574499e+00 1.264963904850e+00 1.262922294236e+00 1.261238690311e+00 1.260172094741e+00 1.259926178347e+00 1.260622860131e+00 1.262322224034e+00 1.264994011555e+00 1.268548799520e+00 1.272848950545e+00 1.277709709949e+00 1.282953629093e+00 1.288393285042e+00 1.293871515136e+00 1.299272442685e+00 1.304495182981e+00 1.309490897302e+00 1.314211078282e+00 1.318605442759e+00 1.322613356308e+00 1.326104618429e+00 1.328916983856e+00 1.330801962035e+00 1.331449230305e+00 1.330525720293e+00 1.327652830693e+00 1.322508554209e+00 1.314830215082e+00 1.304471801395e+00 1.291478556611e+00 1.276067041754e+00 1.258701906620e+00 1.240056548000e+00 1.220980687842e+00 1.202480826287e+00 1.185569503409e+00 1.171208420703e+00 1.160153876407e+00 1.152854980366e+00 1.149408934159e+00 1.149503477311e+00 1.152519855857e+00 1.157587797605e+00 1.163737336595e+00 1.170041339147e+00 1.171999534703e+00 1.169885468087e+00 1.167572021511e+00 1.168593664417e+00 1.173655442427e+00 1.180136648552e+00 1.183960798322e+00 1.182470383614e+00 1.176316253286e+00 1.169176022747e+00 1.165489762168e+00 1.167544144833e+00 1.173924712619e+00 1.180567570925e+00 1.183627973468e+00 1.182057754062e+00 1.178286484054e+00 1.176639443361e+00 1.180392450481e+00 1.189423079311e+00 1.200256671384e+00 1.208453617140e+00 1.211523242810e+00 1.210501329515e+00 1.209246709504e+00 1.211840975900e+00 1.219726330953e+00 1.230638898599e+00 1.240096697252e+00 1.244326224025e+00 1.242630318413e+00 1.237769948620e+00 1.234131843238e+00 1.234822158490e+00 1.239567620798e+00 1.244953774081e+00 1.246838535190e+00 1.243188241944e+00 1.235451048999e+00 1.227665194475e+00 1.223797465846e+00 1.224944118818e+00 1.228376522514e+00 1.229226154825e+00 1.223522999327e+00 1.210446150048e+00 1.192516706354e+00 1.146237780564e+00 1.043652296531e+00 9.555832834417e-01 9.554435401187e-01 1.036656847002e+00 1.119843387034e+00 1.135964636524e+00 1.064962905178e+00 9.419818127065e-01 8.524832755708e-01 8.769307869595e-01 9.907284514922e-01 1.098398215093e+00 1.130703331141e+00 1.070540689294e+00 9.515529900075e-01 8.511623728409e-01 8.468155189526e-01 9.297549819376e-01 1.019225533664e+00 1.052080900663e+00 1.014611964883e+00 9.398732124971e-01 8.912097017325e-01 9.152238589886e-01 9.925771460828e-01 1.064143620449e+00 1.086032096019e+00 1.049552817795e+00 9.796426319644e-01 9.236845045551e-01 9.245721912034e-01 9.864348292915e-01 1.075431625556e+00 1.151831880088e+00 1.188898375080e+00 1.175227112700e+00 1.114791723992e+00 1.030064214666e+00 9.639071428904e-01 9.631224791585e-01 1.036445899775e+00 1.140147374692e+00 1.215906945897e+00 1.225159778653e+00 1.161843719927e+00 1.056042157225e+00 9.685419773322e-01 9.571764953808e-01 1.020293452521e+00 1.100455866945e+00 1.144284584286e+00 1.133696677460e+00 1.085771424773e+00 1.038422849325e+00 1.023693572627e+00 1.042465850858e+00 1.069004582137e+00 1.078739441360e+00 1.066345956096e+00 1.044493524605e+00 1.030253628766e+00 1.029977960153e+00 1.035906847918e+00 1.036563718092e+00 1.028176965931e+00 1.016786306550e+00 1.011029247659e+00 1.013071318831e+00 1.016538540872e+00 1.013049205888e+00 1.000257139637e+00 9.844307168728e-01 9.761250532825e-01 9.820066234919e-01 9.995087517598e-01 1.018969994987e+00 1.030430617077e+00 1.029297524666e+00 1.018069597754e+00 1.004417507401e+00 9.965858877141e-01 9.982026532034e-01 1.006158272647e+00 1.013516418789e+00 1.015206843241e+00 1.011775126380e+00 1.008073993907e+00 1.007499348924e+00 1.006623108266e+00 9.963184522076e-01 9.695646358842e-01 9.301290302266e-01 8.950041509453e-01 8.847663291588e-01 9.048589297830e-01 9.376172223662e-01 9.567507278991e-01 9.473296243670e-01 9.157052621783e-01 8.864823699754e-01 8.851627330987e-01 9.154973117610e-01 9.570854958723e-01 9.863880521229e-01 9.949163980005e-01 9.913429644492e-01 9.904534668342e-01 9.979872094084e-01 1.005534145649e+00 1.000866442752e+00 9.820136469390e-01 9.617426286639e-01 9.574342770440e-01 9.733688278611e-01 9.945646014317e-01 1.000388789562e+00 9.824953520891e-01 9.519200409755e-01 9.311485584252e-01 9.342958327945e-01 9.850473429916e-01
 3.004501072048e-01 2.976406024220e-01 2.947937862561e-01 2.921973842299e-01 2.898849195955e-01 2.875905109385e-01 2.850252333730e-01 2.821828026491e-01 2.793436453454e-01 2.767810572882e-01 2.744778207686e-01 2.721568589846e-01 2.695648595933e-01 2.667173774733e-01 2.638822764098e-01 2.613170758452e-01 2.590146785861e-01 2.567027606024e-01 2.541112935797e-01 2.512521030951e-01 2.484100463795e-01 2.458535229347e-01 2.435625267307e-01 2.412488598172e-01 2.386451098919e-01 2.357755726921e-01 2.329373225483e-01 2.304080927047e-01 2.281553773300e-01 2.258626231439e-01 2.232552902041e-01 2.203854096160e-01 2.175752785470e-01 2.150917266249e-01 2.128831215195e-01 2.106293847812e-01 2.080571773935e-01 2.052069286381e-01 2.024058945319e-01 1.999455925367e-01 1.977824801695e-01 1.955716953424e-01 1.930212211901e-01 1.901854498201e-01 1.874095314597e-01 1.849812460717e-01 1.828344323089e-01 1.806187647380e-01 1.780564650417e-01 1.752354015920e-01 1.725238171290e-01 1.701851719505e-01 1.680956768221e-01 1.658794147189e-01 1.633021452868e-01 1.605120154663e-01 1.578906539322e-01 1.556694088095e-01 1.536876118920e-01 1.515450421866e-01 1.490105232827e-01 1.462657150910e-01 1.437307732338e-01 1.416377476548e-01 1.397927183040e-01 1.377698289854e-01 1.353309898627e-01 1.326634027331e-01 1.302105118602e-01 1.282317209258e-01 1.265287075079e-01 1.246478787710e-01 1.223363248252e-01 1.197905633097e-01 1.174563324255e-01 1.155929954041e-01 1.140169834883e-01 1.122862085544e-01 1.101463584013e-01 1.077820982494e-01 1.056250377071e-01 1.039177970104e-01 1.024833442924e-01 1.009219052448e-01 9.900998151945e-02 9.690706832101e-02 9.499208661898e-02 9.348711402785e-02 9.224453261445e-02 9.091719283184e-02 8.931244470738e-02 8.755805511299e-02 8.596286232230e-02 8.472041193954e-02 8.373791025833e-02 8.274506850893e-02 8.155697346823e-02 8.024532346894e-02 7.905243530031e-02 7.815987665489e-02 7.753436416071e-02 7.697302339493e-02 7.629925002623e-02 7.551843732643e-02 7.480647720678e-02 7.434449833718e-02 7.415407809846e-02 7.408876636437e-02 7.397644180581e-02 7.377120420255e-02 7.358582508891e-02 7.358932593061e-02 7.385138507408e-02 7.428136609249e-02 7.471400724641e-02 7.506162418851e-02 7.538465411575e-02 7.583254835144e-02 7.650468666080e-02 7.735974305506e-02 7.825203590951e-02 7.906829416057e-02 7.982860191715e-02 8.065972479218e-02 8.166756344571e-02 8.284141876260e-02 8.406635306995e-02 8.523669541250e-02 8.634924323510e-02 8.749690657627e-02 8.876725013347e-02 9.015974876673e-02 9.160047018126e-02 9.301993513174e-02 9.441314934607e-02 9.582629853562e-02 9.730119171740e-02 9.883871798856e-02 1.004138367647e-01 1.020096856500e-01 1.036234946574e-01 1.052499434246e-01 1.068801902133e-01 1.085180712641e-01 1.101866009712e-01 1.119098767994e-01 1.136791922816e-01 1.154487213156e-01 1.171817723569e-01 1.188931288529e-01 1.206373295378e-01 1.224436604791e-01 1.242869052757e-01 1.261112875792e-01 1.278932410785e-01 1.296620284159e-01 1.314597520739e-01 1.332906639962e-01 1.351230700965e-01 1.369325096531e-01 1.387280884616e-01 1.405310585165e-01 1.423416547710e-01 1.441408037641e-01 1.459193647310e-01 1.476955859860e-01 1.494894164248e-01 1.512935954134e-01 1.530779321544e-01 1.548288318079e-01 1.565691901770e-01 1.583290230705e-01 1.601080968641e-01 1.618793503937e-01 1.636223836076e-01 1.653462059031e-01 1.670772258500e-01 1.688210416372e-01 1.705612730541e-01 1.722817454776e-01 1.739880845850e-01 1.756938519711e-01 1.774012885833e-01 1.791003084796e-01 1.807805531781e-01 1.824465291215e-01 1.841081362512e-01 1.857663116363e-01 1.874143173533e-01 1.890461548103e-01 1.906630192737e-01 1.922684668382e-01 1.938637184484e-01 1.954500532291e-01 1.970253513323e-01 1.985882860253e-01 2.001369256995e-01 2.016714587341e-01 2.031938142735e-01 2.047061641407e-01 2.062068300534e-01 2.076916881492e-01 2.091594450029e-01 2.106169139052e-01 2.120625770262e-01 2.134918745205e-01 2.149030424464e-01 2.162980009430e-01 2.176822345043e-01 2.190537875122e-01 2.204079400378e-01 2.217410507308e-01 2.230602211168e-01 2.243697069629e-01 2.256651735664e-01 2.269410237058e-01 2.281982628928e-01 2.294413185060e-01 2.306735960102e-01 2.318899882450e-01 2.330853811868e-01 2.342622337202e-01 2.354251160845e-01 2.365730758828e-01 2.377012275935e-01 2.388089961188e-01 2.398989810105e-01 2.409734342654e-01 2.420305377645e-01 2.430658906796e-01 2.440807316759e-01 2.450792190931e-01 2.460620011011e-01 2.470244801635e-01 2.479663809826e-01 2.488889686228e-01 2.497935087333e-01 2.506806506556e-01 2.515487610320e-01 2.523946509867e-01 2.532219709277e-01 2.540306196982e-01 2.548183322882e-01 2.555862089985e-01 2.563333465379e-01 2.570597134625e-01 2.577663082784e-01 2.584527147134e-01 2.591168221686e-01 2.597600530848e-01 2.603829214106e-01 2.609832375990e-01 2.615630988067e-01 2.621220568727e-01 2.626590689835e-01 2.631749155965e-01 2.636680193748e-01 2.641375385255e-01 2.645871323417e-01 2.650153687011e-01 2.654199107582e-01 2.658016359406e-01 2.661612937381e-01 2.664975129851e-01 2.668125776690e-01 2.671038480266e-01 2.673707784164e-01 2.676148944984e-01 2.678366355453e-01 2.680350672497e-01 2.682107959910e-01 2.683623770221e-01 2.684888486634e-01 2.685926410375e-01 2.686730575476e-01 2.687296586900e-01 2.687631462393e-01 2.687725745278e-01 2.687561606347e-01 2.687165254036e-01 2.686529703742e-01 2.685641798371e-01 2.684526276883e-01 2.683158828164e-01 2.681547207301e-01 2.679681267110e-01 2.677571320382e-01 2.675211102072e-01 2.672615177781e-01 2.669769269397e-01 2.666672862000e-01 2.663312152651e-01 2.659715001867e-01 2.655863540325e-01 2.651769200362e-01 2.647421321607e-01 2.642805826683e-01 2.637944988967e-01 2.632834020749e-01 2.627469727194e-01 2.621858367886e-01 2.615989174528e-01 2.609861312460e-01 2.603488480952e-01 2.596860548297e-01 2.589977146586e-01 2.582850867407e-01 2.575457985771e-01 2.567813374161e-01 2.559924463649e-01 2.551777646707e-01 2.543386274441e-01 2.534745088262e-01 2.525843295824e-01 2.516694191366e-01 2.507300726202e-01 2.497650726162e-01 2.487754866377e-01 2.477611591733e-01 2.467220231640e-01 2.456581079981e-01 2.445705056146e-01 2.434576401844e-01 2.423200371819e-01 2.411587200298e-01 2.399716051983e-01 2.387619801081e-01 2.375297718920e-01 2.362731507722e-01 2.349940255745e-01 2.336904617871e-01 2.323623184881e-01 2.310128052027e-01 2.296414618937e-01 2.282482690836e-01 2.268337073508e-01 2.253966301797e-01 2.239368848846e-01 2.224561135634e-01 2.209538159010e-01 2.194323108969e-01 2.178931566536e-01 2.163322066303e-01 2.147523279967e-01 2.131521924449e-01 2.115315762650e-01 2.098953986524e-01 2.082418642371e-01 2.065719744766e-01 2.048861452442e-01 2.031816553655e-01 2.014601939668e-01 1.997247938865e-01 1.979747639188e-01 1.962141135879e-01 1.944406552099e-01 1.926533824492e-01 1.908536628302e-01 1.890424961026e-01 1.872211250549e-01 1.853944558140e-01 1.835599771862e-01 1.817184082936e-01 1.798707582838e-01 1.780164871527e-01 1.761595559913e-01 1.743026907943e-01 1.724453739851e-01 1.705894819731e-01 1.687356153704e-01 1.668829923851e-01 1.650372701864e-01 1.631995125431e-01 1.613723178015e-01 1.595573459866e-01 1.577537311410e-01 1.559648192316e-01 1.541939506163e-01 1.524426095586e-01 1.507157101131e-01 1.490143484564e-01 1.473391669698e-01 1.456946908762e-01 1.440827899888e-01 1.425077281318e-01 1.409745073993e-01 1.394839082460e-01 1.380392727457e-01 1.366439267291e-01 1.353009770283e-01 1.340166474069e-01 1.327933117321e-01 1.316347431202e-01 1.305449026461e-01 1.295254386800e-01 1.285831338648e-01 1.277218156955e-01 1.269432036276e-01 1.262520315477e-01 1.256516571718e-01 1.251456060221e-01 1.247381265166e-01 1.244324678897e-01 1.242294467184e-01 1.241314180287e-01 1.241421096342e-01 1.242650506613e-01 1.245018039127e-01 1.248516156973e-01 1.253160313118e-01 1.258948530058e-01 1.265906105032e-01 1.274042626322e-01 1.283337180495e-01 1.293782044682e-01 1.305358376920e-01 1.318059326857e-01 1.331892621416e-01 1.346827129296e-01 1.362845822145e-01 1.379909995701e-01 1.398006120488e-01 1.417119067989e-01 1.437215880588e-01 1.458271046645e-01 1.480258430576e-01 1.503139468083e-01 1.526899859304e-01 1.551508740505e-01 1.576924973137e-01 1.603137000774e-01 1.630103766608e-01 1.657809710990e-01 1.686220959509e-01 1.715316560439e-01 1.745060276239e-01 1.775427055764e-01 1.806402054571e-01 1.837956093875e-01 1.870076617476e-01 1.902719524903e-01 1.935874396917e-01 1.969516674402e-01 2.003633874089e-01 2.038208035930e-01 2.073211263512e-01 2.108622619867e-01 2.144421609148e-01 2.180595677795e-01 2.217138749637e-01 2.254024766864e-01 2.291233442476e-01 2.328751999575e-01 2.366563817529e-01 2.404656568896e-01 2.443026334529e-01 2.481645890885e-01 2.520508236109e-01 2.559588687397e-01 2.598884212362e-01 2.638377164896e-01 2.678075005180e-01 2.717944176529e-01 2.757979380011e-01 2.798158895117e-01 2.838482428022e-01 2.878950615191e-01 2.919536870538e-01 2.960234441271e-01 3.001025345383e-01 3.041905107770e-01 3.082866628671e-01 3.123907382072e-01 3.165005592689e-01 3.206152905034e-01 3.247328050378e-01 3.288546090958e-01 3.329792299652e-01 3.371045558392e-01 3.412309112907e-01 3.453553919754e-01 3.494789496252e-01 3.536001397429e-01 3.577181238509e-01 3.618325569687e-01 3.659416311925e-01 3.700443852059e-01 3.741410714210e-01 3.782291362388e-01 3.823102520882e-01 3.863814635655e-01 3.904413709252e-01 3.944914607733e-01 3.985283427535e-01 4.025544006560e-01 4.065659767316e-01 4.105611083507e-01 4.145440763496e-01 4.185077605977e-01 4.224567592375e-01 4.263871440089e-01 4.302971684634e-01 4.341902813330e-01 4.380610774246e-01 4.419119747212e-01 4.457413043687e-01 4.495442179364e-01 4.533269704051e-01 4.570834549067e-01 4.608152327807e-01 4.645219388826e-01 4.681982615516e-01 4.718505313273e-01 4.754726729982e-01 4.790647178623e-01 4.826284289381e-01 4.861578475859e-01 4.896587040825e-01 4.931250577204e-01 4.965577389309e-01 4.999584002072e-01 5.033194995671e-01 5.066494007511e-01 5.099394071008e-01 5.131923132132e-01 5.164093223491e-01 5.195824295479e-01 5.227198889645e-01 5.258141616776e-01 5.288664402624e-01 5.318794317655e-01 5.348442087812e-01 5.377691420399e-01 5.406474720527e-01 5.434798029127e-01 5.462694318309e-01 5.490058287434e-01 5.516994032411e-01 5.543424066118e-01 5.569351240399e-01 5.594811166252e-01 5.619708223622e-01 5.644142834921e-01 5.668025455345e-01 5.691368926266e-01 5.714202796627e-01 5.736450258280e-01 5.758186877504e-01 5.779340562262e-01 5.799920127328e-01 5.819963063643e-01 5.839371877617e-01 5.858240945933e-01 5.876483455131e-01 5.894130849261e-01 5.911198229394e-01 5.927605802479e-01 5.943439150088e-01 5.958612501791e-01 5.973159933150e-01 5.987098518866e-01 6.000340031414e-01 6.012988038657e-01 6.024936709518e-01 6.036239692087e-01 6.046892114428e-01 6.056834402488e-01 6.066139272530e-01 6.074736871627e-01 6.082653395806e-01 6.089893125457e-01 6.096393311614e-01 6.102249366316e-01 6.107356413452e-01 6.111775938884e-01 6.115492544703e-01 6.118451771121e-01 6.120748947573e-01 6.122268833253e-01 6.123092661210e-01 6.123187959034e-01 6.122522300986e-01 6.121169077503e-01 6.119032893068e-01 6.116188935319e-01 6.112600209731e-01 6.108251452940e-01 6.103198035995e-01 6.097346982659e-01 6.090799966088e-01 6.083488519336e-01 6.075419537867e-01 6.066642546433e-01 6.057073537980e-01 6.046802985310e-01 6.035769749769e-01 6.023985874807e-01 6.011493890629e-01 5.998228829337e-01 5.984265566632e-01 5.969544522998e-01 5.954106514798e-01 5.937950107808e-01 5.921048653911e-01 5.903470756463e-01 5.885146286020e-01 5.866139467216e-01 5.846437203214e-01 5.826017907809e-01 5.804941100470e-01 5.783166398688e-01 5.760738669716e-01 5.737641824878e-01 5.713877239158e-01 5.689503053456e-01 5.664469176513e-01 5.638830542760e-01 5.612574714620e-01 5.585718989356e-01 5.558297285181e-01 5.530276581932e-01 5.501728135193e-01 5.472617210125e-01 5.442987202995e-01 5.412858331256e-01 5.382214067941e-01 5.351121647601e-01 5.319560632980e-01 5.287567325250e-01 5.255167792172e-01 5.222360573066e-01 5.189207275254e-01 5.155682722704e-01 5.121857167225e-01 5.087733628229e-01 5.053323565036e-01 5.018699463688e-01 4.983846422081e-01 4.948825557240e-01 4.913646217871e-01 4.878344573920e-01 4.842969652993e-01 4.807537457390e-01 4.772095334400e-01 4.736680491645e-01 4.701324274348e-01 4.666071427788e-01 4.630966823032e-01 4.596042033222e-01 4.561348814032e-01 4.526931980031e-01 4.492837607360e-01 4.459106715172e-01 4.425795431323e-01 4.392950303077e-01 4.360618209267e-01 4.328859085965e-01 4.297719921230e-01 4.267251485965e-01 4.237514209938e-01 4.208561378252e-01 4.180447217773e-01 4.153228373797e-01 4.126953199725e-01 4.101693814803e-01 4.077483409175e-01 4.054403373620e-01 4.032489025553e-01 4.011796269801e-01 3.992404629933e-01 3.974315741753e-01 3.957624401352e-01 3.942355909277e-01 3.928565198775e-01 3.916305997741e-01 3.905574604617e-01 3.896475608513e-01 3.888998708964e-01 3.883177379620e-01 3.879084287710e-01 3.876666820782e-01 3.876039031763e-01 3.877128872204e-01 3.879999996317e-01 3.884678379776e-01 3.891082256940e-01 3.899336293979e-01 3.909310899013e-01 3.921083884280e-01 3.934610543705e-01 3.949835219411e-01 3.966835878398e-01 3.985462936304e-01 4.005803647756e-01 4.027739642319e-01 4.051252497131e-01 4.076362326419e-01 4.102911520284e-01 4.130991851550e-01 4.160430744306e-01 4.191249527124e-01 4.223396342468e-01 4.256751535565e-01 4.291370710714e-01 4.327073554386e-01 4.363898335502e-01 4.401756265516e-01 4.440535695046e-01 4.480287613932e-01 4.520814907283e-01 4.562180938652e-01 4.604258441315e-01 4.646972650219e-01 4.690345313973e-01 4.734197550390e-01 4.778583839639e-01 4.823374535149e-01 4.868515766234e-01 4.914005829827e-01 4.959684705069e-01 5.005617873261e-01 5.051645818148e-01 5.097761221092e-01 5.143934893662e-01 5.190015548810e-01 5.236086884049e-01 5.281975386804e-01 5.327698549202e-01 5.373206691524e-01 5.418383030278e-01 5.463295581215e-01 5.507767984578e-01 5.551852083971e-01 5.595463205492e-01 5.638526041015e-01 5.681094214007e-01 5.722990925764e-01 5.764296049496e-01 5.804902633240e-01 5.844769810670e-01 5.883913370876e-01 5.922210577862e-01 5.959714581189e-01 5.996313179162e-01 6.032016903352e-01 6.066799249937e-01 6.100559012072e-01 6.133365005560e-01 6.165094087979e-01 6.195769050340e-01 6.225352513282e-01 6.253789529862e-01 6.281093601854e-01 6.307201610353e-01 6.332112448278e-01 6.355796938119e-01 6.378211603925e-01 6.399374265039e-01 6.419210082470e-01 6.437755956188e-01 6.454945881228e-01 6.470779370624e-01 6.485259920539e-01 6.498322340056e-01 6.510018141933e-01 6.520262938510e-01 6.529103149428e-01 6.536495490043e-01 6.542418563878e-01 6.546917686650e-01 6.549907564131e-01 6.551455311280e-01 6.551514579425e-01 6.550083237204e-01 6.547185833778e-01 6.542773122985e-01 6.536911600981e-01 6.529542673349e-01 6.520694375319e-01 6.510385467406e-01 6.498582978135e-01 6.485353100025e-01 6.470637578118e-01 6.454501164703e-01 6.436947895285e-01 6.417951597149e-01 6.397595288565e-01 6.375827491142e-01 6.352725415826e-01 6.328287895383e-01 6.302521172484e-01 6.275502041216e-01 6.247180880481e-01 6.217670305777e-01 6.186941286423e-01 6.155046416468e-01 6.122052141487e-01 6.087931296010e-01 6.052806334130e-01 6.016651961632e-01 5.979553852881e-01 5.941547286106e-01 5.902665229938e-01 5.863004553678e-01 5.822569074705e-01 5.781456781061e-01 5.739715528355e-01 5.697397170038e-01 5.654599056194e-01 5.611351757545e-01 5.567769315608e-01 5.523893077354e-01 5.479817448949e-01 5.435630795388e-01 5.391383473465e-01 5.347222455534e-01 5.303180101878e-01 5.259377275836e-01 5.215912409646e-01 5.172857397530e-01 5.130361837336e-01 5.088470673138e-01 5.047345536501e-01 5.007051329735e-01 4.967719351040e-01 4.929472776644e-01 4.892371312118e-01 4.856601153967e-01 4.822201769821e-01 4.789347773580e-01 4.758121673747e-01 4.728611036889e-01 4.700996444200e-01 4.675290978966e-01 4.651683947248e-01 4.630216459967e-01 4.610996069778e-01 4.594156671901e-01 4.579686284560e-01 4.567772097910e-01 4.558400420197e-01 4.551650117014e-01 4.547621001836e-01 4.546270340515e-01 4.547731522562e-01 4.551943015905e-01 4.558959839431e-01 4.568808230127e-01 4.581406707606e-01 4.596833640688e-01 4.614972402813e-01 4.635857374199e-01 4.659411198668e-01 4.685561156227e-01 4.714309576464e-01 4.745494893040e-01 4.779124163121e-01 4.815069476336e-01 4.853240133528e-01 4.893581017214e-01 4.935918953592e-01 4.980236979665e-01 5.026359376233e-01 5.074203060216e-01 5.123676275520e-01 5.174616027123e-01 5.226970276758e-01 5.280559012594e-01 5.335322580507e-01 5.391112969006e-01 5.447812605611e-01 5.505354275734e-01 5.563550682211e-01 5.622359188485e-01 5.681618790875e-01 5.741241542758e-01 5.801136777919e-01 5.861148148749e-01 5.921246524065e-01 5.981256565477e-01 6.041126748550e-01 6.100747828348e-01 6.159991784277e-01 6.218832724014e-01 6.277106062671e-01 6.334776618229e-01 6.391736224216e-01 6.447868585340e-01 6.503171777066e-01 6.557466044075e-01 6.610757420508e-01 6.662917812513e-01 6.713884188798e-01 6.763623285304e-01 6.811985219283e-01 6.858990090320e-01 6.904513450032e-01 6.948499909966e-01 6.990933391604e-01 7.031681215283e-01 7.070761764331e-01 7.108072899236e-01 7.143580189756e-01 7.177256943768e-01 7.209001669131e-01 7.238850153295e-01 7.266689925258e-01 7.292525633560e-01 7.316325233719e-01 7.338028935250e-01 7.357656471511e-01 7.375125710629e-01 7.390469164119e-01 7.403642096856e-01 7.414643975279e-01 7.423473972209e-01 7.430096030786e-01 7.434562739383e-01 7.436828281430e-01 7.436931291600e-01 7.434879542398e-01 7.430684541886e-01 7.424398360611e-01 7.416004365818e-01 7.405573319342e-01 7.393141225298e-01 7.378747156167e-01 7.362466282308e-01 7.344316273540e-01 7.324421738427e-01 7.302809841968e-01 7.279570983870e-01 7.254818962973e-01 7.228604043844e-01 7.201081736025e-01 7.172313440040e-01 7.142449947409e-01 7.111622020287e-01 7.079917956027e-01 7.047561196187e-01 7.014621546959e-01 6.981301145560e-01 6.947761390246e-01 6.914147567302e-01 6.880683361285e-01 6.847514367635e-01 6.814862549578e-01 6.782917671211e-01 6.751850509531e-01 6.721922709644e-01 6.693283927412e-01 6.666184806855e-01 6.640814319056e-01 6.617375857553e-01 6.596088873638e-01 6.577113954932e-01 6.560692646333e-01 6.546954201119e-01 6.536110303657e-01 6.528297154110e-01 6.523658894013e-01 6.522345159127e-01 6.524434275380e-01 6.530046008091e-01 6.539223611826e-01 6.552026379019e-01 6.568490178132e-01 6.588570627789e-01 6.612312333247e-01 6.639601158973e-01 6.670384346119e-01 6.704587018237e-01 6.742039903310e-01 6.782653958983e-01 6.826215179704e-01 6.872561908783e-01 6.921488915282e-01 6.972748992045e-01 7.026136151502e-01 7.081361125621e-01 7.138184219853e-01 7.196311836050e-01 7.255467046156e-01 7.315343185261e-01 7.375642064200e-01 7.436072818487e-01 7.496308432006e-01 7.556050944113e-01 7.614985119102e-01 7.672791868527e-01 7.729194849735e-01 7.783841943118e-01 7.836491223750e-01 7.886796961423e-01 7.934499699675e-01 7.979335978999e-01 8.020994408645e-01 8.059254769219e-01 8.093843516663e-01 8.124519894970e-01 8.151090402040e-01 8.173279660464e-01 8.190961414820e-01 8.203900007569e-01 8.211940116876e-01 8.214953198132e-01 8.212766933592e-01 8.205297565195e-01 8.192439751857e-01 8.174117245999e-01 8.150289852215e-01 8.120917154431e-01 8.086000595907e-01 8.045552534829e-01 7.999638322706e-01 7.948313870491e-01 7.891694007270e-01 7.829921190737e-01 7.763140563055e-01 7.691587115083e-01 7.615456276738e-01 7.535055512156e-01 7.450682460227e-01 7.362670065760e-01 7.271451883991e-01 7.177404224935e-01 7.081039434679e-01 6.982867166315e-01 6.883426499728e-01 6.783369335195e-01 6.683288964186e-01 6.583913500866e-01 6.485961458417e-01 6.390172456077e-01 6.297381015459e-01 6.208354164157e-01 6.123945433433e-01 6.044979039240e-01 5.972260787734e-01 5.906604904366e-01 5.848737272455e-01 5.799382144365e-01 5.759114076645e-01 5.728492020499e-01 5.707910278861e-01 5.697647482570e-01 5.697886802378e-01 5.708603238216e-01 5.729712192769e-01 5.760904867597e-01 5.801795404972e-01 5.851894235086e-01 5.910517200477e-01 5.977003856425e-01 6.050522694611e-01 6.130244204669e-01 6.215290941411e-01 6.304732324220e-01 6.397680623657e-01 6.493189432616e-01 6.590390674067e-01 6.688387839638e-01 6.786335092003e-01 6.883446312344e-01 6.978921112704e-01 7.072076612418e-01 7.162208577886e-01 7.248709198092e-01 7.331005837249e-01 7.408563028957e-01 7.480961271921e-01 7.547731809942e-01 7.608555017681e-01 7.663127671766e-01 7.711174773377e-01 7.752559906685e-01 7.787090626036e-01 7.814728290244e-01 7.835443327031e-01 7.849230849196e-01 7.856221491164e-01 7.856525005097e-01 7.850345915335e-01 7.837923700301e-01 7.819560215434e-01 7.795615215654e-01 7.766454199836e-01 7.732563239286e-01 7.694411266683e-01 7.652538335468e-01 7.607538206867e-01 7.559998167977e-01 7.510617492553e-01 7.460038327743e-01 7.408977078672e-01 7.358181322836e-01 7.308351614474e-01 7.260283222525e-01 7.214678540645e-01 7.172296375988e-01 7.133841944631e-01 7.099993005354e-01 7.071426685620e-01 7.048702340023e-01 7.032401782949e-01 7.022969659148e-01 7.020825834134e-01 7.026307503331e-01 7.039604956993e-01 7.060920692893e-01 7.090297237978e-01 7.127697906233e-01 7.173043830223e-01 7.226103551289e-01 7.286655096547e-01 7.354320499719e-01 7.428729940095e-01 7.509409913422e-01 7.595848755280e-01 7.687548041373e-01 7.783866342796e-01 7.884242912141e-01 7.988033234185e-01 8.094584595201e-01 8.203282718221e-01 8.313402899246e-01 8.424332945952e-01 8.535371077284e-01 8.645852572770e-01 8.755132357564e-01 8.862520096840e-01 8.967399712385e-01 9.069104849312e-01 9.167032301141e-01 9.260581318262e-01 9.349133356942e-01 9.432182626920e-01 9.509143352625e-01 9.579562840361e-01 9.642981855740e-01 9.698963947915e-01 9.747188290926e-01 9.787311047007e-01 9.819125892334e-01 9.842451582928e-01 9.857180074705e-01 9.863340201987e-01 9.860969446829e-01 9.850282190722e-01 9.831544130759e-01 9.805132500264e-01 9.771573661081e-01 9.731448397453e-01 9.685525242829e-01 9.634620204139e-01 9.579714637342e-01 9.521882324214e-01 9.462273133160e-01 9.402181429472e-01 9.342905664243e-01 9.285853923696e-01 9.232453492989e-01 9.184090454293e-01 9.142184395607e-01 9.108005764961e-01 9.082798803488e-01 9.067629019055e-01 9.063368800968e-01 9.070706890159e-01 9.090081332948e-01 9.121697094141e-01 9.165460105455e-01 9.221040179875e-01 9.287864220987e-01 9.365079359355e-01 9.451687161284e-01 9.546445708147e-01 9.648024930083e-01 9.754981928375e-01 9.865773737206e-01 9.978880566705e-01 1.009275200168e+00 1.020590702173e+00 1.031693598688e+00 1.042449111700e+00 1.052740007338e+00 1.062455363143e+00 1.071505870780e+00 1.079815712177e+00 1.087323534714e+00 1.093993647821e+00 1.099798087693e+00 1.104735355306e+00 1.108818305223e+00 1.112076310529e+00 1.114559254742e+00 1.116326321938e+00 1.117457110719e+00 1.118040558961e+00 1.118175026293e+00 1.117971776842e+00 1.117541433002e+00 1.117002500764e+00 1.116472036418e+00 1.116060974910e+00 1.115879758620e+00 1.116023449979e+00 1.116577930024e+00 1.117614308826e+00 1.119182997604e+00 1.121321596773e+00 1.124039974432e+00 1.127335226553e+00 1.131179953406e+00 1.135529490574e+00 1.140323770907e+00 1.145485829394e+00 1.150930541906e+00 1.156561935740e+00 1.162279890230e+00 1.167986088124e+00 1.173578824853e+00 1.178968817428e+00 1.184070773442e+00 1.188810015632e+00 1.193130373363e+00 1.196981064448e+00 1.200336244172e+00 1.203180786041e+00 1.205512194296e+00 1.207348743708e+00 1.208712929369e+00 1.209642904803e+00 1.210180642043e+00 1.210368050778e+00 1.210254217043e+00 1.209875951292e+00 1.209268970041e+00 1.208456093480e+00 1.207446114535e+00 1.206240255080e+00 1.204817290334e+00 1.203151334058e+00 1.201201404686e+00 1.198919202656e+00 1.196256861747e+00 1.193163597592e+00 1.189602367950e+00 1.185547134167e+00 1.180992720578e+00 1.175963051171e+00 1.170509292937e+00 1.164723130979e+00 1.158729357616e+00 1.152691097716e+00 1.146810143155e+00 1.141312782180e+00 1.136452808023e+00 1.132492756675e+00 1.129692889526e+00 1.128300933177e+00 1.128527471578e+00 1.130538169203e+00 1.134437131795e+00 1.140254713629e+00 1.147945333179e+00 1.157381737631e+00 1.168364608871e+00 1.180625021080e+00 1.193840992011e+00 1.207654371997e+00 1.221681941410e+00 1.235539583487e+00 1.248855136876e+00 1.261282865915e+00 1.272524617414e+00 1.282328736022e+00 1.290512730745e+00 1.296964053431e+00 1.301639710786e+00 1.304580452396e+00 1.305891186515e+00 1.305747777922e+00 1.304389469310e+00 1.302091779411e+00 1.299170813777e+00 1.295945973635e+00 1.292731847402e+00 1.289820735065e+00 1.287447571849e+00 1.285801935394e+00 1.284994014547e+00 1.285065791770e+00 1.286003929165e+00 1.287721349963e+00 1.290117525177e+00 1.293058384247e+00 1.296410498235e+00 1.300075018249e+00 1.303952906287e+00 1.308001408596e+00 1.312186116978e+00 1.316478607953e+00 1.320861538637e+00 1.325252190256e+00 1.329535905992e+00 1.333514315055e+00 1.336894552003e+00 1.339333085948e+00 1.340394159200e+00 1.339636865209e+00 1.336634296353e+00 1.331005438353e+00 1.322520579108e+00 1.311087554635e+00 1.296839647826e+00 1.280141102117e+00 1.261575153014e+00 1.241963753462e+00 1.222260230337e+00 1.203513636667e+00 1.186737829453e+00 1.172781647817e+00 1.162258855336e+00 1.155411719757e+00 1.152129530286e+00 1.151948512631e+00 1.154146438563e+00 1.157883978164e+00 1.158771235418e+00 1.156285657939e+00 1.154256934834e+00 1.156151652620e+00 1.162535999897e+00 1.170607357926e+00 1.176132367994e+00 1.176383415815e+00 1.172036389334e+00 1.166849865301e+00 1.165322279829e+00 1.169723278822e+00 1.178564750585e+00 1.187703358804e+00 1.193261142109e+00 1.194211014217e+00 1.193014028974e+00 1.193975747320e+00 1.200277276215e+00 1.211646234270e+00 1.224457261493e+00 1.234150332130e+00 1.238155858051e+00 1.237440755663e+00 1.235820688753e+00 1.237372223940e+00 1.243588607879e+00 1.252279804622e+00 1.259020930398e+00 1.260043564045e+00 1.254629971678e+00 1.245554772732e+00 1.237319160432e+00 1.233236236251e+00 1.233267322873e+00 1.234186274426e+00 1.231975994350e+00 1.224747414977e+00 1.214209025575e+00 1.204786864978e+00 1.200849032102e+00 1.203693475311e+00 1.210462315930e+00 1.215846591033e+00 1.215295586191e+00 1.207282705232e+00 1.184836205907e+00 1.116688845674e+00 1.003882100725e+00 9.345100324289e-01 9.692863442064e-01 1.068531767445e+00 1.143421859610e+00 1.136704374287e+00 1.045364030889e+00 9.221947334190e-01 8.610560583230e-01 9.179183337633e-01 1.035992630106e+00 1.121325985756e+00 1.120648166935e+00 1.033835374045e+00 9.115362810412e-01 8.407525228688e-01 8.771275126278e-01 9.751669541065e-01 1.050335647984e+00 1.054929306381e+00 9.923022707987e-01 9.111161750390e-01 8.812299482758e-01 9.325055553963e-01 1.021171507369e+00 1.082788495137e+00 1.081562497043e+00 1.020492746165e+00 9.370909832299e-01 8.884400081202e-01 9.133384724756e-01 9.971528728134e-01 1.092851173458e+00 1.160475515033e+00 1.179481383517e+00 1.146789023678e+00 1.075380715963e+00 9.958440646303e-01 9.529916235897e-01 9.807512588012e-01 1.067412531694e+00 1.162983293972e+00 1.217181136774e+00 1.203425832256e+00 1.127492882533e+00 1.029041507514e+00 9.689413917786e-01 9.856403807746e-01 1.054455966522e+00 1.116948783122e+00 1.132806166964e+00 1.098436802599e+00 1.042704314518e+00 1.007748900901e+00 1.016306663335e+00 1.052672346971e+00 1.082781610778e+00 1.084977718137e+00 1.061539180858e+00 1.031963187327e+00 1.016104359009e+00 1.018439172124e+00 1.027777455287e+00 1.031067808966e+00 1.024878928687e+00 1.015520977163e+00 1.010625347209e+00 1.011015037895e+00 1.010471703053e+00 1.002626776483e+00 9.874375419379e-01 9.717216611877e-01 9.640077696679e-01 9.679867183388e-01 9.801501104369e-01 9.931094571159e-01 1.000638204579e+00 1.000669062255e+00 9.954101276403e-01 9.895483310163e-01 9.873619077022e-01 9.898187142255e-01 9.937681927432e-01 9.944434464358e-01 9.900840504599e-01 9.848650407815e-01 9.864671617324e-01 9.983800144350e-01 1.013400089938e+00 1.016231644851e+00 9.941382606570e-01 9.479685702473e-01 8.967536619396e-01 8.694237767514e-01 8.815130850361e-01 9.178160400909e-01 9.459999822491e-01 9.431641198475e-01 9.101097629686e-01 8.705121758810e-01 8.549761222141e-01 8.749581900875e-01 9.131783137091e-01 9.439961389253e-01 9.561114109541e-01 9.572329183318e-01 9.626874462787e-01 9.782474800914e-01 9.937382071038e-01 9.942120534963e-01 9.757469426229e-01 9.514149163107e-01 9.418019883545e-01 9.553455449557e-01 9.785313529378e-01 9.887595641590e-01 9.744462254429e-01 9.442196431896e-01 9.204370613881e-01 9.196444539470e-01 9.679567733112e-01
 3.234660731451e-01 3.206339710657e-01 3.177628177022e-01 3.151553524866e-01 3.128432291494e-01 3.105455124023e-01 3.079632253483e-01 3.050930213977e-01 3.022275418018e-01 2.996485755372e-01 2.973382007313e-01 2.950087301504e-01 2.923945953437e-01 2.895130687444e-01 2.866450810371e-01 2.840605744124e-01 2.817482870570e-01 2.794201470946e-01 2.767974907651e-01 2.738972179503e-01 2.710163681276e-01 2.684342531961e-01 2.661274930039e-01 2.637921025520e-01 2.611502869096e-01 2.582301263772e-01 2.553463579495e-01 2.527878447446e-01 2.505147173818e-01 2.481913379937e-01 2.455344569556e-01 2.426042495105e-01 2.397417636157e-01 2.372246187878e-01 2.349897367958e-01 2.326965102928e-01 2.300598474562e-01 2.271357813491e-01 2.242743572053e-01 2.217752832410e-01 2.195778326094e-01 2.173126065776e-01 2.146824250421e-01 2.117599626745e-01 2.089147915579e-01 2.064372271837e-01 2.042425518277e-01 2.019559676031e-01 1.992999870612e-01 1.963823320195e-01 1.935925563712e-01 1.911920680952e-01 1.890349998893e-01 1.867282726482e-01 1.840414168253e-01 1.811430719038e-01 1.784323527306e-01 1.761355850131e-01 1.740679543603e-01 1.718105866559e-01 1.691396720464e-01 1.662646320132e-01 1.636249933011e-01 1.614421125503e-01 1.594908877463e-01 1.573223610275e-01 1.547090519024e-01 1.518755688345e-01 1.492927332581e-01 1.472052362346e-01 1.453707164636e-01 1.433023564422e-01 1.407656881069e-01 1.380073147511e-01 1.355071184780e-01 1.335049279262e-01 1.317570027156e-01 1.297842002617e-01 1.273557571772e-01 1.247205304398e-01 1.223484634364e-01 1.204522604920e-01 1.187870455386e-01 1.169119376501e-01 1.146352822255e-01 1.121872562255e-01 1.099881601704e-01 1.082234486109e-01 1.066676212133e-01 1.049366610060e-01 1.028741568287e-01 1.006811795999e-01 9.870601159480e-02 9.710505021551e-02 9.571095766184e-02 9.420893712514e-02 9.245210904545e-02 9.058704766546e-02 8.889860117408e-02 8.753567506876e-02 8.638951443978e-02 8.521436513091e-02 8.386188943177e-02 8.241211753789e-02 8.109234556711e-02 8.006034522984e-02 7.926472924635e-02 7.851194389846e-02 7.765047890228e-02 7.670559549225e-02 7.584540633487e-02 7.522838215024e-02 7.486067790044e-02 7.460034633847e-02 7.429328648254e-02 7.391393085955e-02 7.357742553670e-02 7.343134877638e-02 7.352466230004e-02 7.376771585463e-02 7.401657113648e-02 7.420445759657e-02 7.439806089228e-02 7.472711713673e-02 7.525952853258e-02 7.594810704039e-02 7.667485190899e-02 7.736379045148e-02 7.804176892341e-02 7.880500808804e-02 7.971840976610e-02 8.075823110484e-02 8.184856354503e-02 8.293555873554e-02 8.402605662022e-02 8.516625422573e-02 8.638941255686e-02 8.768980044186e-02 8.904062978717e-02 9.042826604487e-02 9.184949291075e-02 9.329699300073e-02 9.476408832018e-02 9.625615558881e-02 9.779750650567e-02 9.940628792074e-02 1.010670769641e-01 1.027331820199e-01 1.043751371026e-01 1.060133820017e-01 1.077002461788e-01 1.094580822751e-01 1.112541852044e-01 1.130356771221e-01 1.147853030912e-01 1.165351003113e-01 1.183236905357e-01 1.201499437113e-01 1.219804594500e-01 1.237936356593e-01 1.256021109328e-01 1.274239856461e-01 1.292580430851e-01 1.310835247785e-01 1.328940918088e-01 1.347090673454e-01 1.365462207688e-01 1.383956314040e-01 1.402258451799e-01 1.420283133866e-01 1.438268879722e-01 1.456488901307e-01 1.474926239202e-01 1.493290518491e-01 1.511386293283e-01 1.529354042844e-01 1.547432823069e-01 1.565665808272e-01 1.583867912881e-01 1.601898113408e-01 1.619817597760e-01 1.637767838817e-01 1.655762162422e-01 1.673675851197e-01 1.691429221058e-01 1.709064297410e-01 1.726681359313e-01 1.744286487258e-01 1.761805840208e-01 1.779172824240e-01 1.796423076737e-01 1.813568124113e-01 1.830639442180e-01 1.847631751523e-01 1.864528580953e-01 1.881311959225e-01 1.897972861991e-01 1.914508083851e-01 1.930944888496e-01 1.947290201252e-01 1.963530584116e-01 1.979611319407e-01 1.995561787402e-01 2.011413897590e-01 2.027159768958e-01 2.042757719391e-01 2.058182977825e-01 2.073467025074e-01 2.088653570045e-01 2.103723914182e-01 2.118623036977e-01 2.133330071051e-01 2.147925583408e-01 2.162422434049e-01 2.176789159327e-01 2.190968360908e-01 2.204976100215e-01 2.218864440551e-01 2.232639360695e-01 2.246265871879e-01 2.259693482477e-01 2.272951343894e-01 2.286086068555e-01 2.299071740167e-01 2.311868005639e-01 2.324467874045e-01 2.336908015514e-01 2.349199700265e-01 2.361322199174e-01 2.373231026346e-01 2.384952764938e-01 2.396520273259e-01 2.407938517981e-01 2.419162894925e-01 2.430189430181e-01 2.441027454081e-01 2.451694154455e-01 2.462204637127e-01 2.472516041629e-01 2.482624603234e-01 2.492555166792e-01 2.502301723606e-01 2.511853710527e-01 2.521209785184e-01 2.530360025691e-01 2.539314079266e-01 2.548079450398e-01 2.556647244745e-01 2.564999275865e-01 2.573155885849e-01 2.581111275531e-01 2.588839357259e-01 2.596372311716e-01 2.603711036301e-01 2.610830517698e-01 2.617743606989e-01 2.624436050727e-01 2.630905920239e-01 2.637174950345e-01 2.643234331001e-01 2.649061743183e-01 2.654673572306e-01 2.660063036594e-01 2.665223443005e-01 2.670177627422e-01 2.674905303875e-01 2.679389846832e-01 2.683653153655e-01 2.687691512310e-01 2.691503663991e-01 2.695094593540e-01 2.698444422027e-01 2.701550436115e-01 2.704431601755e-01 2.707086971297e-01 2.709507325683e-01 2.711697805787e-01 2.713639114304e-01 2.715338811591e-01 2.716809325539e-01 2.718034470882e-01 2.719021588991e-01 2.719777731345e-01 2.720283153246e-01 2.720539016764e-01 2.720556326603e-01 2.720328619646e-01 2.719853394944e-01 2.719143068060e-01 2.718180583707e-01 2.716963459286e-01 2.715498564316e-01 2.713780207740e-01 2.711816523209e-01 2.709615776357e-01 2.707152066990e-01 2.704425773119e-01 2.701459812833e-01 2.698235455589e-01 2.694760614724e-01 2.691039960379e-01 2.687050776542e-01 2.682805541423e-01 2.678312652839e-01 2.673569064293e-01 2.668569548522e-01 2.663321627463e-01 2.657804949541e-01 2.652029339333e-01 2.646011564524e-01 2.639732260763e-01 2.633201765182e-01 2.626420566828e-01 2.619375691278e-01 2.612079024276e-01 2.604529487018e-01 2.596720005420e-01 2.588660487789e-01 2.580348072555e-01 2.571778080929e-01 2.562957897953e-01 2.553889803066e-01 2.544564253381e-01 2.534988404600e-01 2.525160106421e-01 2.515071145869e-01 2.504749531032e-01 2.494184161440e-01 2.483369562779e-01 2.472320847785e-01 2.461009446493e-01 2.449454102054e-01 2.437664960040e-01 2.425643010241e-01 2.413387088332e-01 2.400913936801e-01 2.388194395995e-01 2.375231194043e-01 2.362045068643e-01 2.348628919775e-01 2.335005412179e-01 2.321178411068e-01 2.307120443663e-01 2.292851998859e-01 2.278354463139e-01 2.263640229114e-01 2.248738324732e-01 2.233639840958e-01 2.218350412036e-01 2.202881796390e-01 2.187191318903e-01 2.171312568968e-01 2.155253749257e-01 2.139015369949e-01 2.122636094706e-01 2.106104454220e-01 2.089382954167e-01 2.072500180466e-01 2.055463080763e-01 2.038282989455e-01 2.020997710540e-01 2.003600592590e-01 1.986063145093e-01 1.968423341896e-01 1.950648207639e-01 1.932796196874e-01 1.914875537658e-01 1.896890958988e-01 1.878852933801e-01 1.860754056234e-01 1.842596131240e-01 1.824425672699e-01 1.806246940133e-01 1.788077937860e-01 1.769939636401e-01 1.751815552178e-01 1.733732518174e-01 1.715710506886e-01 1.697770632429e-01 1.679954561310e-01 1.662262180710e-01 1.644695967947e-01 1.627292248703e-01 1.610059447290e-01 1.593034003000e-01 1.576267792159e-01 1.559745693696e-01 1.543514077562e-01 1.527588136513e-01 1.511985864175e-01 1.496770397919e-01 1.481951434072e-01 1.467570930013e-01 1.453650194833e-01 1.440212572347e-01 1.427316243246e-01 1.414988347574e-01 1.403262584082e-01 1.392172716579e-01 1.381743085602e-01 1.372023120986e-01 1.363065146037e-01 1.354884141902e-01 1.347511488385e-01 1.340986728482e-01 1.335331994056e-01 1.330613864384e-01 1.326848983265e-01 1.324054852151e-01 1.322263691340e-01 1.321479405065e-01 1.321753966695e-01 1.323118617981e-01 1.325571792369e-01 1.329125202564e-01 1.333777462806e-01 1.339555636797e-01 1.346464884822e-01 1.354508250990e-01 1.363676393859e-01 1.373977152443e-01 1.385378652432e-01 1.397899162837e-01 1.411511476286e-01 1.426203833381e-01 1.441960898546e-01 1.458759941468e-01 1.476590056011e-01 1.495423862111e-01 1.515239942225e-01 1.536010843190e-01 1.557704801032e-01 1.580310732881e-01 1.603804361733e-01 1.628147934854e-01 1.653319871145e-01 1.679284308324e-01 1.706023468833e-01 1.733525776545e-01 1.761743928069e-01 1.790661268763e-01 1.820245866675e-01 1.850477761567e-01 1.881340259873e-01 1.912802809795e-01 1.944841710795e-01 1.977430210829e-01 2.010548953594e-01 2.044186135918e-01 2.078318596421e-01 2.112924050039e-01 2.147979917758e-01 2.183462970786e-01 2.219353854326e-01 2.255650778321e-01 2.292327538454e-01 2.329376955421e-01 2.366762002503e-01 2.404476185066e-01 2.442496587676e-01 2.480830838934e-01 2.519454932965e-01 2.558344631162e-01 2.597483934969e-01 2.636871305084e-01 2.676480155159e-01 2.716322083541e-01 2.756368666791e-01 2.796605365280e-01 2.837015009725e-01 2.877586421173e-01 2.918328558880e-01 2.959211988569e-01 3.000237720918e-01 3.041378435667e-01 3.082618452130e-01 3.123971402734e-01 3.165420272901e-01 3.206948156626e-01 3.248550863679e-01 3.290201466177e-01 3.331900848775e-01 3.373651537033e-01 3.415428211169e-01 3.457235718258e-01 3.499041237682e-01 3.540845280383e-01 3.582650642213e-01 3.624435056571e-01 3.666202737378e-01 3.707921717863e-01 3.749590388002e-01 3.791222725955e-01 3.832779091646e-01 3.874273069092e-01 3.915680380891e-01 3.956977833166e-01 3.998206155203e-01 4.039304243790e-01 4.080296983374e-01 4.121163899716e-01 4.161875324050e-01 4.202469062145e-01 4.242888257815e-01 4.283159973054e-01 4.323256259967e-01 4.363154206366e-01 4.402897249686e-01 4.442424811334e-01 4.481754668109e-01 4.520875147206e-01 4.559743498261e-01 4.598419413877e-01 4.636836332918e-01 4.675008496460e-01 4.712935842385e-01 4.750558972243e-01 4.787960080431e-01 4.825046281620e-01 4.861852046029e-01 4.898371927131e-01 4.934542221269e-01 4.970442743591e-01 5.005994175783e-01 5.041212568438e-01 5.076111099164e-01 5.110616579352e-01 5.144804032463e-01 5.178602690169e-01 5.212023507603e-01 5.245091297292e-01 5.277712360761e-01 5.309983839809e-01 5.341817805790e-01 5.373234643593e-01 5.404250797942e-01 5.434791877619e-01 5.464940127160e-01 5.494598199186e-01 5.523810746835e-01 5.552579786067e-01 5.580827667266e-01 5.608641608039e-01 5.635934845531e-01 5.662731301202e-01 5.689055756791e-01 5.714813630777e-01 5.740097094432e-01 5.764830769913e-01 5.789012869060e-01 5.812690536938e-01 5.835765654738e-01 5.858334063672e-01 5.880298053355e-01 5.901696273132e-01 5.922537622711e-01 5.942747867476e-01 5.962412934458e-01 5.981430313216e-01 5.999862982543e-01 6.017694913832e-01 6.034854459128e-01 6.051443057407e-01 6.067350953844e-01 6.082635632966e-01 6.097289809651e-01 6.111239927191e-01 6.124590240642e-01 6.137228281189e-01 6.149215105306e-01 6.160532657133e-01 6.171130099940e-01 6.181089924656e-01 6.190315850593e-01 6.198860434044e-01 6.206704393673e-01 6.213813536164e-01 6.220255477841e-01 6.225929702743e-01 6.230917393669e-01 6.235176601070e-01 6.238677612439e-01 6.241491916274e-01 6.243521228985e-01 6.244844916029e-01 6.245410899540e-01 6.245218650198e-01 6.244313957358e-01 6.242612341944e-01 6.240202048220e-01 6.237015741771e-01 6.233061414364e-01 6.228379829644e-01 6.222897716049e-01 6.216702865732e-01 6.209709831304e-01 6.201972398314e-01 6.193490509847e-01 6.184205571627e-01 6.174211409208e-01 6.163416483007e-01 6.151886827946e-01 6.139608404079e-01 6.126549501248e-01 6.112780534139e-01 6.098227581490e-01 6.082952717063e-01 6.066936873173e-01 6.050158986082e-01 6.032697602785e-01 6.014462703471e-01 5.995533239080e-01 5.975888464852e-01 5.955518934155e-01 5.934474337149e-01 5.912703835177e-01 5.890277688825e-01 5.867162219562e-01 5.843370246859e-01 5.818946846916e-01 5.793839906308e-01 5.768126950239e-01 5.741773629792e-01 5.714810734689e-01 5.687259907703e-01 5.659100384625e-01 5.630395558050e-01 5.601109474873e-01 5.571304735606e-01 5.540973394460e-01 5.510120715407e-01 5.478804938378e-01 5.447000466329e-01 5.414760162137e-01 5.382091627659e-01 5.349009173180e-01 5.315570762986e-01 5.281740927275e-01 5.247603112759e-01 5.213150541271e-01 5.178407917427e-01 5.143440294510e-01 5.108219928109e-01 5.072835023436e-01 5.037275337242e-01 5.001586880474e-01 4.965816039014e-01 4.929971046900e-01 4.894120647238e-01 4.858274000242e-01 4.822487216633e-01 4.786798960284e-01 4.751239614729e-01 4.715866193617e-01 4.680712403383e-01 4.645823535920e-01 4.611254076829e-01 4.577041651561e-01 4.543244820361e-01 4.509906885913e-01 4.477082535193e-01 4.444818582109e-01 4.413174353487e-01 4.382196566910e-01 4.351946460128e-01 4.322474780596e-01 4.293838407293e-01 4.266095902734e-01 4.239293788935e-01 4.213506454091e-01 4.188763600896e-01 4.165149801964e-01 4.142707135850e-01 4.121472664837e-01 4.101534321824e-01 4.082917778557e-01 4.065684568762e-01 4.049879318056e-01 4.035547013649e-01 4.022749438788e-01 4.011488301132e-01 4.001861706062e-01 3.993848980533e-01 3.987513991114e-01 3.982890123520e-01 3.979957019964e-01 3.978816597626e-01 3.979393618422e-01 3.981786705449e-01 3.985957369403e-01 3.991885720190e-01 3.999664947077e-01 4.009167215234e-01 4.020495300416e-01 4.033568924464e-01 4.048382635562e-01 4.064962607902e-01 4.083178475038e-01 4.103130054724e-01 4.124678938953e-01 4.147847097448e-01 4.172600075654e-01 4.198822356881e-01 4.226582480172e-01 4.255716597468e-01 4.286263020130e-01 4.318134207437e-01 4.351240839257e-01 4.385620345936e-01 4.421100389613e-01 4.457724566652e-01 4.495372670726e-01 4.533982410380e-01 4.573562328415e-01 4.613942181869e-01 4.655167730483e-01 4.697102877798e-01 4.739704894926e-01 4.782966097378e-01 4.826712763712e-01 4.871016454956e-01 4.915712013919e-01 4.960778798932e-01 5.006189054241e-01 5.051796179312e-01 5.097672091001e-01 5.143625453126e-01 5.189683814140e-01 5.235787548786e-01 5.281812715179e-01 5.327825726410e-01 5.373636092643e-01 5.419306785641e-01 5.464732442049e-01 5.509839770494e-01 5.554665020468e-01 5.599040117847e-01 5.643037397567e-01 5.686531703463e-01 5.729492467992e-01 5.771927890519e-01 5.813701617897e-01 5.854865179252e-01 5.895310110016e-01 5.935015152053e-01 5.973972565228e-01 6.012082090327e-01 6.049379196280e-01 6.085753494452e-01 6.121217803967e-01 6.155740463647e-01 6.189243350249e-01 6.221766190162e-01 6.253193855416e-01 6.283560606738e-01 6.312811226684e-01 6.340893990872e-01 6.367843587279e-01 6.393563355338e-01 6.418085401725e-01 6.441347547415e-01 6.463334802854e-01 6.484052168026e-01 6.503424138468e-01 6.521498047227e-01 6.538185030612e-01 6.553525076688e-01 6.567475961694e-01 6.580005916000e-01 6.591152346082e-01 6.600821688321e-01 6.609097312135e-01 6.615893119265e-01 6.621224365294e-01 6.625110615014e-01 6.627490741244e-01 6.628420414634e-01 6.627836833911e-01 6.625782185467e-01 6.622240585574e-01 6.617187307480e-01 6.610684010285e-01 6.602661266213e-01 6.593173308756e-01 6.582223700502e-01 6.569783127485e-01 6.555928677780e-01 6.540594269696e-01 6.523852025299e-01 6.505688595092e-01 6.486115821639e-01 6.465195020863e-01 6.442872992848e-01 6.419249082583e-01 6.394296683293e-01 6.368053871350e-01 6.340573221880e-01 6.311828200621e-01 6.281934308004e-01 6.250845149625e-01 6.218641985037e-01 6.185374474273e-01 6.151033199814e-01 6.115725113922e-01 6.079433790607e-01 6.042261053608e-01 6.004225673472e-01 5.965391155625e-01 5.925831726691e-01 5.885564382311e-01 5.844701642136e-01 5.803271083945e-01 5.761351827755e-01 5.719037185106e-01 5.676346296318e-01 5.633425228239e-01 5.590284382352e-01 5.547052309072e-01 5.503804288992e-01 5.460603673699e-01 5.417592338231e-01 5.374800562991e-01 5.332383170394e-01 5.290402541201e-01 5.248970154159e-01 5.208202268729e-01 5.168165741042e-01 5.129031340796e-01 5.090836910797e-01 5.053742917112e-01 5.017852087069e-01 4.983245301797e-01 4.950096802873e-01 4.918437132139e-01 4.888457702654e-01 4.860219560795e-01 4.833817901544e-01 4.809424021175e-01 4.787044237480e-01 4.766868603529e-01 4.748925132112e-01 4.733314685577e-01 4.720169192727e-01 4.709458700048e-01 4.701369036555e-01 4.695862332038e-01 4.693042257518e-01 4.692955675688e-01 4.695569491575e-01 4.701011398832e-01 4.709187356803e-01 4.720173660668e-01 4.733944666353e-01 4.750448237792e-01 4.769726001737e-01 4.791667389412e-01 4.816299083093e-01 4.843521158171e-01 4.873270161167e-01 4.905533750051e-01 4.940143577822e-01 4.977115357309e-01 5.016285104723e-01 5.057595120447e-01 5.100954492811e-01 5.146220363047e-01 5.193355633015e-01 5.242178099197e-01 5.292635571452e-01 5.344589027817e-01 5.397921284622e-01 5.452551657030e-01 5.508302069758e-01 5.565137050232e-01 5.622879748304e-01 5.681440237321e-01 5.740727812703e-01 5.800572258238e-01 5.860934001130e-01 5.921640853062e-01 5.982630430821e-01 6.043788299311e-01 6.104966208293e-01 6.166144129588e-01 6.227133748818e-01 6.287899684697e-01 6.348316445859e-01 6.408271457212e-01 6.467741427934e-01 6.526536235927e-01 6.584657955542e-01 6.641963687947e-01 6.698371959272e-01 6.753855453009e-01 6.808239830878e-01 6.861542774979e-01 6.913622294574e-01 6.964417723979e-01 7.013897973130e-01 7.061907246913e-01 7.108481691685e-01 7.153483957647e-01 7.196867998321e-01 7.238598884732e-01 7.278565651160e-01 7.316787897309e-01 7.353139682476e-01 7.387616451207e-01 7.420166481310e-01 7.450715887718e-01 7.479261323249e-01 7.505736901958e-01 7.530127326253e-01 7.552398239020e-01 7.572502250416e-01 7.590450265878e-01 7.606176956802e-01 7.619706475671e-01 7.631003488798e-01 7.640069429272e-01 7.646897596787e-01 7.651471166860e-01 7.653829209836e-01 7.653944992294e-01 7.651863041501e-01 7.647592799271e-01 7.641139181910e-01 7.632577327617e-01 7.621892791073e-01 7.609172932852e-01 7.594437296076e-01 7.577758457252e-01 7.559207356771e-01 7.538816893423e-01 7.516707290796e-01 7.492932841731e-01 7.467589851100e-01 7.440799171518e-01 7.412631594265e-01 7.383248940175e-01 7.352724576418e-01 7.321230509431e-01 7.288900807886e-01 7.255853988913e-01 7.222292796084e-01 7.188334578863e-01 7.154182607029e-01 7.120012380606e-01 7.085984570765e-01 7.052335519388e-01 7.019210026633e-01 6.986868343349e-01 6.955478863737e-01 6.925259620349e-01 6.896432593393e-01 6.869190032960e-01 6.843773465151e-01 6.820359379138e-01 6.799180242912e-01 6.780412574324e-01 6.764257461563e-01 6.750906459845e-01 6.740499023932e-01 6.733226571122e-01 6.729206625640e-01 6.728570667680e-01 6.731424444044e-01 6.737837706753e-01 6.747899373741e-01 6.761610262768e-01 6.779005101530e-01 6.800082815847e-01 6.824771611746e-01 6.853063445215e-01 6.884813684513e-01 6.919948148690e-01 6.958328829842e-01 6.999772767459e-01 7.044143473010e-01 7.091186656024e-01 7.140723768847e-01 7.192504989470e-01 7.246260921385e-01 7.301747768024e-01 7.358664195128e-01 7.416743505248e-01 7.475658620893e-01 7.535133318993e-01 7.594834873393e-01 7.654451265323e-01 7.713671279687e-01 7.772167784066e-01 7.829625406550e-01 7.885730830036e-01 7.940160330073e-01 7.992626481752e-01 8.042775769392e-01 8.090387473324e-01 8.135100212588e-01 8.176670641383e-01 8.214848502979e-01 8.249307338445e-01 8.279872748194e-01 8.306255095220e-01 8.328250178283e-01 8.345682165953e-01 8.358296020577e-01 8.365978429920e-01 8.368540053814e-01 8.365841695172e-01 8.357790454067e-01 8.344244598541e-01 8.325184872360e-01 8.300515016231e-01 8.270222273392e-01 8.234298738078e-01 8.192772515341e-01 8.145698575826e-01 8.093138418601e-01 8.035232015045e-01 7.972097219714e-01 7.903923314040e-01 7.830927523146e-01 7.753336537164e-01 7.671471425542e-01 7.585610552362e-01 7.496165635207e-01 7.403528346779e-01 7.308118818054e-01 7.210501252545e-01 7.111136248608e-01 7.010666270607e-01 6.909711944019e-01 6.808908953720e-01 6.709036243599e-01 6.610778111915e-01 6.514971532339e-01 6.422419205060e-01 6.333935564489e-01 6.250394163502e-01 6.172609634690e-01 6.101433073884e-01 6.037648401513e-01 5.982018312614e-01 5.935220242857e-01 5.897853968952e-01 5.870450447580e-01 5.853349704525e-01 5.846847180711e-01 5.851034667954e-01 5.865898514753e-01 5.891288199435e-01 5.926849986089e-01 5.972197717423e-01 6.026734698452e-01 6.089817262519e-01 6.160715278067e-01 6.238564876028e-01 6.322534641044e-01 6.411703701084e-01 6.505153807549e-01 6.601961682497e-01 6.701192806763e-01 6.801956582801e-01 6.903363519282e-01 7.004576857514e-01 7.104780962721e-01 7.203220507076e-01 7.299191211210e-01 7.391994144010e-01 7.481065916994e-01 7.565786180256e-01 7.645699689897e-01 7.720339993316e-01 7.789279783386e-01 7.852241549221e-01 7.908872753851e-01 7.958974630893e-01 8.002392307014e-01 8.038967795167e-01 8.068689219569e-01 8.091502320106e-01 8.107483111662e-01 8.116741150274e-01 8.119395693066e-01 8.115704658873e-01 8.105881679192e-01 8.090275179144e-01 8.069217478921e-01 8.043131194053e-01 8.012486519408e-01 7.977731766375e-01 7.939467478421e-01 7.898223955809e-01 7.854631916213e-01 7.809338685247e-01 7.762980569856e-01 7.716303733924e-01 7.669948971025e-01 7.624659334841e-01 7.581162345380e-01 7.540133415249e-01 7.502310275129e-01 7.468329866451e-01 7.438860041987e-01 7.414506798585e-01 7.395818968787e-01 7.383326461422e-01 7.377440583560e-01 7.378573416078e-01 7.386999029876e-01 7.402952954752e-01 7.426589614779e-01 7.457951274905e-01 7.497050423404e-01 7.543761764333e-01 7.597936728653e-01 7.659322417510e-01 7.727609583144e-01 7.802439279469e-01 7.883365393169e-01 7.969933889863e-01 8.061630558066e-01 8.157865902526e-01 8.258105329814e-01 8.361682623268e-01 8.468009193332e-01 8.576410686644e-01 8.686221900198e-01 8.796790628723e-01 8.907389793383e-01 9.017380479176e-01 9.126048834116e-01 9.232711746377e-01 9.336715682884e-01 9.437358343116e-01 9.534028194348e-01 9.626059175503e-01 9.712850777929e-01 9.793832540005e-01 9.868415493895e-01 9.936137182866e-01 9.996479591745e-01 1.004905750703e+00 1.009351793830e+00 1.012951899575e+00 1.015689994630e+00 1.017546156882e+00 1.018517816484e+00 1.018608548344e+00 1.017828350708e+00 1.016205585598e+00 1.013772583398e+00 1.010578381160e+00 1.006680970090e+00 1.002151510959e+00 9.970742552217e-01 9.915436506019e-01 9.856684538790e-01 9.795647951069e-01 9.733628068053e-01 9.671988162646e-01 9.612109922685e-01 9.555507661513e-01 9.503615705834e-01 9.457897027285e-01 9.419735611785e-01 9.390405939429e-01 9.371081480852e-01 9.362727028123e-01 9.366113587175e-01 9.381775831639e-01 9.409985777523e-01 9.450763008385e-01 9.503810540752e-01 9.568625516781e-01 9.644407975537e-01 9.730161045059e-01 9.824697275316e-01 9.926657279151e-01 1.003459872058e+00 1.014696218281e+00 1.026218243881e+00 1.037870605162e+00 1.049497313346e+00 1.060953750929e+00 1.072100225112e+00 1.082813705505e+00 1.092980630757e+00 1.102504826050e+00 1.111305966433e+00 1.119320687313e+00 1.126504571340e+00 1.132830887345e+00 1.138289910714e+00 1.142894632300e+00 1.146668401441e+00 1.149657303583e+00 1.151920400966e+00 1.153530235126e+00 1.154573704659e+00 1.155145649331e+00 1.155350859485e+00 1.155298461382e+00 1.155098922963e+00 1.154867204578e+00 1.154708579534e+00 1.154726922723e+00 1.155013778367e+00 1.155649611449e+00 1.156700916118e+00 1.158215364309e+00 1.160225249832e+00 1.162742412688e+00 1.165758406404e+00 1.169249586355e+00 1.173170016384e+00 1.177463783730e+00 1.182057756736e+00 1.186870886494e+00 1.191816095696e+00 1.196798435835e+00 1.201728299371e+00 1.206516673628e+00 1.211077773136e+00 1.215342549841e+00 1.219245745966e+00 1.222739453902e+00 1.225790898010e+00 1.228377917577e+00 1.230501066849e+00 1.232166153708e+00 1.233397783800e+00 1.234230565353e+00 1.234701900678e+00 1.234861292882e+00 1.234751328065e+00 1.234416592214e+00 1.233895835674e+00 1.233213034042e+00 1.232386668720e+00 1.231415547976e+00 1.230287472214e+00 1.228976851264e+00 1.227439974442e+00 1.225630115331e+00 1.223489265787e+00 1.220963277564e+00 1.217999518107e+00 1.214558193836e+00 1.210621018701e+00 1.206185640993e+00 1.201286482442e+00 1.195991036297e+00 1.190400471336e+00 1.184661605998e+00 1.178951818757e+00 1.173486648453e+00 1.168509558727e+00 1.164277870869e+00 1.161062098822e+00 1.159118124974e+00 1.158683520425e+00 1.159954231320e+00 1.163069441605e+00 1.168107024863e+00 1.175063929196e+00 1.183858259243e+00 1.194329932648e+00 1.206244276102e+00 1.219306528960e+00 1.233167529469e+00 1.247451806664e+00 1.261766221697e+00 1.275716450449e+00 1.288934340652e+00 1.301077485508e+00 1.311856456824e+00 1.321039957341e+00 1.328456601181e+00 1.334017141613e+00 1.337698708333e+00 1.339558177290e+00 1.339728312643e+00 1.338394355341e+00 1.335809741761e+00 1.332260773594e+00 1.328055891541e+00 1.323519325209e+00 1.318946301028e+00 1.314616962688e+00 1.310752696495e+00 1.307514813342e+00 1.305016447392e+00 1.303290196679e+00 1.302332410923e+00 1.302096714108e+00 1.302504479693e+00 1.303500011868e+00 1.305011841204e+00 1.307011725760e+00 1.309496637180e+00 1.312463322257e+00 1.315942562292e+00 1.319918149868e+00 1.324344965496e+00 1.329109887289e+00 1.333986764341e+00 1.338680963527e+00 1.342768407351e+00 1.345765740335e+00 1.347147843787e+00 1.346368775031e+00 1.342972430658e+00 1.336586772710e+00 1.327022126045e+00 1.314304939569e+00 1.298679830502e+00 1.280670584014e+00 1.261007997698e+00 1.240619521078e+00 1.220550753632e+00 1.201835235017e+00 1.185427878495e+00 1.172039032572e+00 1.162081065428e+00 1.155612290104e+00 1.152336884466e+00 1.151712050452e+00 1.150067878856e+00 1.145763075100e+00 1.142637832171e+00 1.144152770337e+00 1.150784494820e+00 1.159561917634e+00 1.166070597884e+00 1.167463061741e+00 1.164388658209e+00 1.160654710028e+00 1.160806692051e+00 1.167112775748e+00 1.178023012127e+00 1.189327772824e+00 1.197122526489e+00 1.200411475056e+00 1.201703007678e+00 1.205308520043e+00 1.214335981885e+00 1.228379545232e+00 1.243661054713e+00 1.255502543390e+00 1.261249082394e+00 1.261801536313e+00 1.260904359903e+00 1.262582118773e+00 1.268310090008e+00 1.275915160393e+00 1.280995234883e+00 1.279783870969e+00 1.271538172116e+00 1.259025600521e+00 1.246811319882e+00 1.238354078278e+00 1.233799930115e+00 1.230080957394e+00 1.223282504173e+00 1.211629634669e+00 1.197060681063e+00 1.184411442956e+00 1.178560789114e+00 1.181222123684e+00 1.189650111183e+00 1.198299106789e+00 1.202324281786e+00 1.201274684887e+00 1.168167582701e+00 1.077908814723e+00 9.645601383881e-01 9.213844863708e-01 9.855456704385e-01 1.090526617061e+00 1.149373647088e+00 1.120207407424e+00 1.017398817825e+00 9.089169456166e-01 8.851749847188e-01 9.665279334753e-01 1.075529469584e+00 1.129589145477e+00 1.093611544496e+00 9.854636622478e-01 8.728253495452e-01 8.437695997486e-01 9.180900448813e-01 1.021321846330e+00 1.075913307219e+00 1.051608376548e+00 9.686214771885e-01 8.893924488592e-01 8.830760046691e-01 9.559416502802e-01 1.045947162975e+00 1.091221145328e+00 1.066955833171e+00 9.883892351544e-01 9.040733805205e-01 8.738957236652e-01 9.218836676150e-01 1.014659243369e+00 1.101580683017e+00 1.149420872782e+00 1.146816026244e+00 1.099778216089e+00 1.029238496663e+00 9.697268683955e-01 9.590394099095e-01 1.010987291327e+00 1.098619212872e+00 1.174578189712e+00 1.200454297696e+00 1.162879789631e+00 1.080174058319e+00 1.000556098021e+00 9.782932462610e-01 1.024789123909e+00 1.095395180594e+00 1.135807257888e+00 1.120308233847e+00 1.060645734127e+00 9.982407625018e-01 9.780084296813e-01 1.009516368986e+00 1.060077835368e+00 1.090491154585e+00 1.084172464584e+00 1.051353374352e+00 1.017358880073e+00 1.002728889368e+00 1.008178498734e+00 1.019122762153e+00 1.022597156828e+00 1.017294476475e+00 1.010538137908e+00 1.008352777214e+00 1.008933755678e+00 1.005382178667e+00 9.935141698349e-01 9.764299706875e-01 9.620686235590e-01 9.565340770892e-01 9.593806186504e-01 9.651821031673e-01 9.688030727132e-01 9.688324395209e-01 9.672232196192e-01 9.668029788988e-01 9.692429510772e-01 9.742283481509e-01 9.793192452443e-01 9.805550692640e-01 9.746074749956e-01 9.624871408454e-01 9.520162796421e-01 9.546616012619e-01 9.756777968198e-01 1.005636737962e+00 1.023985452009e+00 1.012328702958e+00 9.673627158200e-01 9.071036394894e-01 8.649567146939e-01 8.658495982860e-01 9.006482981406e-01 9.346726447139e-01 9.387834645024e-01 9.082227222436e-01 8.637408764282e-01 8.373314031310e-01 8.457664725131e-01 8.759304412789e-01 9.023846054727e-01 9.127126206951e-01 9.147132851034e-01 9.248183894675e-01 9.486996538610e-01 9.737166975752e-01 9.815190295506e-01 9.657046289640e-01 9.390422618516e-01 9.247596393641e-01 9.355646028696e-01 9.601951131182e-01 9.747883131138e-01 9.647736022276e-01 9.361175986594e-01 9.103601030942e-01 9.058837789207e-01 9.514425546799e-01
 3.465869282637e-01 3.437388075598e-01 3.408500256488e-01 3.382385501739e-01 3.359340426126e-01 3.336403160931e-01 3.310484033147e-01 3.281580314153e-01 3.252730331554e-01 3.226844623144e-01 3.203748335959e-01 3.180447445846e-01 3.154171249296e-01 3.125097884257e-01 3.096171188679e-01 3.070209817467e-01 3.047067297095e-01 3.023718158797e-01 2.997275164715e-01 2.967947269925e-01 2.938841619703e-01 2.912851137665e-01 2.889710570729e-01 2.866238412851e-01 2.839540219972e-01 2.809933896441e-01 2.780741416884e-01 2.754963758763e-01 2.732122071116e-01 2.708687841861e-01 2.681741916187e-01 2.651953908296e-01 2.622924782629e-01 2.597525195094e-01 2.575027300857e-01 2.551817856218e-01 2.524940250379e-01 2.495094032312e-01 2.466010631221e-01 2.440770816747e-01 2.418577875060e-01 2.395519696990e-01 2.368574433127e-01 2.338648845197e-01 2.309665618240e-01 2.284554437656e-01 2.262275271523e-01 2.238875120790e-01 2.211564315417e-01 2.181628076640e-01 2.153146865443e-01 2.128683701389e-01 2.106624862622e-01 2.082869066944e-01 2.055150384092e-01 2.025333594032e-01 1.997553760273e-01 1.974033550405e-01 1.952718907180e-01 1.929272460192e-01 1.901518945287e-01 1.871785297983e-01 1.844608088339e-01 1.822127350177e-01 1.801836994542e-01 1.779054283832e-01 1.751584315291e-01 1.721998608593e-01 1.695235380048e-01 1.673608548762e-01 1.654299290642e-01 1.632200410040e-01 1.605132999091e-01 1.575977254529e-01 1.549813709425e-01 1.528833497117e-01 1.510110200839e-01 1.488570639448e-01 1.462139043749e-01 1.433831550727e-01 1.408636491141e-01 1.388395889122e-01 1.370075085600e-01 1.349006970278e-01 1.323565483933e-01 1.296648908225e-01 1.272727848241e-01 1.253303413332e-01 1.235497583523e-01 1.215230429044e-01 1.191276351737e-01 1.166261190446e-01 1.143903736955e-01 1.125410654550e-01 1.108472318034e-01 1.089674478129e-01 1.067914300907e-01 1.045285991236e-01 1.024877442546e-01 1.007834734342e-01 9.924282517718e-02 9.759072370334e-02 9.571165077038e-02 9.374891787179e-02 9.196387265550e-02 9.048177346581e-02 8.918569642417e-02 8.784609618974e-02 8.634276839684e-02 8.476454159665e-02 8.332024769119e-02 8.214473010057e-02 8.118155774706e-02 8.024521331803e-02 7.920630425178e-02 7.810303965008e-02 7.709636706675e-02 7.632030718413e-02 7.576743969085e-02 7.530464183068e-02 7.480199015950e-02 7.425071187459e-02 7.376353206674e-02 7.346224134713e-02 7.336971834642e-02 7.340209770438e-02 7.345042195733e-02 7.347889712681e-02 7.354890268557e-02 7.375312762315e-02 7.412633924449e-02 7.462351722205e-02 7.517339304238e-02 7.574195822904e-02 7.635087627852e-02 7.704513517099e-02 7.784640542358e-02 7.874241331054e-02 7.970749199659e-02 8.073044270657e-02 8.180797568932e-02 8.293230254175e-02 8.409891967876e-02 8.531682400938e-02 8.660876281155e-02 8.798552803817e-02 8.942327255216e-02 9.087822146076e-02 9.232800730195e-02 9.380063757776e-02 9.534322823561e-02 9.696747676955e-02 9.863453017237e-02 1.002962921129e-01 1.019435291861e-01 1.036095607193e-01 1.053267622200e-01 1.070882560002e-01 1.088600182553e-01 1.106244604535e-01 1.123961615244e-01 1.141908771743e-01 1.160029546254e-01 1.178123201834e-01 1.196148196481e-01 1.214311222928e-01 1.232768627870e-01 1.251370976352e-01 1.269811177059e-01 1.288042188147e-01 1.306320833199e-01 1.324896138443e-01 1.343707444575e-01 1.362458811613e-01 1.380988454494e-01 1.399458125813e-01 1.418089881334e-01 1.436906802960e-01 1.455705596742e-01 1.474365329641e-01 1.492964123599e-01 1.511630984441e-01 1.530372576366e-01 1.549058009134e-01 1.567600591459e-01 1.586062764133e-01 1.604542553339e-01 1.623040788694e-01 1.641464103209e-01 1.659763691183e-01 1.677952800903e-01 1.696070035213e-01 1.714145600877e-01 1.732159779639e-01 1.750099289962e-01 1.767933880704e-01 1.785669958622e-01 1.803302323234e-01 1.820854738334e-01 1.838337350111e-01 1.855714916668e-01 1.872959651626e-01 1.890095388991e-01 1.907153175522e-01 1.924111235765e-01 1.940931396071e-01 1.957594443683e-01 1.974144684099e-01 1.990609035079e-01 2.006973174385e-01 2.023164284043e-01 2.039195525005e-01 2.055124002930e-01 2.070971136607e-01 2.086689123666e-01 2.102236481503e-01 2.117627856061e-01 2.132912089490e-01 2.148098250607e-01 2.163141563307e-01 2.177997347787e-01 2.192697246388e-01 2.207289360186e-01 2.221734786251e-01 2.235998862922e-01 2.250088062664e-01 2.264024434537e-01 2.277821539163e-01 2.291459481033e-01 2.304898094831e-01 2.318153676342e-01 2.331275336925e-01 2.344248344522e-01 2.357035263694e-01 2.369637914914e-01 2.382057021399e-01 2.394324444875e-01 2.406442832028e-01 2.418366961592e-01 2.430090456034e-01 2.441651516573e-01 2.453039635627e-01 2.464236925079e-01 2.475245679967e-01 2.486061385672e-01 2.496688452049e-01 2.507134404602e-01 2.517388645587e-01 2.527434291440e-01 2.537300618898e-01 2.546950969937e-01 2.556404290182e-01 2.565669116580e-01 2.574734743255e-01 2.583592431225e-01 2.592255224238e-01 2.600698927859e-01 2.608927627001e-01 2.616959253909e-01 2.624795654263e-01 2.632404522455e-01 2.639802538282e-01 2.646975970550e-01 2.653942105425e-01 2.660700059085e-01 2.667237668908e-01 2.673531483576e-01 2.679614015709e-01 2.685482165031e-01 2.691126360268e-01 2.696553902605e-01 2.701741136652e-01 2.706696012168e-01 2.711430862793e-01 2.715939223235e-01 2.720218173606e-01 2.724270970793e-01 2.728086684348e-01 2.731659897082e-01 2.735009045729e-01 2.738112873344e-01 2.740982162428e-01 2.743621787915e-01 2.746017925540e-01 2.748171446271e-01 2.750089356663e-01 2.751762139278e-01 2.753183974386e-01 2.754374661719e-01 2.755326548070e-01 2.756011543930e-01 2.756464229433e-01 2.756662061517e-01 2.756611799324e-01 2.756329543045e-01 2.755780936100e-01 2.754977671104e-01 2.753928660376e-01 2.752627562057e-01 2.751077051364e-01 2.749278298383e-01 2.747209369371e-01 2.744890086749e-01 2.742320975095e-01 2.739501315677e-01 2.736426560852e-01 2.733089379628e-01 2.729494435069e-01 2.725641685701e-01 2.721538069059e-01 2.717178710801e-01 2.712563688647e-01 2.707689127791e-01 2.702551453543e-01 2.697161056548e-01 2.691511842655e-01 2.685603821431e-01 2.679438083506e-01 2.673017345293e-01 2.666331444426e-01 2.659391042213e-01 2.652206217681e-01 2.644753030722e-01 2.637043417900e-01 2.629069926955e-01 2.620833422639e-01 2.612356544770e-01 2.603635873076e-01 2.594653522455e-01 2.585424627723e-01 2.575928108102e-01 2.566175487368e-01 2.556186846089e-01 2.545950681279e-01 2.535476151856e-01 2.524769368367e-01 2.513793017255e-01 2.502578371275e-01 2.491118600977e-01 2.479418561347e-01 2.467497281051e-01 2.455351983321e-01 2.442967491414e-01 2.430352212353e-01 2.417493147862e-01 2.404395489584e-01 2.391093032629e-01 2.377579414707e-01 2.363857165764e-01 2.349921403610e-01 2.335751685869e-01 2.321357989706e-01 2.306759233267e-01 2.291977847524e-01 2.277014046044e-01 2.261864851920e-01 2.246505449207e-01 2.230948010622e-01 2.215198335802e-01 2.199283475134e-01 2.183225719843e-01 2.167004620359e-01 2.150612734508e-01 2.134075305320e-01 2.117363198846e-01 2.100527047499e-01 2.083581915624e-01 2.066505119601e-01 2.049334770559e-01 2.032034615669e-01 2.014626485924e-01 1.997143014963e-01 1.979581838476e-01 1.961966464598e-01 1.944309306947e-01 1.926584559977e-01 1.908826787373e-01 1.891051427979e-01 1.873261741148e-01 1.855507648004e-01 1.837772690285e-01 1.820065276355e-01 1.802416398656e-01 1.784818717430e-01 1.767318462993e-01 1.749946451282e-01 1.732691918694e-01 1.715594138505e-01 1.698650254699e-01 1.681884407666e-01 1.665346965169e-01 1.649048951768e-01 1.633013063714e-01 1.617269519293e-01 1.601822853645e-01 1.586724760865e-01 1.572007792357e-01 1.557678384921e-01 1.543786299294e-01 1.530348847609e-01 1.517393387486e-01 1.504989936155e-01 1.493135277473e-01 1.481869353690e-01 1.471224794301e-01 1.461225233650e-01 1.451935107273e-01 1.443380429615e-01 1.435589784691e-01 1.428588345764e-01 1.422387926494e-01 1.417060831359e-01 1.412634936374e-01 1.409122355523e-01 1.406569467948e-01 1.404971627317e-01 1.404355401451e-01 1.404776779499e-01 1.406233152160e-01 1.408748087725e-01 1.412332708314e-01 1.416987424671e-01 1.422738834696e-01 1.429584547999e-01 1.437532534221e-01 1.446580926415e-01 1.456719947559e-01 1.467961444922e-01 1.480283101988e-01 1.493677314676e-01 1.508139674417e-01 1.523645591366e-01 1.540190552766e-01 1.557764324717e-01 1.576322823418e-01 1.595859111386e-01 1.616352727574e-01 1.637771316198e-01 1.660116957929e-01 1.683337024099e-01 1.707423465416e-01 1.732347690050e-01 1.758071228764e-01 1.784596441933e-01 1.811889132130e-01 1.839916594077e-01 1.868663561723e-01 1.898088643609e-01 1.928184830986e-01 1.958927123978e-01 1.990289440445e-01 2.022252605196e-01 2.054786408353e-01 2.087870147961e-01 2.121495374892e-01 2.155629328218e-01 2.190263238212e-01 2.225361814468e-01 2.260913049134e-01 2.296900666716e-01 2.333310268746e-01 2.370117506046e-01 2.407316574278e-01 2.444871854758e-01 2.482771977599e-01 2.521013898844e-01 2.559570263357e-01 2.598441286487e-01 2.637596812926e-01 2.677022417113e-01 2.716697972448e-01 2.756633140784e-01 2.796811176684e-01 2.837199570010e-01 2.877793799158e-01 2.918581378443e-01 2.959551017362e-01 3.000695131789e-01 3.042004608815e-01 3.083460321991e-01 3.125040997862e-01 3.166745839355e-01 3.208576201707e-01 3.250499195336e-01 3.292523870412e-01 3.334615458839e-01 3.376775222479e-01 3.419009502014e-01 3.461283907451e-01 3.503608130041e-01 3.545945918376e-01 3.588303401602e-01 3.630683809710e-01 3.673043921080e-01 3.715410924141e-01 3.757742045947e-01 3.800048293744e-01 3.842317355727e-01 3.884524906866e-01 3.926688107908e-01 3.968776098952e-01 4.010767781663e-01 4.052695425678e-01 4.094512651887e-01 4.136237092700e-01 4.177839093360e-01 4.219294105456e-01 4.260651602457e-01 4.301841973682e-01 4.342891784972e-01 4.383778261024e-01 4.424470676464e-01 4.465028850512e-01 4.505363742139e-01 4.545515604779e-01 4.585471521069e-01 4.625174279470e-01 4.664696824582e-01 4.703959198927e-01 4.742987451081e-01 4.781769842719e-01 4.820273524826e-01 4.858535426337e-01 4.896499316504e-01 4.934180669089e-01 4.971580297575e-01 5.008642105857e-01 5.045429885257e-01 5.081867179174e-01 5.117976402565e-01 5.153767670452e-01 5.189171830921e-01 5.224262160930e-01 5.258950700557e-01 5.293273130832e-01 5.327240594586e-01 5.360763066473e-01 5.393935043515e-01 5.426664344951e-01 5.458981990614e-01 5.490901677669e-01 5.522334926150e-01 5.553376613907e-01 5.583936890430e-01 5.614030159289e-01 5.643694071472e-01 5.672822059702e-01 5.701521785171e-01 5.729687287136e-01 5.757363748189e-01 5.784552159493e-01 5.811180368879e-01 5.837328681828e-01 5.862905369558e-01 5.887947006746e-01 5.912466811176e-01 5.936382886339e-01 5.959787354669e-01 5.982575323723e-01 6.004797952879e-01 6.026449800297e-01 6.047468018027e-01 6.067932907061e-01 6.087742376360e-01 6.106956165311e-01 6.125562408880e-01 6.143481471071e-01 6.160833928999e-01 6.177480985570e-01 6.193512924317e-01 6.208885393809e-01 6.223563669439e-01 6.237620348109e-01 6.250943165747e-01 6.263628552190e-01 6.275616500291e-01 6.286881785197e-01 6.297496770477e-01 6.307355019945e-01 6.316537520279e-01 6.324987407895e-01 6.332705187868e-01 6.339750061088e-01 6.345993909475e-01 6.351556016673e-01 6.356355580415e-01 6.360407208628e-01 6.363745107225e-01 6.366282182450e-01 6.368113992121e-01 6.369151762670e-01 6.369441950834e-01 6.368990638638e-01 6.367725202714e-01 6.365750781591e-01 6.362958754779e-01 6.359412486519e-01 6.355108517060e-01 6.349988748100e-01 6.344146718897e-01 6.337489108985e-01 6.330066234131e-01 6.321883701082e-01 6.312892317760e-01 6.303165194862e-01 6.292619480036e-01 6.281338968695e-01 6.269280895448e-01 6.256426889539e-01 6.242852179665e-01 6.228460425589e-01 6.213352861781e-01 6.197470607615e-01 6.180825072573e-01 6.163466442524e-01 6.145317088598e-01 6.126475833491e-01 6.106878177845e-01 6.086560353354e-01 6.065537380148e-01 6.043776399681e-01 6.021351456046e-01 5.998206253566e-01 5.974389974853e-01 5.949902843242e-01 5.924725655136e-01 5.898942661330e-01 5.872478860351e-01 5.845407556556e-01 5.817723117138e-01 5.789419772452e-01 5.760563419796e-01 5.731098036334e-01 5.701109857081e-01 5.670571497694e-01 5.639505681726e-01 5.607963748018e-01 5.575909230842e-01 5.543422463736e-01 5.510480094475e-01 5.477121706837e-01 5.443387930736e-01 5.409248291418e-01 5.374799916316e-01 5.340014590801e-01 5.304938893514e-01 5.269614301193e-01 5.234035553201e-01 5.198281259213e-01 5.162339532555e-01 5.126266207773e-01 5.090094270092e-01 5.053844617517e-01 5.017579322815e-01 4.981299209981e-01 4.945087732672e-01 4.908954283365e-01 4.872949601535e-01 4.837124791131e-01 4.801505061097e-01 4.766159806967e-01 4.731116429922e-01 4.696431500378e-01 4.662152581528e-01 4.628325471230e-01 4.595014143368e-01 4.562250532596e-01 4.530115007400e-01 4.498636467021e-01 4.467878663960e-01 4.437904576727e-01 4.408754633288e-01 4.380502695464e-01 4.353188248898e-01 4.326890416491e-01 4.301632045806e-01 4.277499448699e-01 4.254538461180e-01 4.232788145708e-01 4.212337867099e-01 4.193197976379e-01 4.175456705422e-01 4.159133065064e-01 4.144294571716e-01 4.130985740596e-01 4.119216103520e-01 4.109086667935e-01 4.100569769695e-01 4.093744995138e-01 4.088618103873e-01 4.085205266822e-01 4.083580174571e-01 4.083685513912e-01 4.085611260386e-01 4.089311193302e-01 4.094801769071e-01 4.102128343023e-01 4.111202998966e-01 4.122113537510e-01 4.134762384344e-01 4.149186279809e-01 4.165364282231e-01 4.183213829224e-01 4.202808749543e-01 4.223995096490e-01 4.246839740100e-01 4.271257265392e-01 4.297181478238e-01 4.324649351230e-01 4.353501669657e-01 4.383789170225e-01 4.415402034324e-01 4.448279772491e-01 4.482440099049e-01 4.517706021339e-01 4.554140614458e-01 4.591602514491e-01 4.630054573347e-01 4.669477716657e-01 4.709711538510e-01 4.750814194281e-01 4.792618709710e-01 4.835111267510e-01 4.878265717311e-01 4.921920789025e-01 4.966139470930e-01 5.010735155623e-01 5.055742408475e-01 5.101076851767e-01 5.146614835225e-01 5.192431262181e-01 5.238309277369e-01 5.284324675993e-01 5.330350301578e-01 5.376320257103e-01 5.422268643598e-01 5.468008737384e-01 5.513616238731e-01 5.558951451733e-01 5.603989033136e-01 5.648726237597e-01 5.693006641940e-01 5.736913155088e-01 5.780283922043e-01 5.823142960563e-01 5.865437780725e-01 5.907071853222e-01 5.948093711108e-01 5.988367104944e-01 6.027909367218e-01 6.066679101137e-01 6.104587415738e-01 6.141673252489e-01 6.177818956267e-01 6.213051189741e-01 6.247316977956e-01 6.280551380850e-01 6.312784646294e-01 6.343908353569e-01 6.373961997253e-01 6.402868723664e-01 6.430612566188e-01 6.457198552227e-01 6.482527556110e-01 6.506659742704e-01 6.529501205194e-01 6.551071783397e-01 6.571341249389e-01 6.590255641184e-01 6.607856971155e-01 6.624052153348e-01 6.638897955882e-01 6.652324551972e-01 6.664334084364e-01 6.674934632627e-01 6.684064156298e-01 6.691780012529e-01 6.698000309869e-01 6.702768019614e-01 6.706062189998e-01 6.707853990213e-01 6.708184421951e-01 6.706997590118e-01 6.704338989540e-01 6.700189471996e-01 6.694530889901e-01 6.687422369686e-01 6.678793998563e-01 6.668715899327e-01 6.657172867199e-01 6.644155098028e-01 6.629728945751e-01 6.613823842486e-01 6.596542363782e-01 6.577840748341e-01 6.557752431301e-01 6.536338771481e-01 6.513538386378e-01 6.489474968751e-01 6.464094688994e-01 6.437466481057e-01 6.409628434389e-01 6.380566268148e-01 6.350380687316e-01 6.319043406914e-01 6.286648285142e-01 6.253214691775e-01 6.218766740001e-01 6.183404921041e-01 6.147110948638e-01 6.109998221096e-01 6.072090521244e-01 6.033442459874e-01 5.994143916398e-01 5.954201957474e-01 5.913746240235e-01 5.872797657403e-01 5.831452021543e-01 5.789782893600e-01 5.747835473595e-01 5.705747584923e-01 5.663542398808e-01 5.621355624808e-01 5.579235544271e-01 5.537291756671e-01 5.495637849286e-01 5.454315580631e-01 5.413494617456e-01 5.373206404888e-01 5.333605550331e-01 5.294785012020e-01 5.256819148268e-01 5.219877650368e-01 5.184009457748e-01 5.149367945478e-01 5.116052822420e-01 5.084148480232e-01 5.053823470873e-01 5.025104248515e-01 4.998192445451e-01 4.973122471192e-01 4.950008793335e-01 4.928996634199e-01 4.910096938683e-01 4.893506210522e-01 4.879211259908e-01 4.867342393914e-01 4.857989512815e-01 4.851142200994e-01 4.846959205452e-01 4.845397364434e-01 4.846544675216e-01 4.850431030802e-01 4.857039995435e-01 4.866465136955e-01 4.878606582958e-01 4.893540032100e-01 4.911210991533e-01 4.931586508720e-01 4.954675624585e-01 4.980365266167e-01 5.008683411468e-01 5.039502369567e-01 5.072782788733e-01 5.108476215280e-01 5.146422893784e-01 5.186645952575e-01 5.228960899648e-01 5.273324307618e-01 5.319625951171e-01 5.367731002589e-01 5.417603266751e-01 5.469046742032e-01 5.522028652846e-01 5.576390215963e-01 5.632025143424e-01 5.688855296180e-01 5.746692408510e-01 5.805518456102e-01 5.865142866995e-01 5.925492712353e-01 5.986462608291e-01 6.047890123567e-01 6.109745542112e-01 6.171838363474e-01 6.234123120121e-01 6.296472077219e-01 6.358757275498e-01 6.420936821161e-01 6.482831724483e-01 6.544423942750e-01 6.605562226871e-01 6.666156076467e-01 6.726169841467e-01 6.785411820624e-01 6.843897017444e-01 6.901464847997e-01 6.958057085862e-01 7.013614919345e-01 7.067983593059e-01 7.121185283601e-01 7.173060918686e-01 7.223568817896e-01 7.272661758986e-01 7.320200754207e-01 7.366206263388e-01 7.410541557598e-01 7.453177386895e-01 7.494055959364e-01 7.533086604420e-01 7.570276828135e-01 7.605508321144e-01 7.638761641249e-01 7.670005123929e-01 7.699164844497e-01 7.726236097000e-01 7.751149448913e-01 7.773897268062e-01 7.794439896821e-01 7.812736712208e-01 7.828802140908e-01 7.842566211102e-01 7.854076582727e-01 7.863276892634e-01 7.870180900163e-01 7.874783734446e-01 7.877087419039e-01 7.877124911507e-01 7.874877509487e-01 7.870399455847e-01 7.863682102304e-01 7.854778955265e-01 7.843730810624e-01 7.830564266875e-01 7.815359783678e-01 7.798141014713e-01 7.779000842315e-01 7.758005268816e-01 7.735214854887e-01 7.710762471200e-01 7.684685447559e-01 7.657149496852e-01 7.628223529090e-01 7.598032574535e-01 7.566742711750e-01 7.534421927959e-01 7.501284477608e-01 7.467451470866e-01 7.433086509382e-01 7.398390911222e-01 7.363481201335e-01 7.328614274312e-01 7.293938990510e-01 7.259655481855e-01 7.226000995070e-01 7.193140625620e-01 7.161325704920e-01 7.130747243942e-01 7.101628584635e-01 7.074200191987e-01 7.048647557620e-01 7.025219181755e-01 7.004088784338e-01 6.985486777799e-01 6.969592812542e-01 6.956568250716e-01 6.946611286694e-01 6.939847387659e-01 6.936446715179e-01 6.936485164050e-01 6.940089426775e-01 6.947332518002e-01 6.958237802836e-01 6.972887407198e-01 6.991225703155e-01 7.013271363208e-01 7.038965704577e-01 7.068209835702e-01 7.100943117678e-01 7.137002605981e-01 7.176262053933e-01 7.218550505571e-01 7.263643990160e-01 7.311366203110e-01 7.361442151610e-01 7.413657382925e-01 7.467724517570e-01 7.523363990647e-01 7.580285722453e-01 7.638177292946e-01 7.696746152522e-01 7.755646903802e-01 7.814587851228e-01 7.873215367451e-01 7.931211133872e-01 7.988258845056e-01 8.044006647023e-01 8.098168628529e-01 8.150386527163e-01 8.200369015527e-01 8.247811724550e-01 8.292377275511e-01 8.333837347099e-01 8.371851923109e-01 8.406183247639e-01 8.436576576524e-01 8.462751346641e-01 8.484533474148e-01 8.501656756667e-01 8.513945208518e-01 8.521237174259e-01 8.523326787374e-01 8.520113594394e-01 8.511444838985e-01 8.497236469381e-01 8.477407481596e-01 8.451896762553e-01 8.420689847116e-01 8.383769715155e-01 8.341184477289e-01 8.292959124255e-01 8.239208143178e-01 8.180042597181e-01 8.115597887057e-01 8.046094204208e-01 7.971710115834e-01 7.892752088148e-01 7.809501353348e-01 7.722276594195e-01 7.631522502119e-01 7.537586225770e-01 7.441004717441e-01 7.342278063600e-01 7.241943434552e-01 7.140672795821e-01 7.039043498948e-01 6.937812197544e-01 6.837705151512e-01 6.739474914087e-01 6.643985665155e-01 6.552014423348e-01 6.464460439237e-01 6.382174211390e-01 6.306000513734e-01 6.236790037183e-01 6.175331154372e-01 6.122392213768e-01 6.078618693586e-01 6.044617143763e-01 6.020860429928e-01 6.007695197341e-01 6.005368386159e-01 6.013915331616e-01 6.033322501812e-01 6.063338448226e-01 6.103627209858e-01 6.153728941746e-01 6.213006695474e-01 6.280812750262e-01 6.356338664487e-01 6.438742925388e-01 6.527157250601e-01 6.620621208509e-01 6.718240690164e-01 6.819040741792e-01 6.922129960341e-01 7.026569902306e-01 7.131496004143e-01 7.236074172529e-01 7.339473932886e-01 7.440980185566e-01 7.539850860857e-01 7.635443083661e-01 7.727166083033e-01 7.814428787883e-01 7.896796925484e-01 7.973775168743e-01 8.045025076883e-01 8.110218654514e-01 8.169037434757e-01 8.221353027248e-01 8.266931926624e-01 8.305716372901e-01 8.337660086680e-01 8.362748213335e-01 8.381088459487e-01 8.392745539788e-01 8.397944808224e-01 8.396879352796e-01 8.389810374719e-01 8.377103494121e-01 8.359070856003e-01 8.336185892578e-01 8.308865226168e-01 8.277617000520e-01 8.242992876564e-01 8.205529125806e-01 8.165862505058e-01 8.124592830077e-01 8.082388063209e-01 8.039921477156e-01 7.997833240462e-01 7.956862879226e-01 7.917646961107e-01 7.880886620810e-01 7.847248072249e-01 7.817341809358e-01 7.791817634602e-01 7.771207318242e-01 7.756076165175e-01 7.746875941626e-01 7.744033945719e-01 7.747931826392e-01 7.758807335829e-01 7.776935218512e-01 7.802425115436e-01 7.835362004054e-01 7.875752084912e-01 7.923485658931e-01 7.978458882172e-01 8.040412040066e-01 8.109097852873e-01 8.184153289630e-01 8.265174613850e-01 8.351751577896e-01 8.443339601669e-01 8.539452905329e-01 8.639485495973e-01 8.742834977291e-01 8.848901454427e-01 8.956984389691e-01 9.066456720575e-01 9.176593603391e-01 9.286711988873e-01 9.396115318642e-01 9.504052366106e-01 9.609868486825e-01 9.712799357423e-01 9.812182975136e-01 9.907337496585e-01 9.997566049800e-01 1.008228070256e+00 1.016082988973e+00 1.023266012376e+00 1.029725045873e+00 1.035410007924e+00 1.040282434250e+00 1.044303830537e+00 1.047448211545e+00 1.049696590522e+00 1.051034933415e+00 1.051466028935e+00 1.050994809531e+00 1.049643624818e+00 1.047444632688e+00 1.044439109520e+00 1.040686587378e+00 1.036253250852e+00 1.031223592297e+00 1.025690417549e+00 1.019762330848e+00 1.013559100252e+00 1.007207110824e+00 1.000848915593e+00 9.946255797771e-01 9.886896261670e-01 9.831939294006e-01 9.782853379701e-01 9.741131307293e-01 9.708098169469e-01 9.685016885051e-01 9.672926609660e-01 9.672683791426e-01 9.684911230115e-01 9.709959124367e-01 9.747922519751e-01 9.798577159975e-01 9.861453446465e-01 9.935839797296e-01 1.002071854762e+00 1.011495730790e+00 1.021718510555e+00 1.032594235431e+00 1.043968133075e+00 1.055678874275e+00 1.067567955310e+00 1.079476833833e+00 1.091254742850e+00 1.102760435656e+00 1.113861509760e+00 1.124444526817e+00 1.134405513347e+00 1.143660965469e+00 1.152144072603e+00 1.159804275783e+00 1.166613829931e+00 1.172558820182e+00 1.177646677498e+00 1.181901009138e+00 1.185360209116e+00 1.188083782873e+00 1.190137828239e+00 1.191606418930e+00 1.192580364110e+00 1.193158489881e+00 1.193447705032e+00 1.193553109700e+00 1.193581732250e+00 1.193637062124e+00 1.193814567506e+00 1.194203630110e+00 1.194876846940e+00 1.195897116809e+00 1.197309282577e+00 1.199138670830e+00 1.201399372640e+00 1.204078907310e+00 1.207153458427e+00 1.210581915481e+00 1.214306606188e+00 1.218263568805e+00 1.222372959269e+00 1.226555040097e+00 1.230726140131e+00 1.234801569653e+00 1.238705533702e+00 1.242362105782e+00 1.245712700032e+00 1.248707508278e+00 1.251306967469e+00 1.253493939557e+00 1.255258299320e+00 1.256609436432e+00 1.257569247971e+00 1.258166342462e+00 1.258446630392e+00 1.258453566859e+00 1.258236495475e+00 1.257844256451e+00 1.257316364784e+00 1.256688189329e+00 1.255979957023e+00 1.255198292182e+00 1.254334825133e+00 1.253364004632e+00 1.252249810043e+00 1.250937711189e+00 1.249368321452e+00 1.247478902705e+00 1.245203566844e+00 1.242491360924e+00 1.239299481133e+00 1.235610604565e+00 1.231434045091e+00 1.226808531557e+00 1.221817001461e+00 1.216573635840e+00 1.211235558189e+00 1.205998653663e+00 1.201085962662e+00 1.196751976874e+00 1.193259510770e+00 1.190873833498e+00 1.189847638610e+00 1.190401465051e+00 1.192712570193e+00 1.196894936499e+00 1.202993757265e+00 1.210975522038e+00 1.220723522151e+00 1.232046666874e+00 1.244679676752e+00 1.258302066126e+00 1.272549873866e+00 1.287029819741e+00 1.301343117778e+00 1.315095928083e+00 1.327919303746e+00 1.339487421334e+00 1.349517537803e+00 1.357798739092e+00 1.364181617770e+00 1.368592671339e+00 1.371040117568e+00 1.371594829517e+00 1.370409915950e+00 1.367692971317e+00 1.363697785486e+00 1.358725215469e+00 1.353076771690e+00 1.347065871960e+00 1.340984836965e+00 1.335078731887e+00 1.329566712040e+00 1.324590705084e+00 1.320252293041e+00 1.316605658867e+00 1.313650029367e+00 1.311393504849e+00 1.309814253256e+00 1.308914829344e+00 1.308726913206e+00 1.309282436834e+00 1.310662100127e+00 1.312920630895e+00 1.316097280867e+00 1.320187093650e+00 1.325072900488e+00 1.330560576375e+00 1.336310673184e+00 1.341870258725e+00 1.346701745488e+00 1.350173074594e+00 1.351673406884e+00 1.350614138872e+00 1.346517301190e+00 1.339087521977e+00 1.328213017380e+00 1.314061211971e+00 1.297040734445e+00 1.277815056613e+00 1.257267469605e+00 1.236402342631e+00 1.216295410173e+00 1.197937208684e+00 1.182146669465e+00 1.169477485429e+00 1.160132981696e+00 1.154013986775e+00 1.148695984055e+00 1.141291976074e+00 1.135724300657e+00 1.135528396273e+00 1.141175992859e+00 1.149577552790e+00 1.156140864705e+00 1.157864348696e+00 1.155321671635e+00 1.152328561708e+00 1.153465877154e+00 1.161006671175e+00 1.173358752813e+00 1.186254606806e+00 1.195762654626e+00 1.200914054850e+00 1.204276981100e+00 1.210194741373e+00 1.221735771696e+00 1.238386707358e+00 1.256240539017e+00 1.270508244097e+00 1.278462108567e+00 1.280939427325e+00 1.281613534673e+00 1.284424294269e+00 1.290777861157e+00 1.298462923223e+00 1.303065737740e+00 1.300809949142e+00 1.290931338914e+00 1.276178698762e+00 1.261135474518e+00 1.249335033474e+00 1.241034320705e+00 1.233259616141e+00 1.222147543155e+00 1.205960759311e+00 1.186780574381e+00 1.169773732565e+00 1.160342629039e+00 1.160769758638e+00 1.168686016377e+00 1.178505399391e+00 1.184392961445e+00 1.182177313683e+00 1.142258018890e+00 1.034092068090e+00 9.305864274586e-01 9.182334787347e-01 1.002689765278e+00 1.101158567013e+00 1.137430269268e+00 1.087394339631e+00 9.830284431397e-01 9.030314841430e-01 9.201946154074e-01 1.016172186509e+00 1.105857309364e+00 1.123427835910e+00 1.053094071481e+00 9.317439410796e-01 8.423820959143e-01 8.607187729451e-01 9.634896558182e-01 1.061477957755e+00 1.091153559505e+00 1.040070059354e+00 9.445412159138e-01 8.770872157981e-01 8.965019107317e-01 9.824572151195e-01 1.063715526297e+00 1.087288897665e+00 1.041636224304e+00 9.549905293105e-01 8.844237202079e-01 8.825186331495e-01 9.493443263030e-01 1.037935590461e+00 1.102706612361e+00 1.121883156592e+00 1.095694061733e+00 1.040216243329e+00 9.827633105241e-01 9.554579666847e-01 9.796257523010e-01 1.047610125757e+00 1.125344252906e+00 1.173728966648e+00 1.167722097060e+00 1.107751818993e+00 1.025111203050e+00 9.741356453815e-01 9.943386061122e-01 1.067324197293e+00 1.135595142355e+00 1.152533540002e+00 1.106573711599e+00 1.024106840562e+00 9.583855966526e-01 9.542240606996e-01 1.005024212249e+00 1.063629006471e+00 1.089890610329e+00 1.074149505878e+00 1.034537373838e+00 1.000611247950e+00 9.907333990230e-01 9.997784481698e-01 1.010180822795e+00 1.011041984997e+00 1.005014373930e+00 1.001116308168e+00 1.003086658629e+00 1.005299302839e+00 9.995182023641e-01 9.839886719272e-01 9.657510227182e-01 9.544011626743e-01 9.532163707060e-01 9.566028324754e-01 9.562825252013e-01 9.490299713216e-01 9.387960923201e-01 9.327198060083e-01 9.351453302440e-01 9.448886679967e-01 9.569737629631e-01 9.655891717853e-01 9.658297753930e-01 9.550710973413e-01 9.357709854566e-01 9.180778112035e-01 9.170939588021e-01 9.415306668786e-01 9.822711436838e-01 1.015401391774e+00 1.017594992781e+00 9.808690637789e-01 9.200004208817e-01 8.687674340075e-01 8.582762962361e-01 8.871940081048e-01 9.227601658502e-01 9.324689130429e-01 9.069782965185e-01 8.632353406571e-01 8.316090360835e-01 8.306725630104e-01 8.507291048587e-01 8.682258441111e-01 8.714043243202e-01 8.694124782926e-01 8.807124945143e-01 9.112658932445e-01 9.456922580851e-01 9.618241964203e-01 9.504251535542e-01 9.233777696252e-01 9.057097753760e-01 9.139669197653e-01 9.395792879047e-01 9.581980887581e-01 9.527975156252e-01 9.267146825192e-01 9.001560439628e-01 8.926049562094e-01 9.352923577320e-01
 3.697569558196e-01 3.668988727019e-01 3.639992444625e-01 3.613903411779e-01 3.590995188092e-01 3.568161139148e-01 3.542218978650e-01 3.513189279527e-01 3.484215174029e-01 3.458296367014e-01 3.435274374175e-01 3.412046401355e-01 3.385709813035e-01 3.356447542844e-01 3.327344735078e-01 3.301345791063e-01 3.278257452022e-01 3.254913052174e-01 3.228334341569e-01 3.198765150459e-01 3.169442628230e-01 3.143360615187e-01 3.120222168445e-01 3.096721217262e-01 3.069835333927e-01 3.039913048588e-01 3.010455650437e-01 2.984568080331e-01 2.961700817081e-01 2.938168040181e-01 2.910936525429e-01 2.880765384902e-01 2.851430473364e-01 2.825892333863e-01 2.803343689935e-01 2.779952538660e-01 2.752680505925e-01 2.722343878478e-01 2.692912144105e-01 2.667527942218e-01 2.645216281174e-01 2.621861542688e-01 2.594402694246e-01 2.563925924287e-01 2.534542000156e-01 2.509212567103e-01 2.486710719525e-01 2.462907467088e-01 2.435010357440e-01 2.404481694552e-01 2.375549550044e-01 2.350769819575e-01 2.328357285602e-01 2.304079972857e-01 2.275704079965e-01 2.245244157415e-01 2.216957078502e-01 2.193031442786e-01 2.171244220532e-01 2.147137739636e-01 2.118581426371e-01 2.088084302622e-01 2.060328462043e-01 2.037380020238e-01 2.016506536622e-01 1.992878857506e-01 1.964377598826e-01 1.933841319071e-01 1.906389571386e-01 1.884233378237e-01 1.864207005702e-01 1.841019450189e-01 1.812630415943e-01 1.782293193443e-01 1.755300555176e-01 1.733657280977e-01 1.714033058242e-01 1.691106033742e-01 1.663026847861e-01 1.633275923539e-01 1.607052961435e-01 1.585929172048e-01 1.566392686214e-01 1.543578878597e-01 1.516137727437e-01 1.487465510109e-01 1.462214094882e-01 1.441562032057e-01 1.422138767959e-01 1.399673692900e-01 1.373287363289e-01 1.346093626515e-01 1.321958474644e-01 1.301756992805e-01 1.282655254511e-01 1.261106325936e-01 1.236324890830e-01 1.210903986106e-01 1.188089100454e-01 1.168675528109e-01 1.150424355518e-01 1.130407047129e-01 1.107785398363e-01 1.084522692459e-01 1.063413520404e-01 1.045369019145e-01 1.028678276758e-01 1.010835104070e-01 9.909541230413e-02 9.704494962566e-02 9.516518637380e-02 9.356237556842e-02 9.212188923092e-02 9.063155098552e-02 8.899031615986e-02 8.729214116504e-02 8.572885176995e-02 8.441056027776e-02 8.327468817313e-02 8.215572766061e-02 8.094651822794e-02 7.969512994983e-02 7.854893969557e-02 7.761130022960e-02 7.685806358865e-02 7.617488477904e-02 7.547281445428e-02 7.475954938413e-02 7.412902089268e-02 7.366213591567e-02 7.336071022400e-02 7.316211012465e-02 7.300738964259e-02 7.288801051420e-02 7.284090697932e-02 7.290774135487e-02 7.310033373010e-02 7.339917658964e-02 7.378416384812e-02 7.424823451909e-02 7.478780462885e-02 7.539753179972e-02 7.607749455122e-02 7.684285014486e-02 7.771216586997e-02 7.868499461338e-02 7.973137283647e-02 8.081394765233e-02 8.192126838444e-02 8.308706397750e-02 8.435067692666e-02 8.570978735502e-02 8.712245061652e-02 8.854690796239e-02 8.998171360043e-02 9.146054363297e-02 9.300879356052e-02 9.461286720018e-02 9.623779237726e-02 9.787195548573e-02 9.952968655103e-02 1.012245126211e-01 1.029453978068e-01 1.046740976000e-01 1.064091848463e-01 1.081706594707e-01 1.099700338528e-01 1.117882798879e-01 1.135976273023e-01 1.153963083264e-01 1.172107529168e-01 1.190636681812e-01 1.209427878764e-01 1.228194552776e-01 1.246811341397e-01 1.265446477611e-01 1.284324692311e-01 1.303424985511e-01 1.322540159649e-01 1.341560632770e-01 1.360575752373e-01 1.379724018933e-01 1.398982072157e-01 1.418210383020e-01 1.437332216381e-01 1.456422145108e-01 1.475574522681e-01 1.494773486409e-01 1.513926176313e-01 1.532980662184e-01 1.551951811311e-01 1.570898576611e-01 1.589828563294e-01 1.608731011420e-01 1.627562530832e-01 1.646320843602e-01 1.664997172110e-01 1.683604928186e-01 1.702159254950e-01 1.720661351456e-01 1.739068767473e-01 1.757376738203e-01 1.775594798041e-01 1.793749797511e-01 1.811827491131e-01 1.829778405868e-01 1.847598968270e-01 1.865323802627e-01 1.882985359223e-01 1.900553477501e-01 1.917967420452e-01 1.935244527061e-01 1.952429882798e-01 1.969552582740e-01 1.986555370092e-01 2.003401645520e-01 2.020110131703e-01 2.036729895432e-01 2.053267506138e-01 2.069664069697e-01 2.085886140297e-01 2.101974711038e-01 2.117963374057e-01 2.133823787774e-01 2.149507989617e-01 2.165026948098e-01 2.180411723585e-01 2.195676576738e-01 2.210780646630e-01 2.225695728986e-01 2.240443096647e-01 2.255070238541e-01 2.269561075390e-01 2.283875465995e-01 2.298009590572e-01 2.311986834792e-01 2.325816268569e-01 2.339493444488e-01 2.352991441705e-01 2.366311491851e-01 2.379469205300e-01 2.392465524559e-01 2.405279153176e-01 2.417916132416e-01 2.430372736966e-01 2.442641175306e-01 2.454743981019e-01 2.466656659467e-01 2.478371934839e-01 2.489915689499e-01 2.501262460284e-01 2.512411253789e-01 2.523383034226e-01 2.534156811169e-01 2.544741290550e-01 2.555133012588e-01 2.565311632295e-01 2.575285050952e-01 2.585073992844e-01 2.594665687270e-01 2.604042369169e-01 2.613212380173e-01 2.622172496604e-01 2.630923590219e-01 2.639480058031e-01 2.647814141137e-01 2.655922241817e-01 2.663820841849e-01 2.671510475906e-01 2.678984278120e-01 2.686244410299e-01 2.693271795169e-01 2.700072803837e-01 2.706657673631e-01 2.713023318415e-01 2.719165037165e-01 2.725084515961e-01 2.730775638097e-01 2.736225824876e-01 2.741449104129e-01 2.746443926640e-01 2.751207907640e-01 2.755747261944e-01 2.760046388285e-01 2.764103355974e-01 2.767928435762e-01 2.771505328335e-01 2.774853986227e-01 2.777968383358e-01 2.780838777146e-01 2.783462095039e-01 2.785835980981e-01 2.787967109594e-01 2.789857878005e-01 2.791506409447e-01 2.792903231499e-01 2.794045520068e-01 2.794943446182e-01 2.795587676176e-01 2.795991610125e-01 2.796138182137e-01 2.796027848782e-01 2.795659875963e-01 2.795049116850e-01 2.794181685922e-01 2.793062771381e-01 2.791687891335e-01 2.790047894521e-01 2.788150909041e-01 2.786006998040e-01 2.783600263704e-01 2.780941168965e-01 2.778023862922e-01 2.774839574812e-01 2.771400418586e-01 2.767706076244e-01 2.763747688255e-01 2.759526449574e-01 2.755045246147e-01 2.750300959853e-01 2.745304548630e-01 2.740050127995e-01 2.734526241664e-01 2.728741828726e-01 2.722692755872e-01 2.716374333093e-01 2.709817356648e-01 2.702999529597e-01 2.695921716391e-01 2.688585802827e-01 2.680979407240e-01 2.673113237597e-01 2.664997219529e-01 2.656625735863e-01 2.648016341096e-01 2.639152049062e-01 2.630025952650e-01 2.620638390938e-01 2.611005593679e-01 2.601114753890e-01 2.590990967775e-01 2.580639061069e-01 2.570029972436e-01 2.559173662144e-01 2.548066856211e-01 2.536703849355e-01 2.525123017956e-01 2.513313937339e-01 2.501280184074e-01 2.489015305241e-01 2.476492697629e-01 2.463739107047e-01 2.450764055484e-01 2.437568504813e-01 2.424182466595e-01 2.410580326424e-01 2.396740160787e-01 2.382685625634e-01 2.368414532710e-01 2.353942335382e-01 2.339306571244e-01 2.324469726441e-01 2.309445505862e-01 2.294226271059e-01 2.278809316773e-01 2.263221976002e-01 2.247491203576e-01 2.231597426032e-01 2.215555845102e-01 2.199352545829e-01 2.182988895813e-01 2.166508834288e-01 2.149895088212e-01 2.133176009905e-01 2.116358413018e-01 2.099417951410e-01 2.082379602761e-01 2.065262809753e-01 2.048064420230e-01 2.030827661837e-01 2.013542970239e-01 1.996204798301e-01 1.978845751522e-01 1.961444499477e-01 1.944062501637e-01 1.926705258982e-01 1.909373198551e-01 1.892087211142e-01 1.874851367595e-01 1.857679670500e-01 1.840623216579e-01 1.823675185294e-01 1.806860146703e-01 1.790199470665e-01 1.773694458330e-01 1.757395645849e-01 1.741320627848e-01 1.725478897576e-01 1.709904072848e-01 1.694604850352e-01 1.679627344466e-01 1.665003275055e-01 1.650745663624e-01 1.636887427116e-01 1.623440688795e-01 1.610442670257e-01 1.597946885347e-01 1.585981847505e-01 1.574558138024e-01 1.563714490864e-01 1.553466290424e-01 1.543866680358e-01 1.534963907169e-01 1.526768877698e-01 1.519318809145e-01 1.512631717295e-01 1.506740061844e-01 1.501703442710e-01 1.497512202608e-01 1.494237004227e-01 1.491869296517e-01 1.490436235590e-01 1.489979571459e-01 1.490501973856e-01 1.492037018570e-01 1.494598465611e-01 1.498189115470e-01 1.502835667066e-01 1.508549491103e-01 1.515323090615e-01 1.523166974819e-01 1.532084775630e-01 1.542080412161e-01 1.553148268018e-01 1.565276574625e-01 1.578466331224e-01 1.592700818429e-01 1.607971049862e-01 1.624268417566e-01 1.641580640787e-01 1.659878078859e-01 1.679148236178e-01 1.699370495019e-01 1.720528659868e-01 1.742609605756e-01 1.765576507203e-01 1.789415918472e-01 1.814090136933e-01 1.839591171235e-01 1.865904140492e-01 1.892993880763e-01 1.920832935290e-01 1.949398425119e-01 1.978671828500e-01 2.008624790960e-01 2.039253805056e-01 2.070516181583e-01 2.102403766065e-01 2.134871717343e-01 2.167923519741e-01 2.201523257454e-01 2.235663780841e-01 2.270317197844e-01 2.305466682589e-01 2.341080586333e-01 2.377151279739e-01 2.413665645661e-01 2.450606761629e-01 2.487947993322e-01 2.525664682118e-01 2.563759184684e-01 2.602196093844e-01 2.640985766032e-01 2.680098286020e-01 2.719511933922e-01 2.759210736086e-01 2.799187742670e-01 2.839439032543e-01 2.879940099923e-01 2.920678287992e-01 2.961625973921e-01 3.002794010628e-01 3.044157054151e-01 3.085707386708e-01 3.127438682936e-01 3.169316684840e-01 3.211343790999e-01 3.253517062704e-01 3.295802234201e-01 3.338211906671e-01 3.380717139176e-01 3.423313655236e-01 3.465992676139e-01 3.508730159655e-01 3.551550535058e-01 3.594396735319e-01 3.637275298884e-01 3.680196197184e-01 3.723116908528e-01 3.766058654166e-01 3.808985006595e-01 3.851885561787e-01 3.894786405106e-01 3.937630286955e-01 3.980441238457e-01 4.023191242711e-01 4.065861867400e-01 4.108484653947e-01 4.151002835598e-01 4.193441881799e-01 4.235777372247e-01 4.277973079507e-01 4.320077833069e-01 4.362031539280e-01 4.403856346305e-01 4.445521480900e-01 4.487015982731e-01 4.528363322459e-01 4.569512354512e-01 4.610484481767e-01 4.651263528412e-01 4.691804538065e-01 4.732165047130e-01 4.772268352773e-01 4.812148074479e-01 4.851798248846e-01 4.891155653104e-01 4.930291136925e-01 4.969118314920e-01 5.007677933364e-01 5.045963361645e-01 5.083909394233e-01 5.121581352268e-01 5.158910691891e-01 5.195916011230e-01 5.232604376027e-01 5.268905641297e-01 5.304894312100e-01 5.340488286917e-01 5.375716205622e-01 5.410581783950e-01 5.445009469796e-01 5.479089963968e-01 5.512723611176e-01 5.545946810734e-01 5.578764213891e-01 5.611101300947e-01 5.643049218265e-01 5.674498901273e-01 5.705496785429e-01 5.736043158291e-01 5.766067596102e-01 5.795655517008e-01 5.824706779288e-01 5.853265895798e-01 5.881328886351e-01 5.908829096732e-01 5.935846150985e-01 5.962285317147e-01 5.988195161108e-01 6.013563324727e-01 6.038327559222e-01 6.062571587921e-01 6.086188180097e-01 6.109248637573e-01 6.131714842112e-01 6.153543990875e-01 6.174815610048e-01 6.195416124993e-01 6.215428719215e-01 6.234808489978e-01 6.253506869966e-01 6.271623369978e-01 6.289024059208e-01 6.305801745607e-01 6.321903993370e-01 6.337304843904e-01 6.352083008154e-01 6.366108791960e-01 6.379488840034e-01 6.392154610803e-01 6.404095869976e-01 6.415367719237e-01 6.425863500607e-01 6.435697347203e-01 6.444769820552e-01 6.453098018728e-01 6.460730485512e-01 6.467557769110e-01 6.473700275082e-01 6.479053768769e-01 6.483652196605e-01 6.487519360765e-01 6.490572306475e-01 6.492911207601e-01 6.494436070077e-01 6.495195939381e-01 6.495202181209e-01 6.494385826429e-01 6.492838711382e-01 6.490454186432e-01 6.487313956334e-01 6.483390779837e-01 6.478636961705e-01 6.473148650240e-01 6.466820675363e-01 6.459729790412e-01 6.451837033066e-01 6.443139429231e-01 6.433684798940e-01 6.423393381440e-01 6.412358234610e-01 6.400511284685e-01 6.387867570206e-01 6.374477703269e-01 6.360261075197e-01 6.345317261193e-01 6.329564954359e-01 6.313048008394e-01 6.295798267201e-01 6.277737279183e-01 6.258976143846e-01 6.239424941196e-01 6.219146140579e-01 6.198156617522e-01 6.176401450792e-01 6.153970653706e-01 6.130791615662e-01 6.106940871484e-01 6.082401571761e-01 6.057151943795e-01 6.031284974830e-01 6.004709594774e-01 5.977528488985e-01 5.949707001327e-01 5.921258418190e-01 5.892241085529e-01 5.862594026626e-01 5.832423184007e-01 5.801675023414e-01 5.770391383666e-01 5.738612999281e-01 5.706311246240e-01 5.673572099869e-01 5.640352933608e-01 5.606716994816e-01 5.572678810770e-01 5.538236531421e-01 5.503472460993e-01 5.468344335249e-01 5.432935830404e-01 5.397253883947e-01 5.361312866483e-01 5.325189776997e-01 5.288856898221e-01 5.252400632257e-01 5.215820101986e-01 5.179160208947e-01 5.142480624711e-01 5.105776325234e-01 5.069139645464e-01 5.032564732314e-01 4.996117930572e-01 4.959843980176e-01 4.923760514939e-01 4.887959146037e-01 4.852444071655e-01 4.817287838282e-01 4.782529287301e-01 4.748225139393e-01 4.714428819382e-01 4.681183117618e-01 4.648554541944e-01 4.616582073507e-01 4.585343370775e-01 4.554863891665e-01 4.525226132229e-01 4.496475542641e-01 4.468660449053e-01 4.441863195085e-01 4.416105445940e-01 4.391479341277e-01 4.368019844563e-01 4.345775166882e-01 4.324832531510e-01 4.305193227248e-01 4.286961188021e-01 4.270144076289e-01 4.254822443317e-01 4.241027104538e-01 4.228782584592e-01 4.218175591684e-01 4.209177393911e-01 4.201888773516e-01 4.196295645116e-01 4.192437144192e-01 4.190361812384e-01 4.190016101734e-01 4.191511892564e-01 4.194772380097e-01 4.199853591312e-01 4.206759991254e-01 4.215438066691e-01 4.225954693149e-01 4.238216760044e-01 4.252281833176e-01 4.268089794326e-01 4.285602753760e-01 4.304861441673e-01 4.325727498678e-01 4.348262865533e-01 4.372380000774e-01 4.398028023298e-01 4.425219488136e-01 4.453817492663e-01 4.483870195939e-01 4.515248651472e-01 4.547922506989e-01 4.581875383674e-01 4.616952152075e-01 4.653222251075e-01 4.690511797347e-01 4.728821311046e-01 4.768099436021e-01 4.808196316661e-01 4.849185907790e-01 4.890870759111e-01 4.933282386911e-01 4.976326476273e-01 5.019896571171e-01 5.064042142406e-01 5.108553300153e-01 5.153507083621e-01 5.198759529434e-01 5.244245953339e-01 5.289997569581e-01 5.335807805603e-01 5.381775272274e-01 5.427729521374e-01 5.473647526987e-01 5.519523623431e-01 5.565199247546e-01 5.610749844746e-01 5.655999020383e-01 5.700968153721e-01 5.745606464435e-01 5.789798194870e-01 5.833605261607e-01 5.876864728173e-01 5.919605467390e-01 5.961768948704e-01 6.003263509669e-01 6.044133450633e-01 6.084242847492e-01 6.123622802513e-01 6.162199486682e-01 6.199907367428e-01 6.236784136741e-01 6.272692433874e-01 6.307696109201e-01 6.341691815692e-01 6.374660983341e-01 6.406604842237e-01 6.437424358670e-01 6.467175267664e-01 6.495744098168e-01 6.523151744033e-01 6.549364828769e-01 6.574321967026e-01 6.598064447666e-01 6.620497476368e-01 6.641650459172e-01 6.661476212777e-01 6.679950383544e-01 6.697086212800e-01 6.712806406432e-01 6.727163645808e-01 6.740096189188e-01 6.751600794680e-01 6.761678716862e-01 6.770280451351e-01 6.777458909354e-01 6.783135696716e-01 6.787352394394e-01 6.790088297383e-01 6.791314429398e-01 6.791090500011e-01 6.789335955765e-01 6.786116308536e-01 6.781406850460e-01 6.775183304826e-01 6.767524604587e-01 6.758338895090e-01 6.747733537372e-01 6.735647048010e-01 6.722112949543e-01 6.707167862373e-01 6.690775460576e-01 6.673020675661e-01 6.653853427887e-01 6.633347352590e-01 6.611514066767e-01 6.588337064427e-01 6.563917635828e-01 6.538214640128e-01 6.511298706983e-01 6.483199450985e-01 6.453929736316e-01 6.423568383286e-01 6.392105095439e-01 6.359630321371e-01 6.326164005476e-01 6.291748055880e-01 6.256468381330e-01 6.220321024346e-01 6.183418605395e-01 6.145786465191e-01 6.107478092916e-01 6.068589675761e-01 6.029145125278e-01 5.989272714810e-01 5.948975082345e-01 5.908379443150e-01 5.867541777604e-01 5.826535906182e-01 5.785476796477e-01 5.744405085681e-01 5.703452989929e-01 5.662670208421e-01 5.622188728239e-01 5.582088837038e-01 5.542452160742e-01 5.503424972987e-01 5.465054327099e-01 5.427504099450e-01 5.390835669685e-01 5.355160306776e-01 5.320636391524e-01 5.287290954744e-01 5.255320177706e-01 5.224761981170e-01 5.195759811328e-01 5.168447644803e-01 5.142852074316e-01 5.119175089398e-01 5.097438310149e-01 5.077773187615e-01 5.060291312230e-01 5.045014621808e-01 5.032120372387e-01 5.021583546617e-01 5.013555116347e-01 5.008075173961e-01 5.005155354546e-01 5.004931755685e-01 5.007337638696e-01 5.012489018523e-01 5.020370499573e-01 5.030976597335e-01 5.044376218106e-01 5.060458970970e-01 5.079310382833e-01 5.100846233023e-01 5.125034188570e-01 5.151866792118e-01 5.181238381038e-01 5.213163649399e-01 5.247503402105e-01 5.284228103770e-01 5.323265155901e-01 5.364486149845e-01 5.407865035505e-01 5.453237550690e-01 5.500565263025e-01 5.549718404912e-01 5.600581017937e-01 5.653090390836e-01 5.707077522998e-01 5.762493145253e-01 5.819179094620e-01 5.877045716828e-01 5.935989427839e-01 5.995853703458e-01 6.056597822638e-01 6.118031412962e-01 6.180106564111e-01 6.242676128702e-01 6.305619482224e-01 6.368887165898e-01 6.432295869982e-01 6.495800421850e-01 6.559258222396e-01 6.622576931727e-01 6.685686873556e-01 6.748409462134e-01 6.810743986879e-01 6.872518851472e-01 6.933663193986e-01 6.994112535636e-01 7.053706442594e-01 7.112446634144e-01 7.170162574592e-01 7.226812186090e-01 7.282332221327e-01 7.336562178747e-01 7.389539944770e-01 7.441072914121e-01 7.491154074095e-01 7.539713341552e-01 7.586621992165e-01 7.631903061393e-01 7.675394088140e-01 7.717110841587e-01 7.756957057131e-01 7.794868105413e-01 7.830834126217e-01 7.864739353811e-01 7.896589982450e-01 7.926327460531e-01 7.953883696943e-01 7.979268680801e-01 8.002388852213e-01 8.023275902742e-01 8.041851530415e-01 8.058112995279e-01 8.072047751836e-01 8.083633423697e-01 8.092874841190e-01 8.099733968819e-01 8.104242743184e-01 8.106390227507e-01 8.106184728688e-01 8.103667628149e-01 8.098812074377e-01 8.091698831765e-01 8.082322236277e-01 8.070735054018e-01 8.056996736565e-01 8.041133699254e-01 8.023250233150e-01 8.003357597041e-01 7.981584418427e-01 7.957992947423e-01 7.932662278021e-01 7.905732090979e-01 7.877256226917e-01 7.847410471564e-01 7.816284248571e-01 7.784005595877e-01 7.750766352320e-01 7.716652423054e-01 7.681884112183e-01 7.646605864869e-01 7.610987388646e-01 7.575253774089e-01 7.539529056497e-01 7.504083018440e-01 7.469085690614e-01 7.434749317797e-01 7.401311845597e-01 7.368958144238e-01 7.337949081012e-01 7.308474591229e-01 7.280774647057e-01 7.255065788933e-01 7.231545312399e-01 7.210466505434e-01 7.191970697130e-01 7.176309748031e-01 7.163618731762e-01 7.154080724627e-01 7.147846542178e-01 7.145025793087e-01 7.145770653499e-01 7.150127417292e-01 7.158196382281e-01 7.170007384004e-01 7.185561533025e-01 7.204887548122e-01 7.227903962065e-01 7.254584327783e-01 7.284824913148e-01 7.318499983688e-01 7.355499486092e-01 7.395619102235e-01 7.438699926967e-01 7.484518660621e-01 7.532840805796e-01 7.583433025201e-01 7.635996366029e-01 7.690292061092e-01 7.745979669479e-01 7.802787754326e-01 7.860381653407e-01 7.918428315880e-01 7.976624510217e-01 8.034608560450e-01 8.092067074800e-01 8.148638780027e-01 8.204007227082e-01 8.257844205874e-01 8.309782840935e-01 8.359553892956e-01 8.406777136613e-01 8.451187360090e-01 8.492484840233e-01 8.530320856404e-01 8.564499525053e-01 8.594683777332e-01 8.620657967080e-01 8.642185924998e-01 8.659000417201e-01 8.670963830683e-01 8.677835090775e-01 8.679468057803e-01 8.675720692807e-01 8.666447625043e-01 8.651564189817e-01 8.630981727628e-01 8.604651777495e-01 8.572539159713e-01 8.534655359464e-01 8.491032520634e-01 8.441716988697e-01 8.386814710983e-01 8.326446698301e-01 8.260778680115e-01 8.189995437314e-01 8.114341464469e-01 8.034115199564e-01 7.949574663484e-01 7.861149716312e-01 7.769200588324e-01 7.674169003749e-01 7.576596281971e-01 7.476964296747e-01 7.375909319413e-01 7.274053989884e-01 7.172051613001e-01 7.070688446204e-01 6.970657904265e-01 6.872826743454e-01 6.777989760845e-01 6.687017032824e-01 6.600803661426e-01 6.520196349633e-01 6.446083671132e-01 6.379294040076e-01 6.320635970040e-01 6.270843141804e-01 6.230561879176e-01 6.200387344684e-01 6.180728137446e-01 6.171941264144e-01 6.174186133509e-01 6.187505849575e-01 6.211808639254e-01 6.246797285261e-01 6.292143436713e-01 6.347263424082e-01 6.411556422162e-01 6.484306198392e-01 6.564659735472e-01 6.651813259327e-01 6.744802486211e-01 6.842725648453e-01 6.944623423269e-01 7.049543749056e-01 7.156575506155e-01 7.264777761879e-01 7.373320327464e-01 7.481320108941e-01 7.588008432955e-01 7.692638473641e-01 7.794474409660e-01 7.892937816795e-01 7.987369718869e-01 8.077268971103e-01 8.162164440607e-01 8.241587930021e-01 8.315241142908e-01 8.382749576395e-01 8.443906822313e-01 8.498505294788e-01 8.546382389730e-01 8.587500040260e-01 8.621788714919e-01 8.649300562274e-01 8.670107663857e-01 8.684333687577e-01 8.692187674433e-01 8.693863698032e-01 8.689688777873e-01 8.679964744321e-01 8.665064069778e-01 8.645431639960e-01 8.621481433902e-01 8.593759975274e-01 8.562751171191e-01 8.529034093267e-01 8.493213797157e-01 8.455848875660e-01 8.417643944737e-01 8.379175046300e-01 8.341132585780e-01 8.304167111677e-01 8.268909026659e-01 8.236050040358e-01 8.206169870994e-01 8.179915504654e-01 8.157847027448e-01 8.140495117623e-01 8.128409569187e-01 8.121985879022e-01 8.121681285795e-01 8.127823886587e-01 8.140679844211e-01 8.160511837459e-01 8.187411381233e-01 8.221528205330e-01 8.262822862813e-01 8.311273295049e-01 8.366740003968e-01 8.429024332616e-01 8.497904716968e-01 8.573015604004e-01 8.654022697920e-01 8.740492704618e-01 8.831926893627e-01 8.927855465088e-01 9.027641846991e-01 9.130755763813e-01 9.236515837437e-01 9.344269459188e-01 9.453359932110e-01 9.563017048684e-01 9.672593681701e-01 9.781289674829e-01 9.888392531319e-01 9.993168525670e-01 1.009484753347e+00 1.019274795230e+00 1.028609433299e+00 1.037424444462e+00 1.045651903481e+00 1.053226368632e+00 1.060094371764e+00 1.066196641325e+00 1.071489773739e+00 1.075931790379e+00 1.079485963164e+00 1.082132320119e+00 1.083849239870e+00 1.084634278890e+00 1.084490601483e+00 1.083432555763e+00 1.081490780422e+00 1.078703099145e+00 1.075125082231e+00 1.070822402225e+00 1.065876523272e+00 1.060381072669e+00 1.054441410752e+00 1.048180427150e+00 1.041724426479e+00 1.035216282346e+00 1.028805427884e+00 1.022641881219e+00 1.016885056796e+00 1.011689717362e+00 1.007205719854e+00 1.003577380622e+00 1.000933460233e+00 9.993898510854e-01 9.990371112547e-01 9.999472730050e-01 1.002162508453e+00 1.005695594038e+00 1.010535735261e+00 1.016638704596e+00 1.023937012231e+00 1.032335529427e+00 1.041717777815e+00 1.051953084544e+00 1.062890870453e+00 1.074377581234e+00 1.086249088189e+00 1.098342410150e+00 1.110498519675e+00 1.122558791821e+00 1.134381950864e+00 1.145829765037e+00 1.156782346580e+00 1.167136927923e+00 1.176800191195e+00 1.185706023272e+00 1.193798309350e+00 1.201044683144e+00 1.207431036912e+00 1.212956859432e+00 1.217647403636e+00 1.221534968475e+00 1.224675052889e+00 1.227131749573e+00 1.228982730340e+00 1.230317510264e+00 1.231229021645e+00 1.231817586938e+00 1.232186409842e+00 1.232433018923e+00 1.232659549773e+00 1.232953465074e+00 1.233396754956e+00 1.234060161038e+00 1.234999076702e+00 1.236255602764e+00 1.237851406409e+00 1.239795415044e+00 1.242078182004e+00 1.244672420441e+00 1.247541416005e+00 1.250628638643e+00 1.253873295918e+00 1.257204799875e+00 1.260547117258e+00 1.263828948906e+00 1.266972217595e+00 1.269910979149e+00 1.272587702367e+00 1.274949190765e+00 1.276964586988e+00 1.278606998292e+00 1.279870084010e+00 1.280762832514e+00 1.281302203574e+00 1.281525557766e+00 1.281471791836e+00 1.281191892278e+00 1.280741085340e+00 1.280167415270e+00 1.279524878968e+00 1.278849052370e+00 1.278170681963e+00 1.277505357055e+00 1.276847854646e+00 1.276180738235e+00 1.275466336805e+00 1.274651846493e+00 1.273675600579e+00 1.272463628743e+00 1.270944933595e+00 1.269047320464e+00 1.266713566321e+00 1.263903582169e+00 1.260598022872e+00 1.256815205627e+00 1.252600772248e+00 1.248046315257e+00 1.243280511907e+00 1.238468275808e+00 1.233817369752e+00 1.229561191433e+00 1.225953456692e+00 1.223261915713e+00 1.221743249438e+00 1.221641847794e+00 1.223159421627e+00 1.226449571871e+00 1.231601288161e+00 1.238628056127e+00 1.247464881698e+00 1.257965709448e+00 1.269907561810e+00 1.283005147446e+00 1.296913345670e+00 1.311256234853e+00 1.325631211379e+00 1.339634549579e+00 1.352881518981e+00 1.365006091371e+00 1.375696007120e+00 1.384690992048e+00 1.391791781301e+00 1.396880106622e+00 1.399900704588e+00 1.400885086132e+00 1.399935786564e+00 1.397212165152e+00 1.392945744584e+00 1.387397771654e+00 1.380863372645e+00 1.373652417750e+00 1.366050264528e+00 1.358341945525e+00 1.350753583687e+00 1.343474594178e+00 1.336656929851e+00 1.330384016334e+00 1.324736888995e+00 1.319755899562e+00 1.315484043165e+00 1.311996856046e+00 1.309360430340e+00 1.307700975551e+00 1.307141268530e+00 1.307804104015e+00 1.309802443744e+00 1.313151684533e+00 1.317803540138e+00 1.323560603007e+00 1.330078425198e+00 1.336894159654e+00 1.343384741257e+00 1.348872160176e+00 1.352634878738e+00 1.353974524482e+00 1.352316841926e+00 1.347217765908e+00 1.338479712125e+00 1.326142302676e+00 1.310518161561e+00 1.292201489399e+00 1.271992163334e+00 1.250886418163e+00 1.229939184865e+00 1.210186431582e+00 1.192533309271e+00 1.177627173514e+00 1.165841541040e+00 1.156310548200e+00 1.144987202742e+00 1.135941883593e+00 1.132875412907e+00 1.136353356066e+00 1.143253810973e+00 1.148847986913e+00 1.149969254477e+00 1.147078761676e+00 1.143967874593e+00 1.145239107030e+00 1.153179125286e+00 1.166169416373e+00 1.179892250811e+00 1.190380554565e+00 1.196681343286e+00 1.201422035185e+00 1.208997573883e+00 1.222478762489e+00 1.241287005174e+00 1.261417961815e+00 1.277989944951e+00 1.288218772306e+00 1.292897214040e+00 1.295633053340e+00 1.300275355005e+00 1.308126984409e+00 1.316894717368e+00 1.322121289695e+00 1.320010368950e+00 1.309782877759e+00 1.294170140030e+00 1.277745011903e+00 1.264056338815e+00 1.253391848011e+00 1.242796688634e+00 1.228388808562e+00 1.208384617257e+00 1.184870977538e+00 1.163182667080e+00 1.149117295442e+00 1.145536348610e+00 1.150689623854e+00 1.159558388552e+00 1.166746767248e+00 1.159266845501e+00 1.100353279282e+00 9.873728145924e-01 9.056582449969e-01 9.254190569087e-01 1.019464570766e+00 1.100682469027e+00 1.109552663103e+00 1.041377517629e+00 9.455220206265e-01 9.041862192961e-01 9.595299143924e-01 1.059975213099e+00 1.123590329127e+00 1.103486028169e+00 1.003625455667e+00 8.803541320854e-01 8.264064130745e-01 8.891820459107e-01 1.006556427767e+00 1.089479875009e+00 1.091843752032e+00 1.018680463821e+00 9.210708781008e-01 8.754235338288e-01 9.196702025834e-01 1.009002948148e+00 1.072417646196e+00 1.070342337463e+00 1.006497761499e+00 9.228458612898e-01 8.803718300300e-01 9.123778616931e-01 9.915852232106e-01 1.065283801026e+00 1.098411175582e+00 1.083255944636e+00 1.033686561013e+00 9.767853044252e-01 9.433006716800e-01 9.544788250495e-01 1.009112811178e+00 1.083177662886e+00 1.143016369917e+00 1.160135217438e+00 1.122688347816e+00 1.044689093349e+00 9.697732442707e-01 9.536188218272e-01 1.013573098906e+00 1.105264859526e+00 1.166776543799e+00 1.161064763426e+00 1.089330955577e+00 9.908137713550e-01 9.278491405535e-01 9.403628450004e-01 1.004343683061e+00 1.063258396430e+00 1.080350261246e+00 1.054349429494e+00 1.010997650564e+00 9.820348926061e-01 9.803646141201e-01 9.932131327764e-01 1.000895019405e+00 9.965150091902e-01 9.882718800629e-01 9.873235882500e-01 9.943577708119e-01 9.989649998436e-01 9.912443542060e-01 9.722294326244e-01 9.536135066911e-01 9.470001972312e-01 9.524155972043e-01 9.583889378058e-01 9.532413014336e-01 9.352324253886e-01 9.136151118978e-01 9.011706081614e-01 9.042356175463e-01 9.189885580772e-01 9.362619563459e-01 9.477763293896e-01 9.483541322183e-01 9.357657164148e-01 9.122890311568e-01 8.879025337779e-01 8.795629327791e-01 9.004138351774e-01 9.450236959181e-01 9.891835151773e-01 1.006013881579e+00 9.827254479691e-01 9.293115167966e-01 8.764731305656e-01 8.572626893579e-01 8.775615709158e-01 9.102052647773e-01 9.229135080213e-01 9.034957644916e-01 8.651075923161e-01 8.345526705284e-01 8.289052830063e-01 8.399367084219e-01 8.464687333961e-01 8.386493793048e-01 8.279673602937e-01 8.359427473373e-01 8.697537793523e-01 9.116472600577e-01 9.356455927368e-01 9.295498100451e-01 9.038577160239e-01 8.844133703633e-01 8.907102024660e-01 9.169060538396e-01 9.389391655882e-01 9.380732423396e-01 9.153208791346e-01 8.891968272320e-01 8.794843532154e-01 9.193905812946e-01
 3.929232489340e-01 3.900608585010e-01 3.871568793647e-01 3.845570423142e-01 3.822853228800e-01 3.800189200050e-01 3.774294560709e-01 3.745201436949e-01 3.716158955962e-01 3.690274693561e-01 3.667388875111e-01 3.644301922133e-01 3.617978659468e-01 3.588595313067e-01 3.559391265076e-01 3.533416536194e-01 3.510452022287e-01 3.487182785220e-01 3.460543223133e-01 3.430808939949e-01 3.401341188273e-01 3.375234302993e-01 3.352182493775e-01 3.328732719638e-01 3.301726817075e-01 3.271572997622e-01 3.241931011727e-01 3.216013288075e-01 3.193197378185e-01 3.169641306500e-01 3.142214514980e-01 3.111754655797e-01 3.082194826248e-01 3.056606889707e-01 3.034091214371e-01 3.010606296264e-01 2.983028488713e-01 2.952313808915e-01 2.922636245132e-01 2.897185288745e-01 2.874844553726e-01 2.851294947991e-01 2.823440088163e-01 2.792521561286e-01 2.762840301865e-01 2.737393315896e-01 2.714779147043e-01 2.690689101518e-01 2.662329453096e-01 2.631335892887e-01 2.602076154988e-01 2.577090959081e-01 2.554435346678e-01 2.529774049850e-01 2.500892780524e-01 2.469938250914e-01 2.441274673676e-01 2.417062906300e-01 2.394943096148e-01 2.370330996531e-01 2.341154355880e-01 2.310074291856e-01 2.281885436706e-01 2.258603974212e-01 2.237308687675e-01 2.213031216579e-01 2.183723904354e-01 2.152448630591e-01 2.124494557558e-01 2.101966939817e-01 2.081420187066e-01 2.057386623204e-01 2.027960122564e-01 1.996713930445e-01 1.969124560201e-01 1.947030653282e-01 1.926731715332e-01 1.902722364844e-01 1.873354212988e-01 1.842521458585e-01 1.815574882471e-01 1.793842206987e-01 1.773402975306e-01 1.749238597386e-01 1.720266588314e-01 1.690290517855e-01 1.664118223503e-01 1.642623830013e-01 1.621994850133e-01 1.597866630891e-01 1.569661818815e-01 1.540900312174e-01 1.515542874378e-01 1.494146014144e-01 1.473473768229e-01 1.449881221752e-01 1.422890953048e-01 1.395499847052e-01 1.371043641802e-01 1.349982608783e-01 1.329680683768e-01 1.307113959530e-01 1.281743836682e-01 1.255943750506e-01 1.232608037251e-01 1.212324302205e-01 1.192949509289e-01 1.171885608072e-01 1.148523017006e-01 1.124701917321e-01 1.102884998074e-01 1.083826163856e-01 1.065917994043e-01 1.046905078018e-01 1.026048928940e-01 1.004738526676e-01 9.850547848634e-02 9.678173938040e-02 9.519308055556e-02 9.355525035476e-02 9.178654041614e-02 8.998204276415e-02 8.830843386852e-02 8.684408503280e-02 8.552152717420e-02 8.420761160281e-02 8.283493539374e-02 8.145307454270e-02 8.017384391523e-02 7.906179237755e-02 7.808647655815e-02 7.717343285413e-02 7.627994195480e-02 7.542294639773e-02 7.465107253104e-02 7.400020668608e-02 7.347161450716e-02 7.304449488788e-02 7.270505879461e-02 7.245094143511e-02 7.228029963457e-02 7.219233679551e-02 7.219892525483e-02 7.232045488785e-02 7.256859651171e-02 7.293228231039e-02 7.338001982440e-02 7.388401267618e-02 7.445099643030e-02 7.511893823739e-02 7.591442616937e-02 7.682092248772e-02 7.779581185131e-02 7.880814410810e-02 7.986642980187e-02 8.100293395090e-02 8.223284159586e-02 8.353481923521e-02 8.487682574778e-02 8.625312819041e-02 8.767760298845e-02 8.915686383358e-02 9.067878274856e-02 9.222513111085e-02 9.379789344174e-02 9.541546799318e-02 9.708321740038e-02 9.877931440843e-02 1.004780864575e-01 1.021819919950e-01 1.039183716023e-01 1.057027182686e-01 1.075199649489e-01 1.093418929245e-01 1.111595468760e-01 1.129906881785e-01 1.148567754934e-01 1.167501145535e-01 1.186507022061e-01 1.205491976631e-01 1.224560547997e-01 1.243834502462e-01 1.263265673660e-01 1.282715456025e-01 1.302115240483e-01 1.321549285878e-01 1.341102176138e-01 1.360745639837e-01 1.380386021647e-01 1.399957739083e-01 1.419497344532e-01 1.439058859974e-01 1.458643362463e-01 1.478226681472e-01 1.497767434735e-01 1.517268903983e-01 1.536725169183e-01 1.556149131124e-01 1.575554628017e-01 1.594919487092e-01 1.614220069306e-01 1.633441126259e-01 1.652610166049e-01 1.671744854896e-01 1.690819590800e-01 1.709784159508e-01 1.728645310049e-01 1.747439304469e-01 1.766190513484e-01 1.784855182524e-01 1.803393125286e-01 1.821813542245e-01 1.840176325577e-01 1.858483194166e-01 1.876684208267e-01 1.894738376408e-01 1.912690848543e-01 1.930569780718e-01 1.948377699044e-01 1.966049884309e-01 1.983564982456e-01 2.000975786126e-01 2.018302483571e-01 2.035500397073e-01 2.052541479120e-01 2.069435625222e-01 2.086207994891e-01 2.102869764831e-01 2.119390800712e-01 2.135728488867e-01 2.151919903661e-01 2.168004046823e-01 2.183958833212e-01 2.199748404105e-01 2.215371360630e-01 2.230842689045e-01 2.246187773416e-01 2.261398521578e-01 2.276431455641e-01 2.291294744664e-01 2.306017539896e-01 2.320580427443e-01 2.334972030204e-01 2.349202032425e-01 2.363252595266e-01 2.377132237871e-01 2.390858739796e-01 2.404400180378e-01 2.417763195782e-01 2.430952319847e-01 2.443965522575e-01 2.456781973405e-01 2.469428085584e-01 2.481889747097e-01 2.494175638959e-01 2.506268669673e-01 2.518161737002e-01 2.529860438676e-01 2.541385268527e-01 2.552715832865e-01 2.563843340627e-01 2.574768025686e-01 2.585494894876e-01 2.596018212971e-01 2.606357868895e-01 2.616476439564e-01 2.626378986139e-01 2.636084132236e-01 2.645582483742e-01 2.654874416723e-01 2.663958178859e-01 2.672817099739e-01 2.681456698700e-01 2.689888850271e-01 2.698103503921e-01 2.706106141964e-01 2.713891592032e-01 2.721445581149e-01 2.728771891324e-01 2.735886385252e-01 2.742770707896e-01 2.749429888615e-01 2.755865965481e-01 2.762066169555e-01 2.768031772208e-01 2.773772828724e-01 2.779274240979e-01 2.784545327813e-01 2.789594993070e-01 2.794389437231e-01 2.798950817537e-01 2.803273572970e-01 2.807350828256e-01 2.811191461916e-01 2.814800511725e-01 2.818150157348e-01 2.821253567499e-01 2.824117060081e-01 2.826728486894e-01 2.829101600696e-01 2.831224029047e-01 2.833085655573e-01 2.834700118528e-01 2.836065236264e-01 2.837183664417e-01 2.838046761641e-01 2.838663122005e-01 2.839008749215e-01 2.839099206786e-01 2.838944468049e-01 2.838529008519e-01 2.837862405789e-01 2.836933442606e-01 2.835741529416e-01 2.834294481549e-01 2.832589569682e-01 2.830621285547e-01 2.828392063291e-01 2.825902851152e-01 2.823144865610e-01 2.820136188960e-01 2.816862427932e-01 2.813323233338e-01 2.809520715636e-01 2.805446155191e-01 2.801100632789e-01 2.796516604334e-01 2.791660907483e-01 2.786547650966e-01 2.781176740640e-01 2.775520615598e-01 2.769603524884e-01 2.763432275611e-01 2.757003902085e-01 2.750324659354e-01 2.743386206144e-01 2.736179546173e-01 2.728707720345e-01 2.720969646041e-01 2.712977303407e-01 2.704747877910e-01 2.696271838439e-01 2.687529837543e-01 2.678536033663e-01 2.669274265021e-01 2.659745512803e-01 2.649995528924e-01 2.639994330747e-01 2.629759795356e-01 2.619283327438e-01 2.608528736651e-01 2.597528392148e-01 2.586295222092e-01 2.574821725093e-01 2.563140041793e-01 2.551222412888e-01 2.539056497885e-01 2.526648515865e-01 2.514008851434e-01 2.501144934291e-01 2.488090351639e-01 2.474817713429e-01 2.461325383367e-01 2.447615431976e-01 2.433671929429e-01 2.419548763089e-01 2.405235561308e-01 2.390735657720e-01 2.376056252477e-01 2.361177230353e-01 2.346101398270e-01 2.330867000908e-01 2.315465556901e-01 2.299918687309e-01 2.284226123132e-01 2.268367281309e-01 2.252370212022e-01 2.236233344287e-01 2.219972713435e-01 2.203615758025e-01 2.187152560622e-01 2.170575903940e-01 2.153906996026e-01 2.137148772638e-01 2.120328489956e-01 2.103469124305e-01 2.086551593554e-01 2.069603165478e-01 2.052623934092e-01 2.035623632739e-01 2.018644300469e-01 2.001675053644e-01 1.984747567186e-01 1.967864810149e-01 1.951031682334e-01 1.934297558689e-01 1.917656982567e-01 1.901126904777e-01 1.884744745758e-01 1.868494109501e-01 1.852425475595e-01 1.836569762192e-01 1.820927705134e-01 1.805525185153e-01 1.790382259724e-01 1.775510827850e-01 1.760971393271e-01 1.746781938175e-01 1.732956043830e-01 1.719521869402e-01 1.706494445110e-01 1.693919924845e-01 1.681835873839e-01 1.670266939171e-01 1.659241245527e-01 1.648773429486e-01 1.638899373556e-01 1.629666311489e-01 1.621092953697e-01 1.613220169461e-01 1.606073938607e-01 1.599669710726e-01 1.594059310776e-01 1.589257394264e-01 1.585299683984e-01 1.582204719580e-01 1.580004213136e-01 1.578720779961e-01 1.578378884495e-01 1.578988864005e-01 1.580588144893e-01 1.583168410500e-01 1.586764722488e-01 1.591393986114e-01 1.597050398777e-01 1.603752883269e-01 1.611492199865e-01 1.620284129156e-01 1.630133391759e-01 1.641032109893e-01 1.652976956595e-01 1.665959549630e-01 1.679974171919e-01 1.695021035408e-01 1.711079367269e-01 1.728143706290e-01 1.746188393122e-01 1.765200247379e-01 1.785166768187e-01 1.806072614166e-01 1.827889147894e-01 1.850614218292e-01 1.874207645313e-01 1.898646399992e-01 1.923928947996e-01 1.950030143720e-01 1.976920140284e-01 2.004572398816e-01 2.032967519300e-01 2.062088440281e-01 2.091911687340e-01 2.122421834933e-01 2.153589290839e-01 2.185381871133e-01 2.217797427012e-01 2.250799551830e-01 2.284383078463e-01 2.318528973361e-01 2.353200103402e-01 2.388383136989e-01 2.424057174534e-01 2.460214959832e-01 2.496831815079e-01 2.533896693011e-01 2.571377508159e-01 2.609258694232e-01 2.647523880421e-01 2.686175771437e-01 2.725182001121e-01 2.764531936103e-01 2.804200054817e-01 2.844173348968e-01 2.884450011799e-01 2.925011262535e-01 2.965837127973e-01 3.006909168580e-01 3.048218264706e-01 3.089758084603e-01 3.131511626248e-01 3.173472675572e-01 3.215608239272e-01 3.257909747298e-01 3.300383192140e-01 3.343002318638e-01 3.385765232718e-01 3.428643609364e-01 3.471623796595e-01 3.514728095578e-01 3.557907956950e-01 3.601177660111e-01 3.644500664676e-01 3.687873291053e-01 3.731305280028e-01 3.774761109613e-01 3.818254242381e-01 3.861749247986e-01 3.905231077897e-01 3.948732821490e-01 3.992195208457e-01 4.035638824953e-01 4.079038351144e-01 4.122367674855e-01 4.165667926418e-01 4.208878096374e-01 4.252019664321e-01 4.295073504944e-01 4.337997702010e-01 4.380844705840e-01 4.423550761197e-01 4.466129104300e-01 4.508582800596e-01 4.550849104224e-01 4.592991697213e-01 4.634940856174e-01 4.676724312676e-01 4.718318415516e-01 4.759686791225e-01 4.800879614522e-01 4.841825588152e-01 4.882551882476e-01 4.923050763602e-01 4.963265054447e-01 5.003267034305e-01 5.042971122628e-01 5.082399445829e-01 5.121562441728e-01 5.160391724101e-01 5.198960430029e-01 5.237173293847e-01 5.275079152610e-01 5.312661436722e-01 5.349859836843e-01 5.386759503276e-01 5.423249732647e-01 5.459389218252e-01 5.495157075597e-01 5.530496173076e-01 5.565480878524e-01 5.600024510240e-01 5.634155966734e-01 5.667876850859e-01 5.701121511767e-01 5.733976510089e-01 5.766324728343e-01 5.798228645380e-01 5.829671512118e-01 5.860595207129e-01 5.891079988797e-01 5.921015674999e-01 5.950470161556e-01 5.979411196722e-01 6.007789018847e-01 6.035689803720e-01 6.062984806572e-01 6.089773619448e-01 6.115990998704e-01 6.141613628595e-01 6.166704399291e-01 6.191158613668e-01 6.215059055694e-01 6.238348145124e-01 6.261000346945e-01 6.283080443742e-01 6.304487562038e-01 6.325302631536e-01 6.345456520100e-01 6.364946094661e-01 6.383829680205e-01 6.401985088060e-01 6.419521687484e-01 6.436359183434e-01 6.452505269398e-01 6.467994081671e-01 6.482731607725e-01 6.496816869395e-01 6.510160655756e-01 6.522786381471e-01 6.534722353543e-01 6.545876029790e-01 6.556348821598e-01 6.566042435791e-01 6.574997056569e-01 6.583221661828e-01 6.590649542133e-01 6.597371473781e-01 6.603270874930e-01 6.608434368177e-01 6.612830266470e-01 6.616401070345e-01 6.619255085336e-01 6.621255573680e-01 6.622511066499e-01 6.622970029289e-01 6.622604894404e-01 6.621490552099e-01 6.619516526066e-01 6.616786743040e-01 6.613236359064e-01 6.608861981255e-01 6.603725378925e-01 6.597729322882e-01 6.590966083189e-01 6.583369589014e-01 6.574965227801e-01 6.565787255620e-01 6.555747947566e-01 6.544952480510e-01 6.533320757435e-01 6.520895969955e-01 6.507691475984e-01 6.493644172595e-01 6.478855306879e-01 6.463241090409e-01 6.446858985230e-01 6.429700193087e-01 6.411735886997e-01 6.393044780157e-01 6.373548137782e-01 6.353318929062e-01 6.332340702501e-01 6.310594289423e-01 6.288160084056e-01 6.264947778092e-01 6.241061065128e-01 6.216453805107e-01 6.191135293447e-01 6.165176350027e-01 6.138489113159e-01 6.111200168412e-01 6.083231432175e-01 6.054635500777e-01 6.025455231559e-01 5.995626208500e-01 5.965265345130e-01 5.934297349310e-01 5.902796745755e-01 5.870785165421e-01 5.838230626439e-01 5.805236289393e-01 5.771731996389e-01 5.737810640069e-01 5.703473262703e-01 5.668719372540e-01 5.633629371496e-01 5.598168947552e-01 5.562418949144e-01 5.526377347992e-01 5.490075348555e-01 5.453572909046e-01 5.416853671295e-01 5.380010055619e-01 5.343020818888e-01 5.305959788121e-01 5.268858176415e-01 5.231728529985e-01 5.194665390514e-01 5.157647213557e-01 5.120756523976e-01 5.084029090953e-01 5.047500427509e-01 5.011237052416e-01 4.975255245732e-01 4.939642139687e-01 4.904410962332e-01 4.869630741697e-01 4.835363586813e-01 4.801635839009e-01 4.768530767136e-01 4.736076682993e-01 4.704348978180e-01 4.673391986182e-01 4.643263641650e-01 4.614030838488e-01 4.585739484558e-01 4.558460139480e-01 4.532218166584e-01 4.507118203204e-01 4.483166569564e-01 4.460457623128e-01 4.439035579538e-01 4.418924121199e-01 4.400231297158e-01 4.382937471769e-01 4.367162304016e-01 4.352902420418e-01 4.340213694799e-01 4.329153568144e-01 4.319715625531e-01 4.311993150067e-01 4.305954959242e-01 4.301682490568e-01 4.299175508213e-01 4.298429105465e-01 4.299511625642e-01 4.302378904885e-01 4.307079131926e-01 4.313596304921e-01 4.321912797178e-01 4.332068313998e-01 4.343983242305e-01 4.357709789931e-01 4.373190059257e-01 4.390390826774e-01 4.409333490588e-01 4.429915952535e-01 4.452176764722e-01 4.476018172292e-01 4.501418332668e-01 4.528366929434e-01 4.556736536886e-01 4.586578850648e-01 4.617745337832e-01 4.650235727152e-01 4.684002015799e-01 4.718915507183e-01 4.755032919095e-01 4.792168717936e-01 4.830352952606e-01 4.869497010938e-01 4.909493340011e-01 4.950380013226e-01 4.991959950777e-01 5.034296426600e-01 5.077246146743e-01 5.120751982667e-01 5.164824081739e-01 5.209272257416e-01 5.254170414113e-01 5.299350854124e-01 5.344795764111e-01 5.390480449242e-01 5.436252502107e-01 5.482163071627e-01 5.528065185183e-01 5.573932911688e-01 5.619739325127e-01 5.665360550846e-01 5.710837245510e-01 5.756013657139e-01 5.800916171774e-01 5.845461905172e-01 5.889571661009e-01 5.933279274448e-01 5.976424806884e-01 6.019057218840e-01 6.061094091230e-01 6.102453490012e-01 6.143178934575e-01 6.183123384417e-01 6.222335472825e-01 6.260712038401e-01 6.298233278261e-01 6.334893807927e-01 6.370582449331e-01 6.405352892593e-01 6.439083653657e-01 6.471803390101e-01 6.503458028521e-01 6.533986762435e-01 6.563428716911e-01 6.591663119266e-01 6.618739556483e-01 6.644593181449e-01 6.669189453156e-01 6.692544918812e-01 6.714580684303e-01 6.735332799491e-01 6.754735305773e-01 6.772777933102e-01 6.789468324630e-01 6.804738280463e-01 6.818634455101e-01 6.831081717477e-01 6.842102248721e-01 6.851688879951e-01 6.859787527079e-01 6.866459920307e-01 6.871624012431e-01 6.875330243855e-01 6.877546457220e-01 6.878255798293e-01 6.877518082414e-01 6.875239301645e-01 6.871511060516e-01 6.866273572087e-01 6.859561970530e-01 6.851396482470e-01 6.841726370506e-01 6.830647571743e-01 6.818087314616e-01 6.804111112976e-01 6.788733339683e-01 6.771930101419e-01 6.753786165869e-01 6.734257950387e-01 6.713401698357e-01 6.691246148979e-01 6.667791385255e-01 6.643120097291e-01 6.617195314705e-01 6.590110200957e-01 6.561870101250e-01 6.532505980419e-01 6.502102225807e-01 6.470637910140e-01 6.438228309935e-01 6.404863286735e-01 6.370618634955e-01 6.335566032835e-01 6.299712400667e-01 6.263177865610e-01 6.225966163752e-01 6.188181309328e-01 6.149871782309e-01 6.111106638222e-01 6.071980603132e-01 6.032527777324e-01 5.992866963003e-01 5.953053620078e-01 5.913180592752e-01 5.873340161654e-01 5.833592806027e-01 5.794085477027e-01 5.754846138689e-01 5.716024636015e-01 5.677697198144e-01 5.639954174347e-01 5.602938611443e-01 5.566691986934e-01 5.531390484925e-01 5.497087080863e-01 5.463905446862e-01 5.431988477605e-01 5.401365091152e-01 5.372246494988e-01 5.344642489424e-01 5.318722743083e-01 5.294589916827e-01 5.272283552980e-01 5.252004903644e-01 5.233743452630e-01 5.217654957699e-01 5.203820179367e-01 5.192270025695e-01 5.183168053915e-01 5.176477097452e-01 5.172356668230e-01 5.170808728765e-01 5.171855042406e-01 5.175618240230e-01 5.182020069807e-01 5.191183316335e-01 5.203045116545e-01 5.217628996048e-01 5.234960092115e-01 5.254947604297e-01 5.277662336684e-01 5.302989052127e-01 5.330937855623e-01 5.361448366822e-01 5.394422804607e-01 5.429877638510e-01 5.467655399973e-01 5.507749190798e-01 5.550037996175e-01 5.594427756942e-01 5.640876323265e-01 5.689216116938e-01 5.739415455399e-01 5.791323252897e-01 5.844854976586e-01 5.899924741168e-01 5.956368694471e-01 6.014143343478e-01 6.073073452075e-01 6.133087288300e-01 6.194073491650e-01 6.255877459467e-01 6.318460689621e-01 6.381618243990e-01 6.445328903899e-01 6.509434072790e-01 6.573812813231e-01 6.638418009722e-01 6.703049417914e-01 6.767700138290e-01 6.832194650788e-01 6.896447903485e-01 6.960393493275e-01 7.023848959842e-01 7.086819139259e-01 7.149119654675e-01 7.210703770088e-01 7.271484632404e-01 7.331304389301e-01 7.390177822818e-01 7.447918342715e-01 7.504498950229e-01 7.559829427032e-01 7.613785393154e-01 7.666368660349e-01 7.717399540338e-01 7.766888843277e-01 7.814732859176e-01 7.860837286208e-01 7.905196573615e-01 7.947662749373e-01 7.988261045675e-01 8.026874648777e-01 8.063455434744e-01 8.097978891042e-01 8.130343943563e-01 8.160564589175e-01 8.188538431417e-01 8.214264541056e-01 8.237714001149e-01 8.258807129551e-01 8.277560367680e-01 8.293929941075e-01 8.307901652122e-01 8.319472203440e-01 8.328596682237e-01 8.335308200138e-01 8.339578186649e-01 8.341424762736e-01 8.340854490277e-01 8.337879379069e-01 8.332545676029e-01 8.324842108960e-01 8.314852163892e-01 8.302574117696e-01 8.288084029933e-01 8.271430766388e-01 8.252673266542e-01 8.231906556442e-01 8.209172951416e-01 8.184588161122e-01 8.158247166409e-01 8.130235915001e-01 8.100713469143e-01 8.069743265173e-01 8.037515375599e-01 8.004138737293e-01 7.969757148342e-01 7.934570129131e-01 7.898692511331e-01 7.862363121296e-01 7.825706943391e-01 7.788957652558e-01 7.752311336931e-01 7.715948931416e-01 7.680124053931e-01 7.645021249788e-01 7.610893675014e-01 7.577955107670e-01 7.546414930713e-01 7.516535295101e-01 7.488504512801e-01 7.462588111727e-01 7.438968645560e-01 7.417864130450e-01 7.399499751277e-01 7.384034642024e-01 7.371679886899e-01 7.362563968406e-01 7.356852691146e-01 7.354676724929e-01 7.356101937865e-01 7.361274901172e-01 7.370176648613e-01 7.382900359600e-01 7.399423198987e-01 7.419709664907e-01 7.443755291375e-01 7.471422052151e-01 7.502660040315e-01 7.537308693217e-01 7.575205743096e-01 7.616204656546e-01 7.660047618616e-01 7.706551144477e-01 7.755444877816e-01 7.806460858903e-01 7.859331105972e-01 7.913738497923e-01 7.969400912010e-01 8.025951257867e-01 8.083107523619e-01 8.140503228357e-01 8.197807989501e-01 8.254683250769e-01 8.310753946531e-01 8.365710547943e-01 8.419171752596e-01 8.470821029713e-01 8.520331254395e-01 8.567335701314e-01 8.611567099848e-01 8.652659268148e-01 8.690339497998e-01 8.724330798547e-01 8.754311318858e-01 8.780077104766e-01 8.801328363516e-01 8.817869863814e-01 8.829481267115e-01 8.835940942647e-01 8.837131945373e-01 8.832853918441e-01 8.822993344344e-01 8.807465649593e-01 8.786150504787e-01 8.759031291383e-01 8.726060907294e-01 8.687260912104e-01 8.642646342377e-01 8.592302051799e-01 8.536314029062e-01 8.474825266433e-01 8.408013343995e-01 8.336062555072e-01 8.259262428254e-01 8.177873417220e-01 8.092223321957e-01 8.002744368243e-01 7.909780684923e-01 7.813874692853e-01 7.715502310999e-01 7.615227385084e-01 7.513708581896e-01 7.411545176183e-01 7.309498011074e-01 7.208303153827e-01 7.108736670856e-01 7.011663611679e-01 6.917895003681e-01 6.828355118782e-01 6.743905472138e-01 6.665450967792e-01 6.593860776786e-01 6.529961274315e-01 6.474583098619e-01 6.428407397471e-01 6.392108480606e-01 6.366192022242e-01 6.351084625315e-01 6.347095168468e-01 6.354315100814e-01 6.372782719649e-01 6.402302690853e-01 6.442607162696e-01 6.493250439040e-01 6.553647754195e-01 6.623179417821e-01 6.701038467080e-01 6.786417866933e-01 6.878432357016e-01 6.976139745457e-01 7.078611691107e-01 7.184866910871e-01 7.293990140304e-01 7.405016049216e-01 7.517052934974e-01 7.629242954149e-01 7.740715627675e-01 7.850739421808e-01 7.958511491424e-01 8.063393205110e-01 8.164736943041e-01 8.261938705688e-01 8.354540511877e-01 8.442001525758e-01 8.523966269898e-01 8.600072166791e-01 8.669999366347e-01 8.733566806393e-01 8.790542145186e-01 8.840833383981e-01 8.884365833900e-01 8.921109851810e-01 8.951150205863e-01 8.974518984111e-01 8.991418485179e-01 9.002007509598e-01 9.006529668680e-01 9.005317220315e-01 8.998626402895e-01 8.986917287751e-01 8.970538349454e-01 8.949973905097e-01 8.925727079938e-01 8.898265737773e-01 8.868206256872e-01 8.836060763531e-01 8.802455724818e-01 8.767999271072e-01 8.733285458698e-01 8.698976519441e-01 8.665666744015e-01 8.634005789743e-01 8.604602379470e-01 8.578050186473e-01 8.554959331920e-01 8.535833326341e-01 8.521254162774e-01 8.511668063755e-01 8.507524420862e-01 8.509239761269e-01 8.517123240448e-01 8.531497783140e-01 8.552552539231e-01 8.580472051235e-01 8.615370779374e-01 8.657241952836e-01 8.706099116602e-01 8.761798575324e-01 8.824213902333e-01 8.893092487054e-01 8.968136545701e-01 9.049029190496e-01 9.135313983194e-01 9.226563533213e-01 9.322250112622e-01 9.421797801302e-01 9.524633588264e-01 9.630075180826e-01 9.737489495756e-01 9.846131590920e-01 9.955284298691e-01 1.006420994066e+00 1.017209729841e+00 1.027823224430e+00 1.038179143120e+00 1.048201267492e+00 1.057815568571e+00 1.066942745373e+00 1.075517058002e+00 1.083463533494e+00 1.090721936108e+00 1.097232706759e+00 1.102938181577e+00 1.107797055801e+00 1.111764737116e+00 1.114813443476e+00 1.116921115365e+00 1.118073511447e+00 1.118274593088e+00 1.117532797615e+00 1.115872562336e+00 1.113331629633e+00 1.109958842796e+00 1.105821774856e+00 1.100996546282e+00 1.095577294275e+00 1.089670186533e+00 1.083394534064e+00 1.076882725955e+00 1.070274000398e+00 1.063722077979e+00 1.057381376257e+00 1.051413179893e+00 1.045979132075e+00 1.041231439255e+00 1.037323182893e+00 1.034389534661e+00 1.032550546839e+00 1.031906378996e+00 1.032532765080e+00 1.034483166233e+00 1.037774883530e+00 1.042402561546e+00 1.048328517618e+00 1.055486699679e+00 1.063789371052e+00 1.073118309879e+00 1.083345920529e+00 1.094322714178e+00 1.105891115274e+00 1.117889207886e+00 1.130148479400e+00 1.142508108160e+00 1.154806756072e+00 1.166897231141e+00 1.178642051110e+00 1.189913067941e+00 1.200605237078e+00 1.210624513499e+00 1.219897432841e+00 1.228368488749e+00 1.235999132728e+00 1.242772157709e+00 1.248686891116e+00 1.253759815617e+00 1.258026443161e+00 1.261532523622e+00 1.264343413220e+00 1.266530078072e+00 1.268177382679e+00 1.269375653918e+00 1.270217597703e+00 1.270802360923e+00 1.271222635423e+00 1.271571209124e+00 1.271932738735e+00 1.272380955145e+00 1.272983030895e+00 1.273787105718e+00 1.274830430454e+00 1.276133518792e+00 1.277700259733e+00 1.279522376636e+00 1.281570671821e+00 1.283807120402e+00 1.286185928789e+00 1.288643488124e+00 1.291119675018e+00 1.293545737122e+00 1.295856068193e+00 1.297989952701e+00 1.299887616962e+00 1.301507726360e+00 1.302812263646e+00 1.303780600316e+00 1.304409142219e+00 1.304699769170e+00 1.304679569837e+00 1.304381346076e+00 1.303849482322e+00 1.303141939668e+00 1.302312650580e+00 1.301426976443e+00 1.300538947099e+00 1.299696527742e+00 1.298940788072e+00 1.298291578720e+00 1.297758864131e+00 1.297325922512e+00 1.296961728416e+00 1.296618006041e+00 1.296223592563e+00 1.295706104016e+00 1.294978843970e+00 1.293957988582e+00 1.292566467788e+00 1.290739163704e+00 1.288436734552e+00 1.285642152227e+00 1.282373532038e+00 1.278688836067e+00 1.274682141927e+00 1.270493998053e+00 1.266299451497e+00 1.262309553046e+00 1.258765455012e+00 1.255921107441e+00 1.254039382234e+00 1.253372250559e+00 1.254143157021e+00 1.256541573980e+00 1.260693277954e+00 1.266660745809e+00 1.274429657252e+00 1.283902521007e+00 1.294909973407e+00 1.307200762758e+00 1.320470941217e+00 1.334361614941e+00 1.348482307902e+00 1.362433520636e+00 1.375809014627e+00 1.388229725007e+00 1.399349187835e+00 1.408862702724e+00 1.416537715582e+00 1.422198291722e+00 1.425744735243e+00 1.427160065126e+00 1.426489912119e+00 1.423865285362e+00 1.419466548955e+00 1.413527783832e+00 1.406330344587e+00 1.398152998908e+00 1.389299479102e+00 1.380044768278e+00 1.370635925743e+00 1.361300320792e+00 1.352195907073e+00 1.343471954353e+00 1.335235045068e+00 1.327572810169e+00 1.320601272812e+00 1.314420231471e+00 1.309187882696e+00 1.305082953903e+00 1.302294178392e+00 1.301042725957e+00 1.301483401628e+00 1.303726418029e+00 1.307765443998e+00 1.313430461768e+00 1.320415113903e+00 1.328207259748e+00 1.336166703012e+00 1.343536438507e+00 1.349492764953e+00 1.353257380475e+00 1.354111734556e+00 1.351515071100e+00 1.345141243811e+00 1.334914169587e+00 1.321063799640e+00 1.304071398731e+00 1.284694495233e+00 1.263870948566e+00 1.242643495058e+00 1.222080083547e+00 1.203121306749e+00 1.186532368604e+00 1.173001063071e+00 1.157610144035e+00 1.144614607776e+00 1.137942719451e+00 1.138351226615e+00 1.142785591911e+00 1.146451411304e+00 1.146044984703e+00 1.141906474883e+00 1.137773407353e+00 1.138262027817e+00 1.145683532312e+00 1.158413776807e+00 1.172088329801e+00 1.182694838415e+00 1.189273293909e+00 1.194501010179e+00 1.202839083047e+00 1.217397876886e+00 1.237585202073e+00 1.259337790557e+00 1.277714082525e+00 1.289888930502e+00 1.296632761424e+00 1.301508832413e+00 1.308282846128e+00 1.318144399583e+00 1.328692225721e+00 1.335394596524e+00 1.334431275695e+00 1.325016326639e+00 1.309874297204e+00 1.293558586618e+00 1.279585376884e+00 1.268208190794e+00 1.256426987042e+00 1.240282871762e+00 1.217875219679e+00 1.191164834379e+00 1.165440016951e+00 1.146644908173e+00 1.138033906382e+00 1.138452049238e+00 1.143737358330e+00 1.150404023612e+00 1.129359883437e+00 1.050235571859e+00 9.422969814000e-01 8.923241310343e-01 9.417302490181e-01 1.034932290328e+00 1.090713402517e+00 1.069495187271e+00 9.870581863212e-01 9.088821464297e-01 9.106761024825e-01 9.961645071175e-01 1.091653182421e+00 1.125646527057e+00 1.070587686135e+00 9.501680011742e-01 8.389915601388e-01 8.281609570882e-01 9.245174742439e-01 1.041349622071e+00 1.100860461364e+00 1.075475453448e+00 9.872381432805e-01 8.997383479205e-01 8.842121844728e-01 9.493199601297e-01 1.032590362214e+00 1.071023398163e+00 1.041352453611e+00 9.643124888063e-01 8.955056837780e-01 8.919952493645e-01 9.575223729521e-01 1.041602679516e+00 1.093186413181e+00 1.089938671663e+00 1.039081702605e+00 9.694801273017e-01 9.193009751145e-01 9.173222032344e-01 9.654587886023e-01 1.040540768582e+00 1.110708183784e+00 1.147790935956e+00 1.134194823315e+00 1.070105605497e+00 9.818005980263e-01 9.224337733133e-01 9.417706784767e-01 1.031790928886e+00 1.131463124744e+00 1.181657214257e+00 1.155540231759e+00 1.065536195666e+00 9.613097743807e-01 9.093714020977e-01 9.384513330978e-01 1.008334483185e+00 1.059631197210e+00 1.062758753888e+00 1.025913131836e+00 9.819775476674e-01 9.624642742295e-01 9.715576148302e-01 9.878574634501e-01 9.908576513752e-01 9.792511189338e-01 9.678257077597e-01 9.699219871098e-01 9.823682045376e-01 9.893608549733e-01 9.794271626046e-01 9.568618364164e-01 9.385337837619e-01 9.381282176636e-01 9.518993530476e-01 9.621825931014e-01 9.539345974350e-01 9.267551697865e-01 8.947474671280e-01 8.758774285917e-01 8.780801636576e-01 8.948576432038e-01 9.137520055973e-01 9.257151594070e-01 9.268425406897e-01 9.156659784435e-01 8.928637344517e-01 8.651759675209e-01 8.480816257546e-01 8.585086397143e-01 8.981781913590e-01 9.469585909107e-01 9.766277458778e-01 9.697435153135e-01 9.303201253466e-01 8.833405519632e-01 8.598602997333e-01 8.708105370442e-01 8.968169252858e-01 9.094024357611e-01 8.957363357110e-01 8.657513795065e-01 8.416611529866e-01 8.367238032444e-01 8.421652937649e-01 8.387563775814e-01 8.188817268641e-01 7.965670417246e-01 7.968511809620e-01 8.293473153769e-01 8.751104996681e-01 9.049960110362e-01 9.040039539350e-01 8.808902475933e-01 8.612693571645e-01 8.663597695669e-01 8.927158449533e-01 9.172619057834e-01 9.204801612181e-01 9.015537946505e-01 8.771071520839e-01 8.663825868651e-01 9.038021750887e-01
 4.160342476700e-01 4.131736155857e-01 4.102717997969e-01 4.076862394059e-01 4.054398126296e-01 4.031961276599e-01 4.006172983797e-01 3.977084915016e-01 3.948037452461e-01 3.922237124248e-01 3.899555701147e-01 3.876676825931e-01 3.850426750595e-01 3.820991111464e-01 3.791746407431e-01 3.765858235789e-01 3.743082399085e-01 3.719960826599e-01 3.693329830071e-01 3.663500406899e-01 3.633952097818e-01 3.607890445853e-01 3.584996124584e-01 3.561660870240e-01 3.534615013390e-01 3.504301401096e-01 3.474552077133e-01 3.448673701158e-01 3.425986026263e-01 3.402477656309e-01 3.374938391966e-01 3.344266060663e-01 3.314560710698e-01 3.289002333373e-01 3.266592188462e-01 3.243094187288e-01 3.215297514821e-01 3.184288014571e-01 3.154452584607e-01 3.129025462294e-01 3.106738183496e-01 3.083078105079e-01 3.054914990547e-01 3.023653511166e-01 2.993790229384e-01 2.968304910257e-01 2.945660952610e-01 2.921380169611e-01 2.892669594620e-01 2.861325790499e-01 2.831843572050e-01 2.806738257300e-01 2.783940775901e-01 2.759012989727e-01 2.729754392028e-01 2.698426159074e-01 2.669491648040e-01 2.645096537897e-01 2.622745089550e-01 2.597770193661e-01 2.568117096781e-01 2.536596122422e-01 2.508096976139e-01 2.484586617269e-01 2.462998528109e-01 2.438232820981e-01 2.408286727171e-01 2.376434496150e-01 2.348134996108e-01 2.325365141111e-01 2.304439441462e-01 2.279743597352e-01 2.249494357070e-01 2.217545305681e-01 2.189532874498e-01 2.167149527460e-01 2.146352344044e-01 2.121486121031e-01 2.091104084827e-01 2.059438795339e-01 2.031987847374e-01 2.009838057366e-01 1.988722535810e-01 1.963500349192e-01 1.933328748845e-01 1.902382876056e-01 1.875570440697e-01 1.853482556178e-01 1.831943877987e-01 1.806530979993e-01 1.776945577201e-01 1.747023109197e-01 1.720805302281e-01 1.698565787015e-01 1.676739262422e-01 1.651587415196e-01 1.622947368835e-01 1.594139214285e-01 1.568539790467e-01 1.546323146397e-01 1.524520004462e-01 1.500060629367e-01 1.472685493054e-01 1.445094875521e-01 1.420230921166e-01 1.398386053525e-01 1.377075975368e-01 1.353659293426e-01 1.327802736096e-01 1.301677926781e-01 1.277798888890e-01 1.256633375862e-01 1.236220880644e-01 1.214229002701e-01 1.190215625570e-01 1.165904676826e-01 1.143431742899e-01 1.123338327516e-01 1.104177328279e-01 1.084007261666e-01 1.062282466399e-01 1.040298798827e-01 1.019792165272e-01 1.001291882323e-01 9.837698782630e-02 9.658190988443e-02 9.469680272959e-02 9.280384293597e-02 9.102228440333e-02 8.939554032790e-02 8.786632602405e-02 8.635510859648e-02 8.483389842825e-02 8.333869609019e-02 8.192397337524e-02 8.061712665791e-02 7.940875816326e-02 7.827842279694e-02 7.721749508523e-02 7.622618791582e-02 7.530329511022e-02 7.445648669110e-02 7.370866363094e-02 7.308329376073e-02 7.258542270003e-02 7.219333566749e-02 7.187827911286e-02 7.162863952389e-02 7.147342907776e-02 7.145291903916e-02 7.157709924145e-02 7.181894990178e-02 7.214013788390e-02 7.252686735967e-02 7.300014621158e-02 7.358852218440e-02 7.429490280534e-02 7.509262426973e-02 7.595736455301e-02 7.688943289611e-02 7.790124347036e-02 7.899271001205e-02 8.014989674091e-02 8.135825095091e-02 8.262180212195e-02 8.395544225933e-02 8.535769725920e-02 8.680456111266e-02 8.827323624893e-02 8.977170255373e-02 9.132537297951e-02 9.294168322574e-02 9.460289603387e-02 9.628164278847e-02 9.797163566369e-02 9.969452080714e-02 1.014649448853e-01 1.032727101056e-01 1.050968641012e-01 1.069308055325e-01 1.087859470728e-01 1.106714841024e-01 1.125819376811e-01 1.145008213987e-01 1.164238511775e-01 1.183588450049e-01 1.203144614456e-01 1.222860292678e-01 1.242617717158e-01 1.262369717820e-01 1.282158729064e-01 1.302020848164e-01 1.321974163476e-01 1.341967610894e-01 1.361971613404e-01 1.381970553309e-01 1.401972839644e-01 1.421986558059e-01 1.442020942257e-01 1.462049037643e-01 1.482048657721e-01 1.502004488475e-01 1.521949937389e-01 1.541894983857e-01 1.561791934633e-01 1.581622538855e-01 1.601373344076e-01 1.621093281830e-01 1.640796582726e-01 1.660431387543e-01 1.679968932726e-01 1.699411378851e-01 1.718827551495e-01 1.738206060367e-01 1.757490059704e-01 1.776662521086e-01 1.795745521579e-01 1.814790139921e-01 1.833767267912e-01 1.852623718552e-01 1.871352824551e-01 1.889997542968e-01 1.908571205569e-01 1.927028148273e-01 1.945347304438e-01 1.963534971114e-01 1.981627042889e-01 1.999621738862e-01 2.017481859174e-01 2.035172002708e-01 2.052742968995e-01 2.070220073604e-01 2.087578336516e-01 2.104782541613e-01 2.121836703855e-01 2.138758972211e-01 2.155559556075e-01 2.172242769026e-01 2.188758928397e-01 2.205118951640e-01 2.221349867449e-01 2.237431555500e-01 2.253358039065e-01 2.269133352932e-01 2.284738611426e-01 2.300195356215e-01 2.315504063177e-01 2.330630958303e-01 2.345592564253e-01 2.360398224107e-01 2.375023342040e-01 2.389479049399e-01 2.403773156617e-01 2.417895635428e-01 2.431840960461e-01 2.445608837618e-01 2.459187614883e-01 2.472583149508e-01 2.485807985106e-01 2.498855420044e-01 2.511701665730e-01 2.524364128666e-01 2.536826488424e-01 2.549104543891e-01 2.561198965700e-01 2.573090434318e-01 2.584765922684e-01 2.596255898225e-01 2.607546040020e-01 2.618641556490e-01 2.629534203074e-01 2.640210929474e-01 2.650672381185e-01 2.660937311090e-01 2.670996204973e-01 2.680839754624e-01 2.690484231321e-01 2.699901407242e-01 2.709097639609e-01 2.718085073159e-01 2.726848621522e-01 2.735395686914e-01 2.743728452346e-01 2.751829265459e-01 2.759709284676e-01 2.767360681695e-01 2.774788865275e-01 2.781980615012e-01 2.788952975227e-01 2.795695700719e-01 2.802195332222e-01 2.808467531412e-01 2.814499787390e-01 2.820298983958e-01 2.825866772829e-01 2.831182379468e-01 2.836259193895e-01 2.841095560316e-01 2.845691522136e-01 2.850049417967e-01 2.854159876638e-01 2.858012731666e-01 2.861625787474e-01 2.864990397308e-01 2.868109569914e-01 2.870981759044e-01 2.873597171478e-01 2.875951365916e-01 2.878062372595e-01 2.879919414684e-01 2.881523965265e-01 2.882876389619e-01 2.883968384861e-01 2.884796656681e-01 2.885370812939e-01 2.885692461542e-01 2.885749851137e-01 2.885548351539e-01 2.885081395538e-01 2.884352010925e-01 2.883367976067e-01 2.882125501698e-01 2.880609145945e-01 2.878828568545e-01 2.876774012012e-01 2.874456768571e-01 2.871886426634e-01 2.869056872037e-01 2.865959236464e-01 2.862596746328e-01 2.858951408229e-01 2.855042516590e-01 2.850875563442e-01 2.846448355457e-01 2.841763654170e-01 2.836822813492e-01 2.831595501732e-01 2.826101952892e-01 2.820345927695e-01 2.814325114280e-01 2.808057349048e-01 2.801535800945e-01 2.794742586529e-01 2.787693607261e-01 2.780358432936e-01 2.772758847000e-01 2.764921951458e-01 2.756831405311e-01 2.748491912728e-01 2.739890753363e-01 2.731015506190e-01 2.721877937155e-01 2.712486818995e-01 2.702858209405e-01 2.692998843071e-01 2.682886821282e-01 2.672513289692e-01 2.661883012756e-01 2.650997555618e-01 2.639881102430e-01 2.628549727147e-01 2.616982546630e-01 2.605170905446e-01 2.593130042732e-01 2.580830642423e-01 2.568327331308e-01 2.555612615829e-01 2.542678956050e-01 2.529545364717e-01 2.516175577254e-01 2.502594199390e-01 2.488821849880e-01 2.474849372296e-01 2.460699853224e-01 2.446373594656e-01 2.431833934959e-01 2.417124230662e-01 2.402234279155e-01 2.387182689906e-01 2.371995634329e-01 2.356647200196e-01 2.341147870615e-01 2.325504834347e-01 2.309723585053e-01 2.293821531049e-01 2.277830330116e-01 2.261714713196e-01 2.245513217186e-01 2.229213027101e-01 2.212823492398e-01 2.196388810295e-01 2.179896099343e-01 2.163358015233e-01 2.146790221581e-01 2.130190495967e-01 2.113589099728e-01 2.096999835592e-01 2.080429038086e-01 2.063893278572e-01 2.047400941449e-01 2.030972430835e-01 2.014645497405e-01 1.998414058632e-01 1.982301809473e-01 1.966313229673e-01 1.950468706897e-01 1.934823308911e-01 1.919374193764e-01 1.904148236141e-01 1.889162848515e-01 1.874414557482e-01 1.859963579539e-01 1.845838028350e-01 1.832039268625e-01 1.818623172058e-01 1.805578659386e-01 1.792946477943e-01 1.780758422842e-01 1.769054306581e-01 1.757853044356e-01 1.747179540180e-01 1.737054234470e-01 1.727525661502e-01 1.718612808348e-01 1.710347443160e-01 1.702771156632e-01 1.695885485373e-01 1.689748503005e-01 1.684374203500e-01 1.679785322183e-01 1.676020906872e-01 1.673091608882e-01 1.671034981055e-01 1.669878766131e-01 1.669631508917e-01 1.670314891212e-01 1.671954231237e-01 1.674550721027e-01 1.678154455393e-01 1.682746766610e-01 1.688347868616e-01 1.694971256469e-01 1.702602859890e-01 1.711271500014e-01 1.720977994522e-01 1.731714748260e-01 1.743484118600e-01 1.756267630714e-01 1.770071004910e-01 1.784895393977e-01 1.800726158901e-01 1.817554763926e-01 1.835352497643e-01 1.854110384615e-01 1.873838349229e-01 1.894486900655e-01 1.916070899218e-01 1.938552787525e-01 1.961905733534e-01 1.986125054376e-01 2.011193098130e-01 2.037077271292e-01 2.063780376405e-01 2.091247274862e-01 2.119479766747e-01 2.148449672861e-01 2.178134696288e-01 2.208530036916e-01 2.239590317184e-01 2.271314838020e-01 2.303661971150e-01 2.336619075374e-01 2.370189421330e-01 2.404328376067e-01 2.439012712553e-01 2.474230167872e-01 2.509967276730e-01 2.546205170949e-01 2.582926713799e-01 2.620103280253e-01 2.657719449807e-01 2.695753633194e-01 2.734207879310e-01 2.773056120010e-01 2.812281330213e-01 2.851857273379e-01 2.891775480530e-01 2.932026942019e-01 2.972593069548e-01 3.013456716947e-01 3.054597821791e-01 3.096005078795e-01 3.137673782768e-01 3.179584483703e-01 3.221718248105e-01 3.264061229776e-01 3.306604543650e-01 3.349340932686e-01 3.392242819642e-01 3.435314007294e-01 3.478525392974e-01 3.521866031963e-01 3.565348467370e-01 3.608927831470e-01 3.652620985902e-01 3.696391563326e-01 3.740230257663e-01 3.784146693103e-01 3.828101999805e-01 3.872120712150e-01 3.916163234867e-01 3.960206385164e-01 4.004288646443e-01 4.048343520058e-01 4.092397109132e-01 4.136431826210e-01 4.180399251024e-01 4.224367684054e-01 4.268247927851e-01 4.312074818032e-01 4.355827153094e-01 4.399468040434e-01 4.443042571101e-01 4.486482727948e-01 4.529813503793e-01 4.573018831474e-01 4.616061952793e-01 4.658989085660e-01 4.701722392322e-01 4.744298823526e-01 4.786702787555e-01 4.828885284403e-01 4.870910999736e-01 4.912678394818e-01 4.954250003401e-01 4.995602104332e-01 5.036668600426e-01 5.077530852054e-01 5.118093699089e-01 5.158405542886e-01 5.198440631355e-01 5.238152841468e-01 5.277606650542e-01 5.316711293993e-01 5.355510209430e-01 5.393988223447e-01 5.432089577315e-01 5.469891609303e-01 5.507289104906e-01 5.544332266253e-01 5.581008309829e-01 5.617255821116e-01 5.653158723550e-01 5.688601035756e-01 5.723650370498e-01 5.758280799139e-01 5.792435241783e-01 5.826199940519e-01 5.859448973297e-01 5.892266101834e-01 5.924611127197e-01 5.956438809463e-01 5.987823554518e-01 6.018648678793e-01 6.049000571056e-01 6.078828697165e-01 6.108089110698e-01 6.136870687562e-01 6.165039351091e-01 6.192706904578e-01 6.219778179007e-01 6.246264594317e-01 6.272215675332e-01 6.297508958690e-01 6.322256568686e-01 6.346371223693e-01 6.369858165765e-01 6.392758205510e-01 6.414968842735e-01 6.436596138709e-01 6.457538953321e-01 6.477820436870e-01 6.497475505401e-01 6.516399698897e-01 6.534703383222e-01 6.552278887272e-01 6.569172098605e-01 6.585382361421e-01 6.600835058011e-01 6.615637708132e-01 6.629658323354e-01 6.642982259308e-01 6.655584243228e-01 6.667395475295e-01 6.678522685942e-01 6.688833521718e-01 6.698428747817e-01 6.707256783069e-01 6.715273669685e-01 6.722580416764e-01 6.729045172094e-01 6.734772889840e-01 6.739692838171e-01 6.743797850060e-01 6.747160303885e-01 6.749657325365e-01 6.751397724519e-01 6.752317342569e-01 6.752403520547e-01 6.751724352454e-01 6.750167052668e-01 6.747848957831e-01 6.744678851407e-01 6.740685297668e-01 6.735898153153e-01 6.730235936710e-01 6.723807108799e-01 6.716511677993e-01 6.708406020846e-01 6.699489340328e-01 6.689711962485e-01 6.679166660083e-01 6.667742873766e-01 6.655535060292e-01 6.642509387750e-01 6.628639395993e-01 6.614013800425e-01 6.598521878530e-01 6.582273846194e-01 6.565207077107e-01 6.547337540063e-01 6.528725268375e-01 6.509267591340e-01 6.489091116607e-01 6.468119487230e-01 6.446384994582e-01 6.423935638893e-01 6.400690132028e-01 6.376775193485e-01 6.352085637157e-01 6.326706740256e-01 6.300646620196e-01 6.273848686624e-01 6.246443758043e-01 6.218324052851e-01 6.189586974836e-01 6.160229042181e-01 6.130212543005e-01 6.099657456179e-01 6.068468862029e-01 6.036759391869e-01 6.004496184294e-01 5.971692278349e-01 5.938430796854e-01 5.904641110436e-01 5.870442324413e-01 5.835787397277e-01 5.800720342178e-01 5.765308925665e-01 5.729501354041e-01 5.693415547325e-01 5.657003728093e-01 5.620345788727e-01 5.583464976599e-01 5.546352735969e-01 5.509123131388e-01 5.471718639683e-01 5.434254715709e-01 5.396735251569e-01 5.359179599818e-01 5.321687439218e-01 5.284226692412e-01 5.246901637524e-01 5.209722482952e-01 5.172741786218e-01 5.136028343951e-01 5.099583449410e-01 5.063508022918e-01 5.027808652706e-01 4.992569560155e-01 4.957826778665e-01 4.923634885729e-01 4.890050052737e-01 4.857131036754e-01 4.824934274932e-01 4.793501706867e-01 4.762909145306e-01 4.733202895046e-01 4.704446390717e-01 4.676691919806e-01 4.649997558897e-01 4.624431330503e-01 4.600023557410e-01 4.576861728159e-01 4.554977101201e-01 4.534428107993e-01 4.515281456099e-01 4.497562931945e-01 4.481350034049e-01 4.466654822191e-01 4.453543610495e-01 4.442052821636e-01 4.432208416377e-01 4.424080456297e-01 4.417646327878e-01 4.412973684152e-01 4.410077406867e-01 4.408956189144e-01 4.409672329159e-01 4.412174865621e-01 4.416525129737e-01 4.422693741370e-01 4.430675209442e-01 4.440507694045e-01 4.452106860562e-01 4.465526642610e-01 4.480710533870e-01 4.497633009598e-01 4.516307276722e-01 4.536625226073e-01 4.558646730076e-01 4.582245965545e-01 4.607426696883e-01 4.634161833182e-01 4.662331404038e-01 4.691990662939e-01 4.722962618040e-01 4.755302062068e-01 4.788906712401e-01 4.823687809294e-01 4.859670234422e-01 4.896677934264e-01 4.934766940203e-01 4.973787020707e-01 5.013700833716e-01 5.054491822149e-01 5.095995380959e-01 5.138267310095e-01 5.181141448779e-01 5.224601912359e-01 5.268604406358e-01 5.313010102564e-01 5.357860741247e-01 5.403000225659e-01 5.448412675389e-01 5.494041066604e-01 5.539775071339e-01 5.585647086518e-01 5.631489529082e-01 5.677321635180e-01 5.723081262935e-01 5.768642773453e-01 5.814064230560e-01 5.859170674108e-01 5.904010733823e-01 5.948477714962e-01 5.992503281271e-01 6.036119008622e-01 6.079157013290e-01 6.121688407394e-01 6.163589748621e-01 6.204829487607e-01 6.245407653510e-01 6.285193423103e-01 6.324246616453e-01 6.362443392248e-01 6.399785321436e-01 6.436236262280e-01 6.471706611812e-01 6.506247766839e-01 6.539727272433e-01 6.572196965190e-01 6.603573893548e-01 6.633826085381e-01 6.662963418132e-01 6.690883030453e-01 6.717642861969e-01 6.743149219189e-01 6.767398687139e-01 6.790391386630e-01 6.812049501203e-01 6.832414199782e-01 6.851409350320e-01 6.869048574322e-01 6.885314186720e-01 6.900151390218e-01 6.913617478843e-01 6.925609139426e-01 6.936187076457e-01 6.945309290079e-01 6.952953529080e-01 6.959161434057e-01 6.963848955953e-01 6.967092053169e-01 6.968828395049e-01 6.969077372820e-01 6.967865214356e-01 6.965122396737e-01 6.960942903166e-01 6.955256305242e-01 6.948111944496e-01 6.939512297625e-01 6.929427941843e-01 6.917950050487e-01 6.904997067231e-01 6.890662454795e-01 6.874937993310e-01 6.857803888895e-01 6.839365926308e-01 6.819558083449e-01 6.798466513661e-01 6.776101768412e-01 6.752475027347e-01 6.727670032875e-01 6.701639439486e-01 6.674505917389e-01 6.646247600965e-01 6.616926662863e-01 6.586608215787e-01 6.555285375056e-01 6.523068733084e-01 6.489956173765e-01 6.456040922650e-01 6.421370734906e-01 6.385976020853e-01 6.349965982883e-01 6.313356907200e-01 6.276259158740e-01 6.238715329238e-01 6.200789102930e-01 6.162599515987e-01 6.124177917141e-01 6.085635291521e-01 6.047045403873e-01 6.008491864432e-01 5.970079115093e-01 5.931869213831e-01 5.893996332766e-01 5.856507614960e-01 5.819554021195e-01 5.783202420527e-01 5.747550084411e-01 5.712744064556e-01 5.678818486410e-01 5.645971453123e-01 5.614222779878e-01 5.583730956312e-01 5.554604615020e-01 5.526898190971e-01 5.500798923138e-01 5.476325143344e-01 5.453645543970e-01 5.432838931336e-01 5.413966504515e-01 5.397198225283e-01 5.382536698632e-01 5.370132893453e-01 5.360032975640e-01 5.352300357974e-01 5.347065424970e-01 5.344275826762e-01 5.344106980935e-01 5.346512846858e-01 5.351553356854e-01 5.359311802000e-01 5.369699164136e-01 5.382845990030e-01 5.398653197553e-01 5.417174643173e-01 5.438394299423e-01 5.462233885751e-01 5.488749371363e-01 5.517806534042e-01 5.549428469853e-01 5.583531039208e-01 5.620026867953e-01 5.658926671142e-01 5.700047952645e-01 5.743404852666e-01 5.788859388481e-01 5.836331395719e-01 5.885756667134e-01 5.936969407468e-01 5.989952625627e-01 6.044536483052e-01 6.100649678913e-01 6.158191284198e-01 6.216999712425e-01 6.277044141981e-01 6.338129648893e-01 6.400213297403e-01 6.463146700694e-01 6.526808482919e-01 6.591145960875e-01 6.655957867289e-01 6.721225522571e-01 6.786765192250e-01 6.852499384175e-01 6.918341436238e-01 6.984110660158e-01 7.049803834076e-01 7.115222442569e-01 7.180310868961e-01 7.244972442426e-01 7.309053573899e-01 7.372544760958e-01 7.435252569798e-01 7.497152313523e-01 7.558119577087e-01 7.618040487384e-01 7.676892293204e-01 7.734503245101e-01 7.790847077225e-01 7.845825165333e-01 7.899321663033e-01 7.951332997716e-01 8.001691819335e-01 8.050387799742e-01 8.097321528599e-01 8.142418421698e-01 8.185650288318e-01 8.226881402040e-01 8.266122519434e-01 8.303275746239e-01 8.338281786642e-01 8.371120453517e-01 8.401686429266e-01 8.430010055633e-01 8.455994718068e-01 8.479616152136e-01 8.500852617599e-01 8.519650130330e-01 8.536014885807e-01 8.549886579695e-01 8.561284977354e-01 8.570191804674e-01 8.576581199330e-01 8.580475682360e-01 8.581865233776e-01 8.580782860156e-01 8.577213378729e-01 8.571204377608e-01 8.562785725991e-01 8.551978467469e-01 8.538859412383e-01 8.523439569620e-01 8.505809111369e-01 8.486022670664e-01 8.464154836303e-01 8.440321736577e-01 8.414549292194e-01 8.387018321320e-01 8.357784595977e-01 8.326988770519e-01 8.294784209633e-01 8.261255870311e-01 8.226609141241e-01 8.190957223899e-01 8.154493218852e-01 8.117399705657e-01 8.079833596853e-01 8.042026923428e-01 8.004144197318e-01 7.966420547284e-01 7.929066998452e-01 7.892293939800e-01 7.856349397394e-01 7.821439391052e-01 7.787823034640e-01 7.755711598654e-01 7.725350209311e-01 7.696980416075e-01 7.670782277565e-01 7.647047299666e-01 7.625928974084e-01 7.607662536077e-01 7.592433478914e-01 7.580398246127e-01 7.571747480687e-01 7.566581725161e-01 7.565056613360e-01 7.567242545178e-01 7.573204847002e-01 7.583035931109e-01 7.596686519716e-01 7.614204849910e-01 7.635526925053e-01 7.660584851209e-01 7.689310175805e-01 7.721549889296e-01 7.757179509721e-01 7.796002666431e-01 7.837829160238e-01 7.882452033692e-01 7.929587074281e-01 7.979006750606e-01 8.030399752270e-01 8.083486622023e-01 8.137935729534e-01 8.193431627747e-01 8.249645704786e-01 8.306207670132e-01 8.362801895787e-01 8.419043093520e-01 8.474598415808e-01 8.529111062725e-01 8.582185540011e-01 8.633536552124e-01 8.682760593786e-01 8.729552324704e-01 8.773581704928e-01 8.814473609725e-01 8.852006444445e-01 8.885788768544e-01 8.915591753090e-01 8.941141645281e-01 8.962134390720e-01 8.978408409644e-01 8.989675779913e-01 8.995773830935e-01 8.996525236518e-01 8.991742150789e-01 8.981349461451e-01 8.965182333541e-01 8.943204449816e-01 8.915347903003e-01 8.881573026778e-01 8.841915334403e-01 8.796386879816e-01 8.745094491098e-01 8.688112731521e-01 8.625611024422e-01 8.557762724549e-01 8.484779847864e-01 8.406966324726e-01 8.324578409270e-01 8.238011320331e-01 8.147639756897e-01 8.053906513215e-01 7.957337882165e-01 7.858418792529e-01 7.757800149746e-01 7.656088267922e-01 7.553969134214e-01 7.452215675548e-01 7.351549481523e-01 7.252840885462e-01 7.156931493354e-01 7.064677129011e-01 6.977001565708e-01 6.894791991979e-01 6.818966809628e-01 6.750370945617e-01 6.689874840354e-01 6.638234554868e-01 6.596168001351e-01 6.564297870149e-01 6.543096244271e-01 6.532980193308e-01 6.534160961567e-01 6.546737528014e-01 6.570673354428e-01 6.605729124297e-01 6.651602366995e-01 6.707770020278e-01 6.773664747868e-01 6.848585378907e-01 6.931706324564e-01 7.022231477588e-01 7.119198521052e-01 7.221701724951e-01 7.328770235650e-01 7.439444049602e-01 7.552785476360e-01 7.667837104672e-01 7.783734727332e-01 7.899566807580e-01 8.014549799896e-01 8.127892484513e-01 8.238843487502e-01 8.346779572569e-01 8.451015439594e-01 8.551045904107e-01 8.646347008024e-01 8.736429728774e-01 8.820983841300e-01 8.899579057290e-01 8.972000555666e-01 9.038023883497e-01 9.097450254953e-01 9.150227996610e-01 9.196239078964e-01 9.235538544140e-01 9.268150759885e-01 9.294174960961e-01 9.313811729445e-01 9.327185337703e-01 9.334616058431e-01 9.336354262699e-01 9.332751597034e-01 9.324187664287e-01 9.311036116825e-01 9.293802292534e-01 9.272917202779e-01 9.248911228212e-01 9.222321590458e-01 9.193665769913e-01 9.163574446439e-01 9.132576756392e-01 9.101309271316e-01 9.070361442056e-01 9.040324193037e-01 9.011824518707e-01 8.985414074678e-01 8.961720349481e-01 8.941265286767e-01 8.924593428041e-01 8.912238509957e-01 8.904631784826e-01 8.902247811453e-01 8.905460708287e-01 8.914614791659e-01 8.930020579427e-01 8.951884458145e-01 8.980437632934e-01 9.015749880748e-01 9.057900564868e-01 9.106882887292e-01 9.162606551425e-01 9.224957482855e-01 9.293692835608e-01 9.368577484877e-01 9.449256158965e-01 9.535321490454e-01 9.626347039588e-01 9.721776510385e-01 9.821089690737e-01 9.923642647257e-01 1.002876812668e+00 1.013581202691e+00 1.024397985817e+00 1.035256425080e+00 1.046074508750e+00 1.056772439531e+00 1.067271948009e+00 1.077487025829e+00 1.087341126720e+00 1.096751404337e+00 1.105643092020e+00 1.113941413658e+00 1.121572718645e+00 1.128477418457e+00 1.134590300965e+00 1.139860818580e+00 1.144244090072e+00 1.147700129587e+00 1.150206661348e+00 1.151743111263e+00 1.152305139808e+00 1.151900795513e+00 1.150547512936e+00 1.148281441132e+00 1.145147971157e+00 1.141210779929e+00 1.136545210311e+00 1.131243184035e+00 1.125411223353e+00 1.119166328966e+00 1.112644246832e+00 1.105985160271e+00 1.099341978218e+00 1.092876112700e+00 1.086747115572e+00 1.081123647855e+00 1.076163248076e+00 1.072021568996e+00 1.068841765596e+00 1.066747754806e+00 1.065848999807e+00 1.066224564812e+00 1.067934362616e+00 1.071004168817e+00 1.075430618243e+00 1.081184876117e+00 1.088201836093e+00 1.096397363170e+00 1.105658844713e+00 1.115855720084e+00 1.126841532182e+00 1.138457164267e+00 1.150538516660e+00 1.162918530167e+00 1.175430820711e+00 1.187915168654e+00 1.200216872230e+00 1.212198080895e+00 1.223729274055e+00 1.234698435378e+00 1.245011793403e+00 1.254589545846e+00 1.263376083672e+00 1.271329940830e+00 1.278428665532e+00 1.284671821420e+00 1.290069926851e+00 1.294656981301e+00 1.298474453299e+00 1.301584071223e+00 1.304053700121e+00 1.305960982050e+00 1.307394491200e+00 1.308439832020e+00 1.309188587191e+00 1.309731082377e+00 1.310149732137e+00 1.310526160862e+00 1.310926155402e+00 1.311409016588e+00 1.312021305401e+00 1.312792089932e+00 1.313740381952e+00 1.314865849787e+00 1.316158381406e+00 1.317590845775e+00 1.319125602543e+00 1.320719359322e+00 1.322314513979e+00 1.323856041994e+00 1.325286970732e+00 1.326548456916e+00 1.327594343542e+00 1.328378710347e+00 1.328871095350e+00 1.329055370668e+00 1.328922230741e+00 1.328485435955e+00 1.327767495111e+00 1.326806636290e+00 1.325656599291e+00 1.324373049607e+00 1.323024848050e+00 1.321680597019e+00 1.320405439205e+00 1.319262712048e+00 1.318297762362e+00 1.317549655014e+00 1.317032143596e+00 1.316740622831e+00 1.316651801601e+00 1.316715047024e+00 1.316867561503e+00 1.317025031849e+00 1.317094082781e+00 1.316980395589e+00 1.316583118717e+00 1.315819711722e+00 1.314620031300e+00 1.312935988653e+00 1.310758109628e+00 1.308101812113e+00 1.305033483845e+00 1.301653638875e+00 1.298105759272e+00 1.294575343260e+00 1.291275526832e+00 1.288449517350e+00 1.286351624684e+00 1.285234395116e+00 1.285341974602e+00 1.286881503958e+00 1.290019320572e+00 1.294861346341e+00 1.301440296323e+00 1.309716169224e+00 1.319567085434e+00 1.330795462399e+00 1.343135589339e+00 1.356260940070e+00 1.369807709375e+00 1.383379698231e+00 1.396573146545e+00 1.408997516483e+00 1.420275824208e+00 1.430084607529e+00 1.438140706869e+00 1.444228704452e+00 1.448212077672e+00 1.450010143699e+00 1.449637504627e+00 1.447171152582e+00 1.442752287345e+00 1.436593715512e+00 1.428927930372e+00 1.420033885150e+00 1.410196598189e+00 1.399680059932e+00 1.388757617126e+00 1.377642228808e+00 1.366534286722e+00 1.355601082131e+00 1.344968095718e+00 1.334787434157e+00 1.325184912233e+00 1.316334426232e+00 1.308446712991e+00 1.301750793300e+00 1.296543269457e+00 1.293094851569e+00 1.291668393422e+00 1.292456630621e+00 1.295507907142e+00 1.300740731549e+00 1.307845067844e+00 1.316328253447e+00 1.325519032096e+00 1.334584209058e+00 1.342641057406e+00 1.348781307862e+00 1.352186678589e+00 1.352197922518e+00 1.348358150012e+00 1.340497931535e+00 1.328720976661e+00 1.313440246601e+00 1.295333234000e+00 1.275279962659e+00 1.254319849136e+00 1.233500040095e+00 1.213823111421e+00 1.197226160100e+00 1.178347136862e+00 1.161622871020e+00 1.151223240036e+00 1.148153234857e+00 1.149516831910e+00 1.150549130163e+00 1.147863680514e+00 1.141692849270e+00 1.135716395050e+00 1.134561399241e+00 1.140576028413e+00 1.152152161032e+00 1.164893099704e+00 1.174726153754e+00 1.180659566828e+00 1.185393157299e+00 1.193461380709e+00 1.208049566522e+00 1.228603615600e+00 1.251049882999e+00 1.270411676690e+00 1.283850234148e+00 1.292133264654e+00 1.298810208434e+00 1.307589669084e+00 1.319555616440e+00 1.332186651114e+00 1.340863323048e+00 1.341731623704e+00 1.334010520513e+00 1.320428970603e+00 1.305525009082e+00 1.292756655014e+00 1.282296550575e+00 1.271053381658e+00 1.254959506399e+00 1.231961259055e+00 1.203807932204e+00 1.175556848885e+00 1.153003329531e+00 1.139472048445e+00 1.134078006350e+00 1.132633615155e+00 1.129553802649e+00 1.094630199938e+00 9.970464772089e-01 9.034981988114e-01 8.914977930699e-01 9.647594352493e-01 1.048266686717e+00 1.073534123211e+00 1.022062679458e+00 9.304479634970e-01 8.771255974121e-01 9.199738359282e-01 1.024143048560e+00 1.106435332679e+00 1.109888035576e+00 1.026017655665e+00 8.978404945427e-01 8.138123450439e-01 8.469140962408e-01 9.613763682535e-01 1.063722076164e+00 1.093563612033e+00 1.042022860953e+00 9.476666151316e-01 8.826285417622e-01 9.016824937255e-01 9.810915957646e-01 1.050240637444e+00 1.059290598675e+00 1.002802116930e+00 9.196610565886e-01 8.768476883189e-01 9.166728942982e-01 1.009286612068e+00 1.090421990185e+00 1.115887450052e+00 1.076267326280e+00 9.934208223801e-01 9.113554990189e-01 8.769961371412e-01 9.089397583139e-01 9.851933347564e-01 1.067696020986e+00 1.124962848580e+00 1.137124216909e+00 1.097001066412e+00 1.015179812991e+00 9.274339882846e-01 8.903248745269e-01 9.395382581043e-01 1.045167048450e+00 1.140971140740e+00 1.175504514229e+00 1.132136115769e+00 1.033136465472e+00 9.356498517135e-01 9.034911272797e-01 9.480095861976e-01 1.016653170946e+00 1.053540055784e+00 1.039000419952e+00 9.913527264630e-01 9.498846136066e-01 9.431644002599e-01 9.640003281347e-01 9.826468225737e-01 9.793913586901e-01 9.595455290318e-01 9.447880585227e-01 9.501707209412e-01 9.678402936006e-01 9.764996637476e-01 9.636272303695e-01 9.373054700722e-01 9.198152355055e-01 9.265869176878e-01 9.495079398202e-01 9.648538183599e-01 9.549210319004e-01 9.209913283517e-01 8.815677462189e-01 8.585661220610e-01 8.599958321625e-01 8.760325871538e-01 8.919680679681e-01 9.002236230049e-01 9.005217622786e-01 8.933340825680e-01 8.768188449947e-01 8.515333679257e-01 8.274550095819e-01 8.226512385962e-01 8.481112344128e-01 8.930701881827e-01 9.314019867576e-01 9.415389200504e-01 9.204689407503e-01 8.854576291152e-01 8.625680784809e-01 8.651775903846e-01 8.822298526954e-01 8.918466758673e-01 8.828137495664e-01 8.626701719385e-01 8.486272691907e-01 8.489110779403e-01 8.529710903699e-01 8.429279644187e-01 8.130842812133e-01 7.792443003921e-01 7.692110488003e-01 7.957600932745e-01 8.406691507947e-01 8.731178664172e-01 8.759359146154e-01 8.559291206564e-01 8.374598249965e-01 8.420341499899e-01 8.679713685105e-01 8.938124977098e-01 9.002932068852e-01 8.854246055590e-01 8.638426553894e-01 8.534094659660e-01 8.888186021238e-01
 4.390404165796e-01 4.361880640433e-01 4.332935805579e-01 4.307282403295e-01 4.285119629322e-01 4.262964133343e-01 4.237350413734e-01 4.208327232981e-01 4.179328015789e-01 4.153669589807e-01 4.131252910742e-01 4.108641238385e-01 4.082527315880e-01 4.053102453630e-01 4.023874614952e-01 3.998145928025e-01 3.975615648121e-01 3.952699580793e-01 3.926148372632e-01 3.896287819581e-01 3.866720138349e-01 3.840775892784e-01 3.818101970466e-01 3.794945290268e-01 3.767921280186e-01 3.737519899842e-01 3.707736404035e-01 3.681965031679e-01 3.659468552796e-01 3.636079629850e-01 3.608499707272e-01 3.577685259584e-01 3.547916032157e-01 3.522461833829e-01 3.500219764711e-01 3.476780928425e-01 3.448844368267e-01 3.417634671551e-01 3.387721308686e-01 3.362392786871e-01 3.340221747920e-01 3.316523156393e-01 3.288146987283e-01 3.256641566461e-01 3.226671778723e-01 3.201236456524e-01 3.178640263799e-01 3.154249611515e-01 3.125287562117e-01 3.093693193066e-01 3.064078972400e-01 3.038934531321e-01 3.016080541880e-01 2.990985316457e-01 2.961457235646e-01 2.929858941786e-01 2.900754983303e-01 2.876259702777e-01 2.853775440730e-01 2.828549693680e-01 2.798548674141e-01 2.766698955335e-01 2.737989491865e-01 2.714345974585e-01 2.692567150481e-01 2.667438736359e-01 2.637002485405e-01 2.604728615868e-01 2.576185302239e-01 2.553278599947e-01 2.532093637546e-01 2.506882223139e-01 2.475982825918e-01 2.443493656251e-01 2.415201184205e-01 2.392645075699e-01 2.371492879982e-01 2.345948082332e-01 2.314748289459e-01 2.282452616524e-01 2.254660382845e-01 2.232246290437e-01 2.210624857208e-01 2.184563859988e-01 2.153441633025e-01 2.121762481508e-01 2.094509351752e-01 2.072005386964e-01 2.049791404358e-01 2.023373408874e-01 1.992700439026e-01 1.961913298740e-01 1.935097197886e-01 1.912274979353e-01 1.889565598278e-01 1.863211425572e-01 1.833312657420e-01 1.803468140638e-01 1.777064638036e-01 1.754021993403e-01 1.731105178031e-01 1.705210240013e-01 1.676333191896e-01 1.647454570421e-01 1.621527490658e-01 1.598569645640e-01 1.575835884915e-01 1.550668482477e-01 1.522995647796e-01 1.495245332985e-01 1.469946580228e-01 1.447294613826e-01 1.425070522977e-01 1.400914281469e-01 1.374649526495e-01 1.348252106014e-01 1.323868839956e-01 1.301783039136e-01 1.280284386128e-01 1.257398082595e-01 1.232824876219e-01 1.208119841144e-01 1.185030641488e-01 1.163829242024e-01 1.143236427176e-01 1.121837644880e-01 1.099364884324e-01 1.076843487243e-01 1.055485675563e-01 1.035512257483e-01 1.016167470274e-01 9.966314452900e-02 9.767841367057e-02 9.570928297950e-02 9.380925555362e-02 9.199732504997e-02 9.025622140912e-02 8.856410518983e-02 8.691637098772e-02 8.531157316793e-02 8.374842963591e-02 8.224131478394e-02 8.082031162416e-02 7.950823203121e-02 7.830071254549e-02 7.716719770097e-02 7.608102324033e-02 7.505103875659e-02 7.412471637937e-02 7.333974346023e-02 7.268983573146e-02 7.213888934033e-02 7.166040387447e-02 7.126231817527e-02 7.097725316897e-02 7.082804974363e-02 7.080741678992e-02 7.088855607589e-02 7.106006360604e-02 7.133004031834e-02 7.170879263954e-02 7.219242660675e-02 7.276650986235e-02 7.342399938065e-02 7.417190433784e-02 7.502021394530e-02 7.596044953771e-02 7.696715314765e-02 7.802606746108e-02 7.914998312267e-02 8.035826160790e-02 8.165130516493e-02 8.300731289307e-02 8.440189178574e-02 8.583439604518e-02 8.732516003030e-02 8.888316990510e-02 9.049440935486e-02 9.213854826697e-02 9.381121045414e-02 9.552388418593e-02 9.728233350262e-02 9.907844175691e-02 1.008963751296e-01 1.027313858310e-01 1.045929011075e-01 1.064867406895e-01 1.084059767694e-01 1.103385352027e-01 1.122809261162e-01 1.142360651993e-01 1.162080057586e-01 1.181975551732e-01 1.201974413959e-01 1.222045707817e-01 1.242178424670e-01 1.262387432784e-01 1.282678046499e-01 1.303037300999e-01 1.323442273938e-01 1.343857711175e-01 1.364295632783e-01 1.384771817617e-01 1.405280594049e-01 1.425791729412e-01 1.446270713836e-01 1.466716730678e-01 1.487170589310e-01 1.507633690902e-01 1.528066519121e-01 1.548422163094e-01 1.568736499088e-01 1.589050441069e-01 1.609350495440e-01 1.629580199930e-01 1.649727644449e-01 1.669817997935e-01 1.689890208382e-01 1.709916591498e-01 1.729845521809e-01 1.749673256031e-01 1.769439035898e-01 1.789154248504e-01 1.808775446475e-01 1.828277446597e-01 1.847664608097e-01 1.866979766085e-01 1.886218460481e-01 1.905331421239e-01 1.924300417805e-01 1.943165580537e-01 1.961957121123e-01 1.980637980253e-01 1.999185532336e-01 2.017601406981e-01 2.035896032495e-01 2.054097759780e-01 2.072176964100e-01 2.090111901131e-01 2.107915664048e-01 2.125599270717e-01 2.143140925137e-01 2.160547763618e-01 2.177805219051e-01 2.194917140442e-01 2.211892000722e-01 2.228726994144e-01 2.245394604071e-01 2.261909674809e-01 2.278286829983e-01 2.294491299448e-01 2.310541153110e-01 2.326432203092e-01 2.342161864777e-01 2.357731685013e-01 2.373142238205e-01 2.388364765729e-01 2.403417795494e-01 2.418313186126e-01 2.433038056521e-01 2.447576641281e-01 2.461938456858e-01 2.476109485583e-01 2.490109653347e-01 2.503935560372e-01 2.517559897223e-01 2.530987917753e-01 2.544240478022e-01 2.557299090175e-01 2.570167203876e-01 2.582845183662e-01 2.595315847840e-01 2.607585878064e-01 2.619664786089e-01 2.631546379004e-01 2.643221304687e-01 2.654702033552e-01 2.665961829500e-01 2.677008997597e-01 2.687857780728e-01 2.698492667190e-01 2.708920747750e-01 2.719138854184e-01 2.729131854783e-01 2.738906126162e-01 2.748466722601e-01 2.757798235477e-01 2.766919991913e-01 2.775823147908e-01 2.784494939750e-01 2.792932924153e-01 2.801146517697e-01 2.809129381941e-01 2.816891056929e-01 2.824425132249e-01 2.831708379346e-01 2.838763473337e-01 2.845582147903e-01 2.852164180749e-01 2.858513550688e-01 2.864616444255e-01 2.870468215908e-01 2.876085416236e-01 2.881460311755e-01 2.886595026559e-01 2.891485128195e-01 2.896125126076e-01 2.900509793099e-01 2.904645149490e-01 2.908537865601e-01 2.912178297941e-01 2.915571254266e-01 2.918705414804e-01 2.921579595954e-01 2.924202627874e-01 2.926574621497e-01 2.928679826333e-01 2.930533516383e-01 2.932124921862e-01 2.933452523314e-01 2.934524534416e-01 2.935339950860e-01 2.935883746230e-01 2.936164790312e-01 2.936173580220e-01 2.935919752783e-01 2.935408268524e-01 2.934639286542e-01 2.933603124103e-01 2.932296333804e-01 2.930711951663e-01 2.928858659468e-01 2.926745270200e-01 2.924370731479e-01 2.921738049179e-01 2.918841162534e-01 2.915660610582e-01 2.912207051070e-01 2.908489558289e-01 2.904499512479e-01 2.900259841463e-01 2.895761153652e-01 2.890993399389e-01 2.885951893538e-01 2.880623647947e-01 2.875027932341e-01 2.869185149745e-01 2.863077168024e-01 2.856721767449e-01 2.850095797487e-01 2.843177709803e-01 2.835993971928e-01 2.828546828546e-01 2.820851147196e-01 2.812910653107e-01 2.804714617095e-01 2.796236841884e-01 2.787493502516e-01 2.778482942386e-01 2.769225954666e-01 2.759745043691e-01 2.750006553320e-01 2.740015044551e-01 2.729762163329e-01 2.719247542605e-01 2.708502820904e-01 2.697531527014e-01 2.686323147390e-01 2.674894973722e-01 2.663207763410e-01 2.651285295322e-01 2.639146135256e-01 2.626783524360e-01 2.614216561678e-01 2.601438670385e-01 2.588432444828e-01 2.575216300144e-01 2.561803398968e-01 2.548183738661e-01 2.534392130184e-01 2.520414768463e-01 2.506240491310e-01 2.491892838886e-01 2.477352507235e-01 2.462666135259e-01 2.447828727942e-01 2.432834605253e-01 2.417701189152e-01 2.402418679405e-01 2.386998921930e-01 2.371475341351e-01 2.355836095894e-01 2.340091085430e-01 2.324251153202e-01 2.308315169783e-01 2.292315358841e-01 2.276251958977e-01 2.260136503188e-01 2.243975609474e-01 2.227773106081e-01 2.211554320290e-01 2.195347445085e-01 2.179140597854e-01 2.162960942556e-01 2.146806039841e-01 2.130691709921e-01 2.114662643419e-01 2.098724957125e-01 2.082880259797e-01 2.067163345366e-01 2.051559550089e-01 2.036117937592e-01 2.020863753579e-01 2.005803303218e-01 1.990976193115e-01 1.976365080540e-01 1.962009591719e-01 1.947956962324e-01 1.934198228443e-01 1.920790217211e-01 1.907736784762e-01 1.895054541953e-01 1.882800306893e-01 1.870975294185e-01 1.859608530544e-01 1.848746589871e-01 1.838393193908e-01 1.828597268904e-01 1.819379209591e-01 1.810761213237e-01 1.802779729801e-01 1.795452664563e-01 1.788822699672e-01 1.782916687671e-01 1.777749947585e-01 1.773362061456e-01 1.769761819646e-01 1.766982448064e-01 1.765058825936e-01 1.764004630948e-01 1.763837637627e-01 1.764583040162e-01 1.766247781483e-01 1.768864931463e-01 1.772453036823e-01 1.777005835500e-01 1.782553211921e-01 1.789081275931e-01 1.796619181175e-01 1.805169652252e-01 1.814736010367e-01 1.825312836863e-01 1.836896155373e-01 1.849490437008e-01 1.863101552002e-01 1.877710909783e-01 1.893322109925e-01 1.909917403197e-01 1.927478395908e-01 1.946007955151e-01 1.965488499491e-01 1.985907477335e-01 2.007254118403e-01 2.029495037193e-01 2.052628205582e-01 2.076625367212e-01 2.101476695316e-01 2.127179764688e-01 2.153680447243e-01 2.180970526337e-01 2.209041026159e-01 2.237858338833e-01 2.267424423531e-01 2.297696117140e-01 2.328664112612e-01 2.360297631278e-01 2.392579414324e-01 2.425507496738e-01 2.459051790698e-01 2.493182548650e-01 2.527881775079e-01 2.563131284682e-01 2.598931208417e-01 2.635244963595e-01 2.672057859633e-01 2.709346723163e-01 2.747088262299e-01 2.785287634265e-01 2.823914810940e-01 2.862956804559e-01 2.902387427878e-01 2.942187986768e-01 2.982358442995e-01 3.022866431424e-01 3.063719437571e-01 3.104870984086e-01 3.146325323084e-01 3.188064966417e-01 3.230072360674e-01 3.272346085031e-01 3.314851936681e-01 3.357577517713e-01 3.400529293817e-01 3.443671057563e-01 3.487010629134e-01 3.530514883018e-01 3.574172254789e-01 3.617996996281e-01 3.661945731667e-01 3.706026148238e-01 3.750209340247e-01 3.794478642412e-01 3.838857594705e-01 3.883289060481e-01 3.927801269897e-01 3.972357600682e-01 4.016941211322e-01 4.061575689678e-01 4.106195920422e-01 4.150842782966e-01 4.195479330565e-01 4.240076625068e-01 4.284678484024e-01 4.329208542956e-01 4.373696709355e-01 4.418135483788e-01 4.462472924590e-01 4.506752267243e-01 4.550909255078e-01 4.594973370889e-01 4.638925703863e-01 4.682723601506e-01 4.726414257572e-01 4.769922818098e-01 4.813293736829e-01 4.856493092886e-01 4.899484062472e-01 4.942318261178e-01 4.984923285795e-01 5.027325835074e-01 5.069507217175e-01 5.111428407515e-01 5.153143608420e-01 5.194570956448e-01 5.235747800521e-01 5.276658896211e-01 5.317244055189e-01 5.357590570864e-01 5.397573867725e-01 5.437269576646e-01 5.476641619127e-01 5.515644011976e-01 5.554342096426e-01 5.592645167485e-01 5.630599516947e-01 5.668182896622e-01 5.705344280965e-01 5.742151217815e-01 5.778506208124e-01 5.814475086630e-01 5.850015246460e-01 5.885092165435e-01 5.919755876906e-01 5.953916799639e-01 5.987650201992e-01 6.020896791509e-01 6.053632858362e-01 6.085919541845e-01 6.117639623522e-01 6.148897479301e-01 6.179610049928e-01 6.209767692165e-01 6.239433406220e-01 6.268483054270e-01 6.297028892432e-01 6.324968182450e-01 6.352322482927e-01 6.379127394751e-01 6.405278311974e-01 6.430877823730e-01 6.455824820081e-01 6.480152628873e-01 6.503879573419e-01 6.526899264545e-01 6.549346842644e-01 6.571077708484e-01 6.592164426173e-01 6.612600860710e-01 6.632295252665e-01 6.651369921626e-01 6.669693642703e-01 6.687336293374e-01 6.704274581306e-01 6.720455813694e-01 6.735968749683e-01 6.750693621382e-01 6.764714257649e-01 6.777972515900e-01 6.790462490881e-01 6.802240940536e-01 6.813188366807e-01 6.823411063001e-01 6.832849264170e-01 6.841476185924e-01 6.849366230136e-01 6.856401564498e-01 6.862692624703e-01 6.868149554928e-01 6.872790302435e-01 6.876664865747e-01 6.879660016988e-01 6.881899769843e-01 6.883270671681e-01 6.883821023833e-01 6.883577482339e-01 6.882439698725e-01 6.880541079690e-01 6.877744757752e-01 6.874135747503e-01 6.869705213275e-01 6.864381008141e-01 6.858287792841e-01 6.851285962971e-01 6.843478282811e-01 6.834836627771e-01 6.825315489474e-01 6.815014299843e-01 6.803803438457e-01 6.791811593210e-01 6.778971602949e-01 6.765279245450e-01 6.750806856718e-01 6.735447699689e-01 6.719331299237e-01 6.702354074385e-01 6.684580406637e-01 6.666033801681e-01 6.646624740413e-01 6.626496584728e-01 6.605525701490e-01 6.583806089197e-01 6.561336477400e-01 6.538058020963e-01 6.514100382604e-01 6.489336566713e-01 6.463892998201e-01 6.437725987055e-01 6.410816828936e-01 6.383290434213e-01 6.355015495677e-01 6.326134921931e-01 6.296589332300e-01 6.266388158568e-01 6.235639836808e-01 6.204222823215e-01 6.172292793165e-01 6.139775083063e-01 6.106721812976e-01 6.073188900513e-01 6.039109472130e-01 6.004623401662e-01 5.969649757389e-01 5.934281074205e-01 5.898530121028e-01 5.862379216608e-01 5.825950158146e-01 5.789165953011e-01 5.752146146319e-01 5.714876284394e-01 5.677382039646e-01 5.639753976959e-01 5.601945993366e-01 5.564079502829e-01 5.526125248164e-01 5.488159807964e-01 5.450226787680e-01 5.412330012688e-01 5.374572703159e-01 5.336939893706e-01 5.299521757306e-01 5.262343069956e-01 5.225446602499e-01 5.188917861647e-01 5.152759436599e-01 5.117060777063e-01 5.081858953906e-01 5.047204223137e-01 5.013160616634e-01 4.979777572152e-01 4.947118440529e-01 4.915237564391e-01 4.884183442026e-01 4.854024450117e-01 4.824814898636e-01 4.796610162308e-01 4.769470669308e-01 4.743463385863e-01 4.718621073678e-01 4.695024553388e-01 4.672707685455e-01 4.651738689265e-01 4.632173665466e-01 4.614043191885e-01 4.597417129728e-01 4.582318142216e-01 4.568816612816e-01 4.556941564140e-01 4.546714184398e-01 4.538206239308e-01 4.531407183134e-01 4.526378598668e-01 4.523131029513e-01 4.521665363740e-01 4.522045961845e-01 4.524218115023e-01 4.528251783109e-01 4.534114584042e-01 4.541797093099e-01 4.551338912863e-01 4.562655222449e-01 4.575823253934e-01 4.590736137853e-01 4.607420732913e-01 4.625855759032e-01 4.645942488547e-01 4.667753783200e-01 4.691141137000e-01 4.716147987397e-01 4.742687827212e-01 4.770689207494e-01 4.800192327731e-01 4.831022066206e-01 4.863233975796e-01 4.896700359358e-01 4.931371779768e-01 4.967248634944e-01 5.004154091061e-01 5.042159802578e-01 5.081095230562e-01 5.120947858992e-01 5.161672409070e-01 5.203106031525e-01 5.245340729779e-01 5.288164042563e-01 5.331586184180e-01 5.375554621901e-01 5.419923254195e-01 5.464741523319e-01 5.509840305564e-01 5.555231702482e-01 5.600831563004e-01 5.646539965206e-01 5.692386086665e-01 5.738187890705e-01 5.784002817558e-01 5.829703582433e-01 5.875233463690e-01 5.920610558958e-01 5.965657494466e-01 6.010446494899e-01 6.054833372975e-01 6.098793588503e-01 6.142320890770e-01 6.185269074733e-01 6.227705204156e-01 6.269487300885e-01 6.310613365779e-01 6.351049533518e-01 6.390699065855e-01 6.429599792154e-01 6.467620371104e-01 6.504788411208e-01 6.541034993073e-01 6.576311271312e-01 6.610629637684e-01 6.643883531072e-01 6.676110138921e-01 6.707225717148e-01 6.737214582890e-01 6.766067290118e-01 6.793694484938e-01 6.820146055506e-01 6.845329679994e-01 6.869254461564e-01 6.891902888970e-01 6.913203203336e-01 6.933212111049e-01 6.951827454553e-01 6.969095938462e-01 6.984971832548e-01 6.999414470828e-01 7.012477904097e-01 7.024059303371e-01 7.034232922460e-01 7.042936510422e-01 7.050161370234e-01 7.055946043675e-01 7.060213085380e-01 7.063044875290e-01 7.064365902841e-01 7.064208867724e-01 7.062588070569e-01 7.059453104406e-01 7.054889827074e-01 7.048824123220e-01 7.041315145965e-01 7.032358685876e-01 7.021941268159e-01 7.010148082023e-01 6.996903150650e-01 6.982296409463e-01 6.966311628544e-01 6.948965027115e-01 6.930332852845e-01 6.910360106137e-01 6.889149740334e-01 6.866681801571e-01 6.843003464146e-01 6.818176701030e-01 6.792167794432e-01 6.765118701598e-01 6.736979721847e-01 6.707840863638e-01 6.677745616246e-01 6.646711387588e-01 6.614852072859e-01 6.582153343154e-01 6.548721028779e-01 6.514586155226e-01 6.479822855269e-01 6.444506167467e-01 6.408671366262e-01 6.372428513160e-01 6.335823217987e-01 6.298941691817e-01 6.261872245614e-01 6.224664173771e-01 6.187449057120e-01 6.150261134024e-01 6.113239178608e-01 6.076439122304e-01 6.039957856509e-01 6.003924213678e-01 5.968385042114e-01 5.933492138902e-01 5.899302335330e-01 5.865952710849e-01 5.833542277104e-01 5.802141061225e-01 5.771928354458e-01 5.742920519189e-01 5.715290211018e-01 5.689121552337e-01 5.664487750066e-01 5.641567985362e-01 5.620358904731e-01 5.601052997697e-01 5.583703508928e-01 5.568379137070e-01 5.555237401833e-01 5.544263101450e-01 5.535624750803e-01 5.529340500963e-01 5.525478079992e-01 5.524141195587e-01 5.525287565855e-01 5.529077101713e-01 5.535452523759e-01 5.544481730638e-01 5.556203417674e-01 5.570559093937e-01 5.587649391923e-01 5.607373207277e-01 5.629769867244e-01 5.654814918002e-01 5.682436328658e-01 5.712669762969e-01 5.745378473921e-01 5.780584879308e-01 5.818191658672e-01 5.858124831757e-01 5.900361707154e-01 5.944747061478e-01 5.991282017195e-01 6.039804507927e-01 6.090258900360e-01 6.142560084961e-01 6.196565284862e-01 6.252228021898e-01 6.309391383359e-01 6.368001170271e-01 6.427905254281e-01 6.488999083738e-01 6.551220408838e-01 6.614383843001e-01 6.678444866269e-01 6.743235996029e-01 6.808675575381e-01 6.874667919606e-01 6.941033639421e-01 7.007754687400e-01 7.074635325972e-01 7.141615796224e-01 7.208591371215e-01 7.275388903009e-01 7.342013583044e-01 7.408243692586e-01 7.474046559499e-01 7.539306662242e-01 7.603881207334e-01 7.667750309968e-01 7.730720352521e-01 7.792768538074e-01 7.853778028386e-01 7.913630010552e-01 7.972294321825e-01 8.029591444560e-01 8.085521834946e-01 8.139962836126e-01 8.192806259057e-01 8.244048682806e-01 8.293507775347e-01 8.341200683356e-01 8.386992930974e-01 8.430841393453e-01 8.472700034330e-01 8.512444766286e-01 8.550088074143e-01 8.585504427415e-01 8.618678252907e-01 8.649559085890e-01 8.678067704046e-01 8.704211928911e-01 8.727896433287e-01 8.749133159691e-01 8.767860146795e-01 8.784051328183e-01 8.797711320730e-01 8.808789660308e-01 8.817315856408e-01 8.823248080971e-01 8.826602341148e-01 8.827381498218e-01 8.825589424000e-01 8.821275187070e-01 8.814417520051e-01 8.805092712283e-01 8.793314538272e-01 8.779126907693e-01 8.762618571477e-01 8.743806121368e-01 8.722816680730e-01 8.699682068710e-01 8.674509454341e-01 8.647425760008e-01 8.618482189689e-01 8.587848193960e-01 8.555626346286e-01 8.521952559636e-01 8.486998879040e-01 8.450877714692e-01 8.413807028460e-01 8.375916067035e-01 8.337429138817e-01 8.298531234301e-01 8.259397175244e-01 8.220289347032e-01 8.181367861171e-01 8.142901493225e-01 8.105105370209e-01 8.068209096341e-01 8.032464157984e-01 7.998094904417e-01 7.965363605204e-01 7.934490997865e-01 7.905718202607e-01 7.879280486782e-01 7.855387685846e-01 7.834283769493e-01 7.816127836569e-01 7.801143328381e-01 7.789485236775e-01 7.781301215970e-01 7.776759318098e-01 7.775911684473e-01 7.778901143005e-01 7.785755390169e-01 7.796506434897e-01 7.811203392439e-01 7.829745444462e-01 7.852153903883e-01 7.878300203295e-01 7.908080239272e-01 7.941380427090e-01 7.977987783749e-01 8.017750618217e-01 8.060424507358e-01 8.105771654700e-01 8.153541273865e-01 8.203427414687e-01 8.255149338262e-01 8.308368580050e-01 8.362779140703e-01 8.418012041340e-01 8.473730483290e-01 8.529582895343e-01 8.585179885334e-01 8.640214181388e-01 8.694241744078e-01 8.746954486554e-01 8.797988275918e-01 8.846933573651e-01 8.893518513221e-01 8.937328931835e-01 8.978074117898e-01 9.015425505022e-01 9.049043024250e-01 9.078688764045e-01 9.104015269450e-01 9.124809690964e-01 9.140823786390e-01 9.151784027915e-01 9.157561008907e-01 9.157903145717e-01 9.152694441600e-01 9.141790366349e-01 9.125062415913e-01 9.102476750857e-01 9.073930380705e-01 9.039445976957e-01 8.999008988078e-01 8.952676452399e-01 8.900527577017e-01 8.842673931427e-01 8.779294249888e-01 8.710548845439e-01 8.636710530672e-01 8.558038246955e-01 8.474854095964e-01 8.387567648035e-01 8.296527607068e-01 8.202281607960e-01 8.105292464634e-01 8.006139440487e-01 7.905472974705e-01 7.803899775947e-01 7.702203840261e-01 7.601092892512e-01 7.501393636284e-01 7.403964918316e-01 7.309646920588e-01 7.219372522246e-01 7.134029993429e-01 7.054550859774e-01 6.981832169136e-01 6.916735961634e-01 6.860114310823e-01 6.812695156470e-01 6.775213230079e-01 6.748202514785e-01 6.732148854003e-01 6.727409491961e-01 6.734118823242e-01 6.752393135054e-01 6.782062696352e-01 6.822916193197e-01 6.874565996666e-01 6.936447347465e-01 7.007993519892e-01 7.088407500846e-01 7.176905997623e-01 7.272617009935e-01 7.374593736547e-01 7.481920563955e-01 7.593594189473e-01 7.708688857123e-01 7.826242047197e-01 7.945315403421e-01 8.065028475747e-01 8.184505156824e-01 8.302969510856e-01 8.419609398143e-01 8.533749507132e-01 8.644707883820e-01 8.751857735803e-01 8.854710097770e-01 8.952695305675e-01 9.045449429459e-01 9.132562392622e-01 9.213703927955e-01 9.288661956455e-01 9.357160371750e-01 9.419109042311e-01 9.474387380883e-01 9.522949645016e-01 9.564839112913e-01 9.600068072272e-01 9.628800220117e-01 9.651165033010e-01 9.667373530130e-01 9.677691063339e-01 9.682370845985e-01 9.681811563447e-01 9.676317782508e-01 9.666327824544e-01 9.652294455110e-01 9.634621241398e-01 9.613883395736e-01 9.590527218052e-01 9.565122064777e-01 9.538225957017e-01 9.510363957426e-01 9.482170072068e-01 9.454155733636e-01 9.426965847771e-01 9.401140422407e-01 9.377249828243e-01 9.355887471873e-01 9.337547612488e-01 9.322804384222e-01 9.312123087445e-01 9.305977947443e-01 9.304830973387e-01 9.309040634194e-01 9.319003023292e-01 9.334984724924e-01 9.357274269875e-01 9.386065080885e-01 9.421476064853e-01 9.463634795501e-01 9.512497304289e-01 9.568070599651e-01 9.630197995865e-01 9.698690670902e-01 9.773335937799e-01 9.853743502447e-01 9.939578423783e-01 1.003036461815e+00 1.012556818935e+00 1.022464852311e+00 1.032691739887e+00 1.043175596476e+00 1.053838664717e+00 1.064606543019e+00 1.075400808640e+00 1.086135497188e+00 1.096730609573e+00 1.107098008043e+00 1.117153316952e+00 1.126814068440e+00 1.135994594354e+00 1.144619347936e+00 1.152607649451e+00 1.159890235113e+00 1.166402131655e+00 1.172080043019e+00 1.176878432161e+00 1.180749122050e+00 1.183662047882e+00 1.185595531948e+00 1.186535837670e+00 1.186490523195e+00 1.185470598808e+00 1.183507829619e+00 1.180645602989e+00 1.176943202934e+00 1.172477097717e+00 1.167333775081e+00 1.161620484681e+00 1.155454542514e+00 1.148969453692e+00 1.142309153237e+00 1.135625576120e+00 1.129084059665e+00 1.122847952978e+00 1.117085178149e+00 1.111962616365e+00 1.107635391436e+00 1.104252900867e+00 1.101945238811e+00 1.100825886231e+00 1.100981903680e+00 1.102475249824e+00 1.105340172064e+00 1.109576465420e+00 1.115159616719e+00 1.122030728246e+00 1.130105867957e+00 1.139278961907e+00 1.149416292137e+00 1.160375507485e+00 1.171997350862e+00 1.184115410905e+00 1.196563330947e+00 1.209170722431e+00 1.221777846896e+00 1.234227991040e+00 1.246378067127e+00 1.258100714941e+00 1.269276772896e+00 1.279813776022e+00 1.289628475556e+00 1.298660275262e+00 1.306868215110e+00 1.314225814548e+00 1.320728881041e+00 1.326388152074e+00 1.331230986564e+00 1.335300274227e+00 1.338647053288e+00 1.341340437444e+00 1.343453088469e+00 1.345063194509e+00 1.346256415924e+00 1.347114052527e+00 1.347721693684e+00 1.348156631286e+00 1.348488217932e+00 1.348782133521e+00 1.349086542825e+00 1.349445180448e+00 1.349881358509e+00 1.350407539778e+00 1.351025623540e+00 1.351716972154e+00 1.352461065012e+00 1.353219649988e+00 1.353949502664e+00 1.354606654195e+00 1.355136334899e+00 1.355494645459e+00 1.355634050654e+00 1.355518261059e+00 1.355122707889e+00 1.354426194329e+00 1.353433127435e+00 1.352154750501e+00 1.350618134523e+00 1.348869002399e+00 1.346959861510e+00 1.344962408348e+00 1.342949014892e+00 1.340997951579e+00 1.339192113074e+00 1.337599605772e+00 1.336287076385e+00 1.335301059542e+00 1.334670448500e+00 1.334404573676e+00 1.334483138667e+00 1.334868830805e+00 1.335495665397e+00 1.336277817494e+00 1.337118346321e+00 1.337904164630e+00 1.338523435403e+00 1.338866993021e+00 1.338837744949e+00 1.338361369579e+00 1.337386068225e+00 1.335897779645e+00 1.333920337078e+00 1.331516572095e+00 1.328796750475e+00 1.325908038560e+00 1.323038722927e+00 1.320407551337e+00 1.318252607322e+00 1.316826822688e+00 1.316375700030e+00 1.317127557654e+00 1.319275579555e+00 1.322962887921e+00 1.328273028414e+00 1.335216779943e+00 1.343726019222e+00 1.353660669993e+00 1.364798403966e+00 1.376861456572e+00 1.389512527852e+00 1.402376369857e+00 1.415064179395e+00 1.427171604053e+00 1.438321252555e+00 1.448157990303e+00 1.456368051357e+00 1.462707827764e+00 1.466983526851e+00 1.469087077257e+00 1.468982582138e+00 1.466697666928e+00 1.462350700066e+00 1.456097338644e+00 1.448156315483e+00 1.438780104369e+00 1.428219997829e+00 1.416758018055e+00 1.404634371867e+00 1.392079539245e+00 1.379304410670e+00 1.366465533999e+00 1.353739645763e+00 1.341272191179e+00 1.329233007302e+00 1.317842054183e+00 1.307334266270e+00 1.298034049944e+00 1.290284966855e+00 1.284457047775e+00 1.280919742655e+00 1.279936248881e+00 1.281679930714e+00 1.286120595908e+00 1.293007934810e+00 1.301877466793e+00 1.312017702459e+00 1.322574664706e+00 1.332564882908e+00 1.340990951924e+00 1.346928512774e+00 1.349580688371e+00 1.348395346732e+00 1.343071291526e+00 1.333620813996e+00 1.320366920449e+00 1.303898755283e+00 1.285067238829e+00 1.264850968862e+00 1.244312251791e+00 1.226117140349e+00 1.204945768859e+00 1.185375191738e+00 1.171783808206e+00 1.165425110223e+00 1.163623985035e+00 1.161722596736e+00 1.156327205839e+00 1.147604325694e+00 1.139183794676e+00 1.135709934717e+00 1.139584804655e+00 1.149237903764e+00 1.160257744727e+00 1.168507803854e+00 1.172933175154e+00 1.176229153991e+00 1.182995560004e+00 1.196514510746e+00 1.216319062972e+00 1.238366270001e+00 1.257684003439e+00 1.271433350585e+00 1.280407408800e+00 1.288174071051e+00 1.298424272010e+00 1.312164845134e+00 1.326761001973e+00 1.337499376280e+00 1.340487526904e+00 1.334956560288e+00 1.323656417741e+00 1.311113500765e+00 1.300721763711e+00 1.292540392197e+00 1.283360957987e+00 1.269001185852e+00 1.247262430466e+00 1.219662222027e+00 1.190916303796e+00 1.166427102818e+00 1.149261345435e+00 1.138692576608e+00 1.131252034556e+00 1.113951345119e+00 1.051433165204e+00 9.444526736274e-01 8.748932042351e-01 9.023235904094e-01 9.913626311420e-01 1.058443066599e+00 1.051300606144e+00 9.722183992854e-01 8.778407564051e-01 8.536809817977e-01 9.297044147891e-01 1.039697462816e+00 1.101880413519e+00 1.075897901828e+00 9.721019415018e-01 8.517880591386e-01 8.078845644193e-01 8.784888716781e-01 9.949229246238e-01 1.071622059668e+00 1.068116632927e+00 9.941869209601e-01 9.041036790787e-01 8.718580978248e-01 9.245692031495e-01 1.010035939747e+00 1.059040353171e+00 1.037560990378e+00 9.583781895832e-01 8.783334250810e-01 8.697534841159e-01 9.493005672376e-01 1.058109015874e+00 1.128602200601e+00 1.126354860619e+00 1.054431531176e+00 9.485639792296e-01 8.663599052107e-01 8.569206854027e-01 9.193224723531e-01 1.010128196133e+00 1.086439207583e+00 1.123133466008e+00 1.110230154876e+00 1.050540385326e+00 9.631948036748e-01 8.887960884556e-01 8.778582128427e-01 9.462217641959e-01 1.051361986488e+00 1.131940632015e+00 1.147126142345e+00 1.090343223354e+00 9.924438565279e-01 9.142184791863e-01 9.086022692791e-01 9.659544249947e-01 1.027313678293e+00 1.045159385059e+00 1.011198092799e+00 9.539362838832e-01 9.178207917187e-01 9.255748206113e-01 9.572129225481e-01 9.763378210845e-01 9.657460680019e-01 9.377695929388e-01 9.204743900797e-01 9.295501613533e-01 9.517701427036e-01 9.608358476840e-01 9.440958490246e-01 9.138921306569e-01 8.977632856598e-01 9.120595092471e-01 9.436804988144e-01 9.634874758708e-01 9.523924362897e-01 9.142115398244e-01 8.716645000456e-01 8.489854030542e-01 8.517479215034e-01 8.654367657066e-01 8.738516369036e-01 8.731523816461e-01 8.695938134339e-01 8.676189208417e-01 8.625508282703e-01 8.463543595093e-01 8.199556966134e-01 7.987573827925e-01 8.023663227773e-01 8.341174027499e-01 8.749061069312e-01 9.003482690591e-01 8.994929035491e-01 8.803815730410e-01 8.621800134169e-01 8.585211541243e-01 8.659574016731e-01 8.707153512588e-01 8.650086742234e-01 8.547939846357e-01 8.522604283477e-01 8.603451388644e-01 8.665119077232e-01 8.540116665991e-01 8.186333621115e-01 7.766798506386e-01 7.567062983224e-01 7.740358937005e-01 8.131593652727e-01 8.439743136328e-01 8.483802918153e-01 8.313194049341e-01 8.149228709154e-01 8.194422235779e-01 8.441309111782e-01 8.696996833111e-01 8.782533377660e-01 8.673903771400e-01 8.497368910788e-01 8.409436365887e-01 8.749493052004e-01
 4.618934397547e-01 4.590544497420e-01 4.561724470475e-01 4.536330209904e-01 4.514524801869e-01 4.492707850104e-01 4.467322645450e-01 4.438421576046e-01 4.409522798215e-01 4.384064751871e-01 4.361975639252e-01 4.339690306490e-01 4.313771945482e-01 4.284408401153e-01 4.255266390067e-01 4.229751008030e-01 4.207523378127e-01 4.184874486975e-01 4.158462765175e-01 4.128634163286e-01 4.099111481155e-01 4.073343508028e-01 4.050954874453e-01 4.028045361785e-01 4.001108080352e-01 3.970684539888e-01 3.940933296338e-01 3.915336369882e-01 3.893093102776e-01 3.869883363353e-01 3.842327615977e-01 3.811453172536e-01 3.781694214897e-01 3.756400494377e-01 3.734396642274e-01 3.711077175637e-01 3.683075572499e-01 3.651741793204e-01 3.621828603239e-01 3.596667929531e-01 3.574680051383e-01 3.551017708212e-01 3.522506984154e-01 3.490845935536e-01 3.460843681379e-01 3.435533535302e-01 3.413054851235e-01 3.388632256107e-01 3.359508515021e-01 3.327750400376e-01 3.298083912976e-01 3.272979741854e-01 3.250148495010e-01 3.224971319565e-01 3.195270128873e-01 3.163500533323e-01 3.134305706018e-01 3.109787532605e-01 3.087258783116e-01 3.061877568517e-01 3.031636358479e-01 2.999566817812e-01 2.970728306753e-01 2.947042980439e-01 2.925167231180e-01 2.899787229509e-01 2.868986521855e-01 2.836399953497e-01 2.807709106960e-01 2.784752074785e-01 2.763406035934e-01 2.737816781970e-01 2.706405911543e-01 2.673514972801e-01 2.645053551978e-01 2.622421595684e-01 2.601021603081e-01 2.574949545409e-01 2.543102440221e-01 2.510334745001e-01 2.482331580551e-01 2.459771113661e-01 2.437776004912e-01 2.411049665730e-01 2.379172093596e-01 2.346944017268e-01 2.319406595266e-01 2.296644282853e-01 2.273914548832e-01 2.246692164897e-01 2.215163504028e-01 2.183739676849e-01 2.156520324126e-01 2.133292050644e-01 2.109905973426e-01 2.082613687769e-01 2.051736082872e-01 2.021124633103e-01 1.994165782629e-01 1.970539596373e-01 1.946770219483e-01 1.919765024830e-01 1.889744596414e-01 1.859929577194e-01 1.833260594763e-01 1.809495135514e-01 1.785692742433e-01 1.759198035700e-01 1.730178047543e-01 1.701260907951e-01 1.674965106273e-01 1.651250539772e-01 1.627676854424e-01 1.601917423682e-01 1.574020025308e-01 1.546152555555e-01 1.520442848020e-01 1.496942479546e-01 1.473740388131e-01 1.448883055117e-01 1.422291623431e-01 1.395705200534e-01 1.370839616410e-01 1.347732759108e-01 1.324959184059e-01 1.301103321668e-01 1.276098019902e-01 1.251111269297e-01 1.227315712834e-01 1.204760811102e-01 1.182557854531e-01 1.159922581860e-01 1.136836948372e-01 1.113845788997e-01 1.091455372978e-01 1.069769352860e-01 1.048565504670e-01 1.027626118700e-01 1.006917861435e-01 9.864068098852e-02 9.660660859300e-02 9.460845840817e-02 9.268061115420e-02 9.084260013767e-02 8.907848299857e-02 8.735002319738e-02 8.563356838076e-02 8.395540232658e-02 8.237315597265e-02 8.091614125769e-02 7.956202323799e-02 7.826834974986e-02 7.702057434494e-02 7.584608035146e-02 7.478469800321e-02 7.385156927157e-02 7.302932351998e-02 7.229575032615e-02 7.165435580159e-02 7.112176048800e-02 7.070581490488e-02 7.040078178249e-02 7.019749903852e-02 7.009919806715e-02 7.011755946206e-02 7.025808157484e-02 7.050654108255e-02 7.084230092248e-02 7.126312329382e-02 7.178777337591e-02 7.242827340746e-02 7.317808980841e-02 7.401347364221e-02 7.491712937221e-02 7.589590092319e-02 7.696670222320e-02 7.813147783670e-02 7.937206064950e-02 8.067160087255e-02 8.202945219769e-02 8.345406623120e-02 8.494889548637e-02 8.650079151753e-02 8.809538133291e-02 8.972907201669e-02 9.141078066236e-02 9.314355951785e-02 9.491643814656e-02 9.671839297631e-02 9.854575966332e-02 1.004004713094e-01 1.022870370580e-01 1.042021264125e-01 1.061399171341e-01 1.080944652981e-01 1.100669089438e-01 1.120565394930e-01 1.140640158512e-01 1.160863049711e-01 1.181213156467e-01 1.201648624219e-01 1.222179039112e-01 1.242823478124e-01 1.263558887514e-01 1.284360675459e-01 1.305178789924e-01 1.326026747164e-01 1.346940782877e-01 1.367914522964e-01 1.388894124449e-01 1.409843969899e-01 1.430806525604e-01 1.451805428839e-01 1.472822336602e-01 1.493804080902e-01 1.514739679077e-01 1.535663529574e-01 1.556598307546e-01 1.577520055328e-01 1.598367712458e-01 1.619140729612e-01 1.639893676497e-01 1.660617183074e-01 1.681268453731e-01 1.701818166800e-01 1.722292347884e-01 1.742714266139e-01 1.763084632825e-01 1.783343044039e-01 1.803482579460e-01 1.823543341656e-01 1.843548062169e-01 1.863462864119e-01 1.883263960343e-01 1.902953697588e-01 1.922540891687e-01 1.942048042292e-01 1.961455702258e-01 1.980733506770e-01 1.999896598060e-01 2.018953740287e-01 2.037889891434e-01 2.056700381519e-01 2.075383408762e-01 2.093937459503e-01 2.112365930209e-01 2.130663589109e-01 2.148818120752e-01 2.166832434539e-01 2.184710890747e-01 2.202439790087e-01 2.220024532323e-01 2.237466793909e-01 2.254757181449e-01 2.271915074300e-01 2.288909110872e-01 2.305727253435e-01 2.322391310904e-01 2.338916073491e-01 2.355275911661e-01 2.371460109566e-01 2.387479778737e-01 2.403326089431e-01 2.419004035155e-01 2.434525204533e-01 2.449851459105e-01 2.465001328652e-01 2.479976681293e-01 2.494767433475e-01 2.509385056037e-01 2.523823798863e-01 2.538053876731e-01 2.552097834285e-01 2.565966316009e-01 2.579635705808e-01 2.593120475119e-01 2.606413712516e-01 2.619492933148e-01 2.632378175131e-01 2.645068978090e-01 2.657554179157e-01 2.669837278772e-01 2.681920628127e-01 2.693785755142e-01 2.705442976923e-01 2.716898261322e-01 2.728134236123e-01 2.739162402368e-01 2.749982385921e-01 2.760566054542e-01 2.770934812527e-01 2.781092233256e-01 2.791020143417e-01 2.800736487900e-01 2.810222868686e-01 2.819470302058e-01 2.828494376033e-01 2.837292321238e-01 2.845859636203e-01 2.854198438517e-01 2.862296692381e-01 2.870158358363e-01 2.877782316488e-01 2.885171674519e-01 2.892327436635e-01 2.899240126126e-01 2.905908299488e-01 2.912326570922e-01 2.918502295339e-01 2.924438752314e-01 2.930132263305e-01 2.935577111980e-01 2.940767698833e-01 2.945699787356e-01 2.950392470555e-01 2.954826963241e-01 2.959007382953e-01 2.962932565787e-01 2.966604188811e-01 2.970009288384e-01 2.973169258079e-01 2.976066617400e-01 2.978698944790e-01 2.981073894047e-01 2.983170339583e-01 2.985004752588e-01 2.986592500009e-01 2.987913666167e-01 2.988976692230e-01 2.989765753497e-01 2.990275944189e-01 2.990518653486e-01 2.990503534625e-01 2.990223523144e-01 2.989691353697e-01 2.988879283218e-01 2.987793420668e-01 2.986435668275e-01 2.984803955533e-01 2.982904072597e-01 2.980749610517e-01 2.978337170265e-01 2.975638588533e-01 2.972673990247e-01 2.969415892429e-01 2.965884047680e-01 2.962105551037e-01 2.958057203155e-01 2.953748897962e-01 2.949169020785e-01 2.944291314905e-01 2.939135378012e-01 2.933716917686e-01 2.928038177563e-01 2.922113622307e-01 2.915918372859e-01 2.909431866289e-01 2.902662760878e-01 2.895629922846e-01 2.888335329093e-01 2.880801383821e-01 2.872997557296e-01 2.864935798511e-01 2.856593638860e-01 2.847983074388e-01 2.839128238707e-01 2.830026304070e-01 2.820677627250e-01 2.811078274936e-01 2.801212686432e-01 2.791092437038e-01 2.780736349682e-01 2.770137091753e-01 2.759320568923e-01 2.748257601517e-01 2.736953597191e-01 2.725416232015e-01 2.713641874204e-01 2.701652548498e-01 2.689456853897e-01 2.677049377769e-01 2.664413060831e-01 2.651573003113e-01 2.638506211476e-01 2.625263870770e-01 2.611839170711e-01 2.598216833579e-01 2.584417188608e-01 2.570423641400e-01 2.556253019481e-01 2.541940659495e-01 2.527459727568e-01 2.512834903278e-01 2.498064399139e-01 2.483139884587e-01 2.468099634254e-01 2.452951628810e-01 2.437669551020e-01 2.422298716026e-01 2.406816681028e-01 2.391254687950e-01 2.375634483054e-01 2.359946382372e-01 2.344202310852e-01 2.328406953508e-01 2.312574135235e-01 2.296736916187e-01 2.280898701842e-01 2.265076897177e-01 2.249270391509e-01 2.233484188611e-01 2.217753456433e-01 2.202098362987e-01 2.186531908864e-01 2.171073560043e-01 2.155720801124e-01 2.140496330588e-01 2.125444113715e-01 2.110551284010e-01 2.095869827193e-01 2.081401674806e-01 2.067161420588e-01 2.053188680514e-01 2.039487510833e-01 2.026100020015e-01 2.013042620789e-01 2.000328566098e-01 1.988006382337e-01 1.976088535177e-01 1.964593655240e-01 1.953558064906e-01 1.943002106672e-01 1.932954327532e-01 1.923457654931e-01 1.914521640004e-01 1.906181757355e-01 1.898446799607e-01 1.891365047737e-01 1.884967628828e-01 1.879266465998e-01 1.874297785456e-01 1.870075934931e-01 1.866625357916e-01 1.863985084449e-01 1.862171566982e-01 1.861207934451e-01 1.861115897707e-01 1.861900083635e-01 1.863591446938e-01 1.866218788401e-01 1.869779129646e-01 1.874297838746e-01 1.879778673086e-01 1.886228073801e-01 1.893658727334e-01 1.902092713593e-01 1.911513883821e-01 1.921936560926e-01 1.933345391849e-01 1.945771751158e-01 1.959178012269e-01 1.973589415106e-01 1.988989198665e-01 2.005352276940e-01 2.022695175276e-01 2.040995104188e-01 2.060249374517e-01 2.080439362209e-01 2.101557282291e-01 2.123576629358e-01 2.146485284742e-01 2.170268770212e-01 2.194931354849e-01 2.220426784542e-01 2.246745554740e-01 2.273868584145e-01 2.301767807026e-01 2.330456842538e-01 2.359886258484e-01 2.390047583301e-01 2.420917151857e-01 2.452464065469e-01 2.484693309551e-01 2.517580319801e-01 2.551093862026e-01 2.585212985853e-01 2.619924864275e-01 2.655214119977e-01 2.691062991563e-01 2.727448433889e-01 2.764342617232e-01 2.801732685597e-01 2.839614368389e-01 2.877962122153e-01 2.916754120949e-01 2.955970637304e-01 2.995591255135e-01 3.035619083256e-01 3.076025767809e-01 3.116797210114e-01 3.157905189732e-01 3.199343260925e-01 3.241109543660e-01 3.283166222888e-01 3.325519252121e-01 3.368134881530e-01 3.411001432554e-01 3.454118516490e-01 3.497459566714e-01 3.541024488980e-01 3.584776774582e-01 3.628717108371e-01 3.672844490268e-01 3.717117917627e-01 3.761552496075e-01 3.806105598380e-01 3.850781118374e-01 3.895577203267e-01 3.940457169366e-01 3.985432033119e-01 4.030472674369e-01 4.075558070204e-01 4.120714227139e-01 4.165883966685e-01 4.211089739561e-01 4.256302171224e-01 4.301494360050e-01 4.346706970065e-01 4.391862063143e-01 4.436999677650e-01 4.482089613881e-01 4.527102802207e-01 4.572067392080e-01 4.616926185320e-01 4.661710757105e-01 4.706385829927e-01 4.750922035941e-01 4.795371497550e-01 4.839642820136e-01 4.883782859461e-01 4.927769643756e-01 4.971556251315e-01 5.015202198858e-01 5.058611482736e-01 5.101846528553e-01 5.144854931472e-01 5.187619057713e-01 5.230183572336e-01 5.272458023603e-01 5.314502342003e-01 5.356274569433e-01 5.397736477520e-01 5.438956144764e-01 5.479822778145e-01 5.520414359253e-01 5.560670753831e-01 5.600576172569e-01 5.640177288150e-01 5.679377212553e-01 5.718244811703e-01 5.756730905181e-01 5.794805155743e-01 5.832528786065e-01 5.869793705930e-01 5.906683881799e-01 5.943124527822e-01 5.979116921954e-01 6.014696795632e-01 6.049777209707e-01 6.084424723336e-01 6.118573366154e-01 6.152227218611e-01 6.185415350062e-01 6.218041666570e-01 6.250204197545e-01 6.281809087586e-01 6.312868888233e-01 6.343420707711e-01 6.373356488461e-01 6.402782902985e-01 6.431592129813e-01 6.459831429157e-01 6.487499628221e-01 6.514505244235e-01 6.540963319497e-01 6.566753089459e-01 6.591921357682e-01 6.616471781860e-01 6.640329955528e-01 6.663587145975e-01 6.686127144822e-01 6.708020152856e-01 6.729231136255e-01 6.749722887413e-01 6.769567643891e-01 6.788641263229e-01 6.807046493566e-01 6.824718843254e-01 6.841634347937e-01 6.857865145354e-01 6.873285425033e-01 6.888011821306e-01 6.901949794273e-01 6.915109585877e-01 6.927551492963e-01 6.939139915734e-01 6.950007143401e-01 6.960050376090e-01 6.969293085560e-01 6.977768315984e-01 6.985380206672e-01 6.992240930585e-01 6.998235656525e-01 7.003421845012e-01 7.007809488411e-01 7.011311074918e-01 7.014038877674e-01 7.015874941017e-01 7.016896267078e-01 7.017088100506e-01 7.016379953633e-01 7.014886965899e-01 7.012477757343e-01 7.009260888010e-01 7.005177198905e-01 7.000203176049e-01 6.994430479381e-01 6.987738931706e-01 6.980236188508e-01 6.971851659864e-01 6.962597437097e-01 6.952535259871e-01 6.941546898197e-01 6.929770839330e-01 6.917108225301e-01 6.903595144508e-01 6.889274143962e-01 6.874047973786e-01 6.858057659125e-01 6.841174687381e-01 6.823499637337e-01 6.805005832432e-01 6.785649079619e-01 6.765561402600e-01 6.744597277383e-01 6.722888618566e-01 6.700388633912e-01 6.677079912101e-01 6.653076711325e-01 6.628238657696e-01 6.602715857977e-01 6.576439142111e-01 6.549432520668e-01 6.521763026160e-01 6.493339941403e-01 6.464305301942e-01 6.434563853051e-01 6.404195209181e-01 6.373223338968e-01 6.341586831753e-01 6.309431815056e-01 6.276648325257e-01 6.243352917062e-01 6.209530186462e-01 6.175169766245e-01 6.140386793391e-01 6.105090620570e-01 6.069413252448e-01 6.033310570632e-01 5.996827180128e-01 5.960041705031e-01 5.922888100377e-01 5.885502055542e-01 5.847839353339e-01 5.809961654734e-01 5.771929217672e-01 5.733721408266e-01 5.695441453646e-01 5.657066335028e-01 5.618677608392e-01 5.580318730809e-01 5.541985131903e-01 5.503787299472e-01 5.465712010492e-01 5.427849434548e-01 5.390224739365e-01 5.352883983186e-01 5.315898684414e-01 5.279286059691e-01 5.243138749950e-01 5.207482773295e-01 5.172376422935e-01 5.137882284436e-01 5.104049678245e-01 5.070947511206e-01 5.038618370608e-01 5.007123973627e-01 4.976528487838e-01 4.946888127403e-01 4.918254164420e-01 4.890694114965e-01 4.864255935633e-01 4.839004163974e-01 4.814989583445e-01 4.792279457304e-01 4.770909991545e-01 4.750952220107e-01 4.732435209115e-01 4.715430513007e-01 4.699966579151e-01 4.686099534170e-01 4.673863826269e-01 4.663291954824e-01 4.654442675026e-01 4.647308775153e-01 4.641957953029e-01 4.638392262529e-01 4.636620647240e-01 4.636705725058e-01 4.638590442323e-01 4.642350787063e-01 4.647930600805e-01 4.655367335217e-01 4.664652356010e-01 4.675730703336e-01 4.688672690578e-01 4.703356379455e-01 4.719839337926e-01 4.738063606399e-01 4.757978652641e-01 4.779613328712e-01 4.802826964037e-01 4.827687395881e-01 4.854071604823e-01 4.881953190585e-01 4.911317233735e-01 4.942032039442e-01 4.974145345511e-01 5.007511033112e-01 5.042106466970e-01 5.077889759509e-01 5.114736092700e-01 5.152683061553e-01 5.191563949526e-01 5.231375330262e-01 5.272056550263e-01 5.313470998901e-01 5.355663287174e-01 5.398455616058e-01 5.441875624946e-01 5.485811083029e-01 5.530172645999e-01 5.574983193956e-01 5.620063587991e-01 5.665455235292e-01 5.711036748709e-01 5.756739177126e-01 5.802570326283e-01 5.848347791837e-01 5.894154910844e-01 5.939822352312e-01 5.985334924070e-01 6.030670950618e-01 6.075678912240e-01 6.120428861203e-01 6.164751805830e-01 6.208667539037e-01 6.252114673336e-01 6.294993505023e-01 6.337339643183e-01 6.379016489189e-01 6.420038447258e-01 6.460349437653e-01 6.499877597887e-01 6.538627326826e-01 6.576499246195e-01 6.613510744066e-01 6.649575701585e-01 6.684666127454e-01 6.718787260694e-01 6.751827423243e-01 6.783826976646e-01 6.814706149790e-01 6.844444316176e-01 6.873034786204e-01 6.900393808767e-01 6.926567503945e-01 6.951453357879e-01 6.975086320746e-01 6.997414740542e-01 7.018401367683e-01 7.038087492866e-01 7.056362329417e-01 7.073298308162e-01 7.088804472597e-01 7.102903986024e-01 7.115602873426e-01 7.126821893539e-01 7.136643387581e-01 7.144971563773e-01 7.151848446118e-01 7.157263508708e-01 7.161177900571e-01 7.163656057371e-01 7.164626079337e-01 7.164135697954e-01 7.162174347480e-01 7.158721703148e-01 7.153848388864e-01 7.147479599487e-01 7.139697339859e-01 7.130479267983e-01 7.119831191428e-01 7.107811236227e-01 7.094366033520e-01 7.079595307176e-01 7.063463315838e-01 7.046006150032e-01 7.027286713932e-01 7.007265534363e-01 6.986048728893e-01 6.963604239828e-01 6.940005506195e-01 6.915290902553e-01 6.889460734711e-01 6.862619306071e-01 6.834744745095e-01 6.805937915994e-01 6.776212015956e-01 6.745630966409e-01 6.714270833463e-01 6.682140540723e-01 6.649357496771e-01 6.615934971729e-01 6.581964691002e-01 6.547526037826e-01 6.512642395380e-01 6.477451124697e-01 6.441963219660e-01 6.406305527783e-01 6.370539818911e-01 6.334744033542e-01 6.299030191702e-01 6.263443986577e-01 6.228136254105e-01 6.193142869782e-01 6.158588077169e-01 6.124586249220e-01 6.091181530095e-01 6.058549128235e-01 6.026715806875e-01 5.995838231612e-01 5.966011657958e-01 5.937296524060e-01 5.909881349208e-01 5.883778541952e-01 5.859163140818e-01 5.836109690976e-01 5.814684204655e-01 5.795070123715e-01 5.777262058955e-01 5.761446847206e-01 5.747643949395e-01 5.735967130126e-01 5.726518165229e-01 5.719299628311e-01 5.714485002377e-01 5.712041625839e-01 5.712083288565e-01 5.714662114280e-01 5.719757789512e-01 5.727503725267e-01 5.737828136641e-01 5.750819211631e-01 5.766476491857e-01 5.784750510735e-01 5.805725092016e-01 5.829289793041e-01 5.855497472427e-01 5.884289426260e-01 5.915611716854e-01 5.949481515417e-01 5.985757271263e-01 6.024460151632e-01 6.065474660130e-01 6.108755471987e-01 6.154230854418e-01 6.201778576105e-01 6.251386733941e-01 6.302882762655e-01 6.356222360458e-01 6.411302768268e-01 6.467998976784e-01 6.526260701724e-01 6.585905173038e-01 6.646902153310e-01 6.709097339703e-01 6.772380961107e-01 6.836677912381e-01 6.901815003174e-01 6.967755802988e-01 7.034311230224e-01 7.101415173293e-01 7.168960219517e-01 7.236776174097e-01 7.304846353714e-01 7.372957682506e-01 7.441069904546e-01 7.509059533638e-01 7.576765248164e-01 7.644183020353e-01 7.711080849234e-01 7.777463221334e-01 7.843163665390e-01 7.908073780184e-01 7.972167380455e-01 8.035231025546e-01 8.097270586553e-01 8.158133008569e-01 8.217727429623e-01 8.276009287218e-01 8.332796771997e-01 8.388105491618e-01 8.441780372366e-01 8.493755615026e-01 8.543976407804e-01 8.592302645781e-01 8.638739726918e-01 8.683144128223e-01 8.725482841631e-01 8.765704867843e-01 8.803682460820e-01 8.839434936215e-01 8.872831989132e-01 8.903877386142e-01 8.932496451466e-01 8.958626674252e-01 8.982276119945e-01 9.003345237318e-01 9.021863683599e-01 9.037762527776e-01 9.051029511705e-01 9.061663731316e-01 9.069623388181e-01 9.074934684050e-01 9.077570520867e-01 9.077559672354e-01 9.074903012954e-01 9.069611840124e-01 9.061751204056e-01 9.051308693378e-01 9.038362345851e-01 9.022945143228e-01 9.005116173909e-01 8.984970115074e-01 8.962530876209e-01 8.937954489221e-01 8.911272185813e-01 8.882619811487e-01 8.852123233126e-01 8.819863662602e-01 8.786035537401e-01 8.750734128419e-01 8.714135475035e-01 8.676427719996e-01 8.637733095670e-01 8.598295246499e-01 8.558260516511e-01 8.517868491260e-01 8.477318069005e-01 8.436818077042e-01 8.396623920023e-01 8.356938645852e-01 8.318032784117e-01 8.280120636524e-01 8.243469529539e-01 8.208330627054e-01 8.174918755846e-01 8.143532474267e-01 8.114352155409e-01 8.087660123578e-01 8.063653974816e-01 8.042547006132e-01 8.024569029923e-01 8.009852340818e-01 7.998630981571e-01 7.991007369481e-01 7.987097476957e-01 7.987066052962e-01 7.990903490744e-01 7.998727080162e-01 8.010511052436e-01 8.026263534547e-01 8.045962246768e-01 8.069478089254e-01 8.096781235835e-01 8.127683673671e-01 8.162054392299e-01 8.199708470404e-01 8.240404439030e-01 8.283941713862e-01 8.330017589739e-01 8.378376412300e-01 8.428702071496e-01 8.480671538005e-01 8.533967437443e-01 8.588207473030e-01 8.643079580958e-01 8.698169151251e-01 8.753152459129e-01 8.807624828309e-01 8.861204029309e-01 8.913563441636e-01 8.964261348072e-01 9.012983867595e-01 9.059350603326e-01 9.102972740851e-01 9.143590347688e-01 9.180779469550e-01 9.214279195205e-01 9.243770689437e-01 9.268948631447e-01 9.289576221627e-01 9.305351630995e-01 9.316096168763e-01 9.321571703609e-01 9.321587101643e-01 9.316009688226e-01 9.304656221223e-01 9.287465700697e-01 9.264332746245e-01 9.235216399501e-01 9.200103624877e-01 9.159000076382e-01 9.111988530247e-01 9.059114200456e-01 9.000546459309e-01 8.936432898454e-01 8.866971360720e-01 8.792455244855e-01 8.713131990483e-01 8.629390018819e-01 8.541588444336e-01 8.450181110914e-01 8.355686411092e-01 8.258584956851e-01 8.159532771128e-01 8.059143022712e-01 7.958103787528e-01 7.857196989875e-01 7.757148346345e-01 7.658855038040e-01 7.563134172465e-01 7.470897547634e-01 7.383073242324e-01 7.300550277722e-01 7.224296645871e-01 7.155170403305e-01 7.094068514567e-01 7.041784784422e-01 6.999071756381e-01 6.966597786317e-01 6.944866059355e-01 6.934355737130e-01 6.935305885885e-01 6.947884525570e-01 6.972094726149e-01 7.007758005046e-01 7.054612817871e-01 7.112171645998e-01 7.179927266211e-01 7.257186287409e-01 7.343165075355e-01 7.437083618244e-01 7.537991570162e-01 7.644985145877e-01 7.757095238351e-01 7.873363602648e-01 7.992838764445e-01 8.114541923110e-01 8.237593765762e-01 8.361071860399e-01 8.484158932067e-01 8.606029992026e-01 8.725939387077e-01 8.843217082910e-01 8.957147522811e-01 9.067204970350e-01 9.172829259187e-01 9.273520895113e-01 9.368920502711e-01 9.458598315619e-01 9.542302937583e-01 9.619762794968e-01 9.690781438651e-01 9.755259257219e-01 9.813048333523e-01 9.864184859767e-01 9.908655937861e-01 9.946518640155e-01 9.977939959564e-01 1.000302328256e+00 1.002203935762e+00 1.003517525679e+00 1.004276282360e+00 1.004513577950e+00 1.004261117712e+00 1.003564191343e+00 1.002459416107e+00 1.000996086755e+00 9.992222138252e-01 9.971827185576e-01 9.949359658884e-01 9.925292128469e-01 9.900202289067e-01 9.874633332448e-01 9.849121642964e-01 9.824294005910e-01 9.800623916603e-01 9.778749884969e-01 9.759163712230e-01 9.742408669564e-01 9.729036452660e-01 9.719491885878e-01 9.714294807501e-01 9.713857885023e-01 9.718598629556e-01 9.728903629523e-01 9.745060270877e-01 9.767395860031e-01 9.796083367584e-01 9.831321462680e-01 9.873225486654e-01 9.921795268949e-01 9.977048180672e-01 1.003883022573e+00 1.010703388193e+00 1.018137613899e+00 1.026152460604e+00 1.034713767088e+00 1.043769001303e+00 1.053271981257e+00 1.063157507683e+00 1.073361454020e+00 1.083815646390e+00 1.094437627056e+00 1.105153586418e+00 1.115875462270e+00 1.126518140861e+00 1.136995769560e+00 1.147214140503e+00 1.157090224010e+00 1.166531767502e+00 1.175456530567e+00 1.183782287731e+00 1.191427688186e+00 1.198327270160e+00 1.204409176642e+00 1.209619493844e+00 1.213910513918e+00 1.217238169787e+00 1.219581704645e+00 1.220920473980e+00 1.221253077118e+00 1.220592257365e+00 1.218961428185e+00 1.216403055567e+00 1.212971638971e+00 1.208741771436e+00 1.203799252525e+00 1.198248553199e+00 1.192208658411e+00 1.185809006089e+00 1.179196829680e+00 1.172525841067e+00 1.165959447036e+00 1.159667263262e+00 1.153816451071e+00 1.148578659571e+00 1.144112632853e+00 1.140570592158e+00 1.138089369840e+00 1.136782988234e+00 1.136747436118e+00 1.138046400745e+00 1.140719889081e+00 1.144774463235e+00 1.150184652359e+00 1.156901761621e+00 1.164839657426e+00 1.173895552844e+00 1.183941148500e+00 1.194830436623e+00 1.206410142691e+00 1.218510171161e+00 1.230965021528e+00 1.243604331923e+00 1.256264364125e+00 1.268791858230e+00 1.281037753040e+00 1.292873693820e+00 1.304181499401e+00 1.314862147405e+00 1.324836050584e+00 1.334036747907e+00 1.342421562550e+00 1.349964583498e+00 1.356655468270e+00 1.362505092216e+00 1.367535292001e+00 1.371787758674e+00 1.375308768979e+00 1.378161554527e+00 1.380415597718e+00 1.382141835766e+00 1.383421316594e+00 1.384328994259e+00 1.384940642011e+00 1.385330041587e+00 1.385556896157e+00 1.385680776365e+00 1.385745653406e+00 1.385782554428e+00 1.385816748546e+00 1.385852420191e+00 1.385889315616e+00 1.385910817196e+00 1.385889569519e+00 1.385796647702e+00 1.385589265233e+00 1.385229053343e+00 1.384673507580e+00 1.383884571224e+00 1.382833508846e+00 1.381492600106e+00 1.379856228591e+00 1.377923733960e+00 1.375711332263e+00 1.373257338936e+00 1.370603343186e+00 1.367818054475e+00 1.364975119722e+00 1.362159061046e+00 1.359462221473e+00 1.356972866290e+00 1.354782877461e+00 1.352969663082e+00 1.351595249965e+00 1.350709298694e+00 1.350327918994e+00 1.350448245684e+00 1.351039209412e+00 1.352038188492e+00 1.353365619007e+00 1.354912020482e+00 1.356560115794e+00 1.358178472340e+00 1.359637743610e+00 1.360814928558e+00 1.361601386266e+00 1.361913687288e+00 1.361699547603e+00 1.360939141218e+00 1.359659450620e+00 1.357926297352e+00 1.355852123677e+00 1.353589874295e+00 1.351328390323e+00 1.349287555658e+00 1.347705159443e+00 1.346825598061e+00 1.346888181969e+00 1.348102756775e+00 1.350649693795e+00 1.354653143184e+00 1.360170726961e+00 1.367196703688e+00 1.375637460659e+00 1.385335322237e+00 1.396055871037e+00 1.407501661100e+00 1.419337610651e+00 1.431182297412e+00 1.442651479207e+00 1.453359019910e+00 1.462929955032e+00 1.471043836646e+00 1.477411208496e+00 1.481812747495e+00 1.484102437285e+00 1.484191002712e+00 1.482088183693e+00 1.477852638881e+00 1.471614793536e+00 1.463566731602e+00 1.453912650112e+00 1.442911538995e+00 1.430801722090e+00 1.417819972466e+00 1.404200325452e+00 1.390120311817e+00 1.375770041114e+00 1.361305103131e+00 1.346882429709e+00 1.332708013449e+00 1.318991835859e+00 1.306040448646e+00 1.294211106088e+00 1.283915535881e+00 1.275630650470e+00 1.269795487310e+00 1.266817325874e+00 1.266956374819e+00 1.270277550520e+00 1.276623871204e+00 1.285539947325e+00 1.296344322274e+00 1.308127005194e+00 1.319843307918e+00 1.330411683919e+00 1.338777850798e+00 1.344053636117e+00 1.345550284948e+00 1.342864268356e+00 1.335911908619e+00 1.324907313836e+00 1.310390305064e+00 1.293130309449e+00 1.274083215008e+00 1.256018806946e+00 1.234136546242e+00 1.213094014556e+00 1.197402889066e+00 1.188522615720e+00 1.184000949488e+00 1.179348388098e+00 1.171233926046e+00 1.159807560029e+00 1.148678001033e+00 1.142510794628e+00 1.143778389910e+00 1.150975070568e+00 1.159695893057e+00 1.165742664953e+00 1.167979947479e+00 1.169064632215e+00 1.173638512061e+00 1.185092572746e+00 1.203076353821e+00 1.223623824784e+00 1.241789335872e+00 1.254756177329e+00 1.263358280923e+00 1.271222500810e+00 1.282067984496e+00 1.296871806619e+00 1.312910206021e+00 1.325383852632e+00 1.330358252328e+00 1.327080993937e+00 1.318336524502e+00 1.308653386941e+00 1.301356396239e+00 1.296377745201e+00 1.290375392910e+00 1.279066857927e+00 1.260145867566e+00 1.234942664689e+00 1.207815010887e+00 1.183628094306e+00 1.164852728675e+00 1.150508211090e+00 1.138056691876e+00 1.100010777587e+00 1.007893944666e+00 8.981958150331e-01 8.596102313975e-01 9.225543648439e-01 1.018122170750e+00 1.064050235510e+00 1.025453399494e+00 9.242938529696e-01 8.349607384245e-01 8.410385646703e-01 9.385746645210e-01 1.041804486575e+00 1.078337789760e+00 1.025545139346e+00 9.126912255581e-01 8.167431703312e-01 8.202188391355e-01 9.167289566717e-01 1.021237853299e+00 1.064756973850e+00 1.027251457460e+00 9.370874216474e-01 8.622758026669e-01 8.687083471344e-01 9.485905634986e-01 1.031257030796e+00 1.056398789543e+00 1.006695174607e+00 9.125892680721e-01 8.462428572881e-01 8.749286377071e-01 9.834934970597e-01 1.095367382556e+00 1.148010972244e+00 1.118253340453e+00 1.021381365848e+00 9.062724678923e-01 8.400872799797e-01 8.625127981965e-01 9.468801421025e-01 1.037262896020e+00 1.094931280231e+00 1.104888633235e+00 1.068319310673e+00 9.979839162720e-01 9.192765536942e-01 8.705423132994e-01 8.855989733447e-01 9.601334170344e-01 1.050024943843e+00 1.105817351364e+00 1.099114756691e+00 1.033379112588e+00 9.465680636020e-01 8.978155907611e-01 9.212221214863e-01 9.871144760584e-01 1.036695734101e+00 1.033571685536e+00 9.810314253896e-01 9.170049049047e-01 8.889693014904e-01 9.109646372054e-01 9.506302302444e-01 9.677927113290e-01 9.493412786802e-01 9.144403032629e-01 8.962581498349e-01 9.095037562478e-01 9.351539477579e-01 9.430490491804e-01 9.216059333945e-01 8.877616298882e-01 8.736412724334e-01 8.951794092434e-01 9.337754294335e-01 9.560275770538e-01 9.431485798672e-01 9.027089922349e-01 8.617916561153e-01 8.451957058231e-01 8.530734125780e-01 8.644978516546e-01 8.620128317662e-01 8.471032819239e-01 8.354400365661e-01 8.382517213602e-01 8.483364624159e-01 8.472939794862e-01 8.247146470482e-01 7.900100951115e-01 7.680401292399e-01 7.780785674627e-01 8.137744740465e-01 8.506081949996e-01 8.692039344253e-01 8.673435440443e-01 8.564060238558e-01 8.488591490369e-01 8.475355210776e-01 8.469162530844e-01 8.435719635969e-01 8.424085834215e-01 8.508209588158e-01 8.670432050489e-01 8.772302229625e-01 8.660729517409e-01 8.305789487803e-01 7.862844424320e-01 7.598920523844e-01 7.672194058388e-01 7.965864836559e-01 8.214442835156e-01 8.247084547834e-01 8.099202064567e-01 7.961362631378e-01 8.007881779290e-01 8.231329271051e-01 8.465259732977e-01 8.555996629863e-01 8.483794491516e-01 8.355034839044e-01 8.296168630267e-01 8.628815646723e-01
 4.845448653669e-01 4.817234258191e-01 4.788604520080e-01 4.763525610267e-01 4.742124643038e-01 4.720697585736e-01 4.695599706173e-01 4.666878923271e-01 4.638134407462e-01 4.612932370516e-01 4.591218029516e-01 4.569317631851e-01 4.543649340753e-01 4.514407913693e-01 4.485410602573e-01 4.460163548362e-01 4.438294997565e-01 4.415974609958e-01 4.389763924278e-01 4.360021563242e-01 4.330611641390e-01 4.305077142906e-01 4.283031611605e-01 4.260423159396e-01 4.233627446913e-01 4.203254624188e-01 4.173599955880e-01 4.148239702016e-01 4.126306012594e-01 4.103339723854e-01 4.075875534380e-01 4.045011487307e-01 4.015322672103e-01 3.990255947903e-01 3.968554189299e-01 3.945419195269e-01 3.917422414838e-01 3.886035192549e-01 3.856201021426e-01 3.831262109148e-01 3.809521635992e-01 3.785966565317e-01 3.757392706601e-01 3.725646616587e-01 3.695704266403e-01 3.670583064687e-01 3.648284235280e-01 3.623900138391e-01 3.594696433673e-01 3.562870732829e-01 3.533223944287e-01 3.508229200010e-01 3.485484954130e-01 3.460307364833e-01 3.430528875790e-01 3.398671728198e-01 3.369460187643e-01 3.344990379399e-01 3.322492639450e-01 3.297048950749e-01 3.266670641214e-01 3.234472474970e-01 3.205588897486e-01 3.181923512926e-01 3.160033003225e-01 3.134503114210e-01 3.103445094360e-01 3.070642809439e-01 3.041901080652e-01 3.018974385318e-01 2.997558296863e-01 2.971691931382e-01 2.939888284652e-01 2.906714199634e-01 2.878179921599e-01 2.855568559600e-01 2.834024698994e-01 2.807538440855e-01 2.775187809668e-01 2.742080023309e-01 2.713971826758e-01 2.691356322114e-01 2.669115212526e-01 2.641861906432e-01 2.609391870156e-01 2.576763674936e-01 2.549060252081e-01 2.526154659179e-01 2.503038535999e-01 2.475185819047e-01 2.442994122104e-01 2.411100099163e-01 2.383621247344e-01 2.360125576685e-01 2.336232670465e-01 2.308200368213e-01 2.276563748978e-01 2.245387220051e-01 2.218055735808e-01 2.194018927124e-01 2.169605800445e-01 2.141727014023e-01 2.110827933660e-01 2.080331789297e-01 2.053138175489e-01 2.028806543120e-01 2.004187139556e-01 1.976671718180e-01 1.946622086001e-01 1.916863935092e-01 1.889863671947e-01 1.865383808202e-01 1.840790056954e-01 1.813817492748e-01 1.784700599908e-01 1.755786595047e-01 1.729141212263e-01 1.704623682010e-01 1.680155511166e-01 1.653836227908e-01 1.625778354214e-01 1.597871033530e-01 1.571753037890e-01 1.547287734387e-01 1.522926098872e-01 1.497303809590e-01 1.470508669056e-01 1.443805553746e-01 1.418322957512e-01 1.393948057993e-01 1.369716554218e-01 1.344902596718e-01 1.319575833560e-01 1.294306657073e-01 1.269570688797e-01 1.245419532886e-01 1.221580422841e-01 1.197866878153e-01 1.174238725397e-01 1.150636769392e-01 1.127028653382e-01 1.103646092593e-01 1.080849609527e-01 1.058794415518e-01 1.037216504208e-01 1.015677423315e-01 9.939861871438e-02 9.725389283012e-02 9.519394059964e-02 9.323798693635e-02 9.134806409508e-02 8.947978111300e-02 8.762865101656e-02 8.583498252134e-02 8.413832677804e-02 8.254432121698e-02 8.102553542342e-02 7.956584565580e-02 7.817871773691e-02 7.688661680139e-02 7.569210470223e-02 7.458732562102e-02 7.357002900237e-02 7.265351785332e-02 7.185404710447e-02 7.117008028091e-02 7.058426475886e-02 7.008673977099e-02 6.969173488000e-02 6.942185388687e-02 6.928342648445e-02 6.926410647101e-02 6.934439462773e-02 6.952034002802e-02 6.980645540927e-02 7.021650924658e-02 7.074657329541e-02 7.137852555719e-02 7.210166306810e-02 7.292035570646e-02 7.384084802531e-02 7.486185910300e-02 7.596882034938e-02 7.714935233609e-02 7.840251479277e-02 7.973480779675e-02 8.114453664823e-02 8.261904804981e-02 8.414808160005e-02 8.572674347535e-02 8.735682105763e-02 8.904104184627e-02 9.077350246663e-02 9.254606483839e-02 9.435327907171e-02 9.619481801621e-02 9.807012992059e-02 9.997743679347e-02 1.019137693084e-01 1.038745880972e-01 1.058566157445e-01 1.078600395462e-01 1.098852116343e-01 1.119298090479e-01 1.139888691325e-01 1.160587476797e-01 1.181409715100e-01 1.202380675213e-01 1.223476759105e-01 1.244637772574e-01 1.265847963813e-01 1.287129276484e-01 1.308508469071e-01 1.329959651480e-01 1.351424201796e-01 1.372892646732e-01 1.394407582631e-01 1.415978737605e-01 1.437566396739e-01 1.459113850143e-01 1.480643086300e-01 1.502184364468e-01 1.523734007459e-01 1.545242628245e-01 1.566681865726e-01 1.588078150170e-01 1.609462451483e-01 1.630811001505e-01 1.652077969577e-01 1.673252707644e-01 1.694384471672e-01 1.715480109454e-01 1.736509450356e-01 1.757448097968e-01 1.778295831083e-01 1.799070131801e-01 1.819787068321e-01 1.840416769311e-01 1.860939562119e-01 1.881368373405e-01 1.901713557171e-01 1.921956614401e-01 1.942091443580e-01 1.962115765111e-01 1.982021199120e-01 2.001825103854e-01 2.021524713917e-01 2.041081591747e-01 2.060521859755e-01 2.079840548611e-01 2.099029533233e-01 2.118086471090e-01 2.137016611426e-01 2.155812600960e-01 2.174477468048e-01 2.192994965845e-01 2.211364175215e-01 2.229590290880e-01 2.247685274252e-01 2.265626356164e-01 2.283410993759e-01 2.301045438308e-01 2.318510187220e-01 2.335827397630e-01 2.352996313099e-01 2.369982730214e-01 2.386799924758e-01 2.403455749785e-01 2.419942409660e-01 2.436276130065e-01 2.452422918938e-01 2.468386432142e-01 2.484170334630e-01 2.499786560616e-01 2.515218537729e-01 2.530478015284e-01 2.545553371494e-01 2.560425543707e-01 2.575113394910e-01 2.589613598629e-01 2.603917842620e-01 2.618036877094e-01 2.631962361333e-01 2.645680441297e-01 2.659203838262e-01 2.672516877586e-01 2.685634225302e-01 2.698548570338e-01 2.711257472033e-01 2.723754974274e-01 2.736042961578e-01 2.748115947057e-01 2.759971668408e-01 2.771618345198e-01 2.783051617178e-01 2.794259073108e-01 2.805242354771e-01 2.816010835372e-01 2.826555308456e-01 2.836878455136e-01 2.846965623564e-01 2.856817821751e-01 2.866447740255e-01 2.875849222299e-01 2.885018852624e-01 2.893960133512e-01 2.902657775754e-01 2.911106095611e-01 2.919327892990e-01 2.927315581524e-01 2.935055988917e-01 2.942556743273e-01 2.949810158456e-01 2.956817748394e-01 2.963583548977e-01 2.970094129805e-01 2.976359952280e-01 2.982376355155e-01 2.988132895270e-01 2.993635856160e-01 2.998892811317e-01 3.003898960694e-01 3.008638843907e-01 3.013114305392e-01 3.017326765632e-01 3.021274881857e-01 3.024985210266e-01 3.028430275612e-01 3.031611871768e-01 3.034526082969e-01 3.037160129041e-01 3.039534439030e-01 3.041648175419e-01 3.043502717687e-01 3.045095567447e-01 3.046422800698e-01 3.047470869769e-01 3.048240691270e-01 3.048742217013e-01 3.048972222875e-01 3.048948115609e-01 3.048663754195e-01 3.048096933924e-01 3.047256131408e-01 3.046124297297e-01 3.044718301945e-01 3.043050745927e-01 3.041122062671e-01 3.038932804776e-01 3.036455778046e-01 3.033679300956e-01 3.030626944919e-01 3.027302516985e-01 3.023719017024e-01 3.019880172644e-01 3.015754770573e-01 3.011337285477e-01 3.006639666835e-01 3.001660621071e-01 2.996420197761e-01 2.990929432703e-01 2.985160460181e-01 2.979113621041e-01 2.972790468385e-01 2.966175593243e-01 2.959315351664e-01 2.952190719758e-01 2.944803890726e-01 2.937162543186e-01 2.929240330742e-01 2.921045989750e-01 2.912605186514e-01 2.903900821446e-01 2.894957128894e-01 2.885761246944e-01 2.876296609364e-01 2.866586452145e-01 2.856620061700e-01 2.846412917665e-01 2.835988125416e-01 2.825316276575e-01 2.814402994749e-01 2.803247249146e-01 2.791855990559e-01 2.780248229779e-01 2.768434704988e-01 2.756396582998e-01 2.744149471415e-01 2.731675721764e-01 2.718998001745e-01 2.706137401151e-01 2.693077079050e-01 2.679828692997e-01 2.666397510955e-01 2.652773075457e-01 2.638990371060e-01 2.625048817468e-01 2.610940539709e-01 2.596686150424e-01 2.582273250324e-01 2.567725388852e-01 2.553061926242e-01 2.538276106326e-01 2.523373950567e-01 2.508363759073e-01 2.493241763996e-01 2.478056155240e-01 2.462799416614e-01 2.447476601534e-01 2.432109115616e-01 2.416668570753e-01 2.401206645506e-01 2.385744137740e-01 2.370271045056e-01 2.354814628350e-01 2.339366989373e-01 2.323952063899e-01 2.308586865294e-01 2.293299352970e-01 2.278097348336e-01 2.262996369454e-01 2.248003293448e-01 2.233154788551e-01 2.218452553812e-01 2.203928980625e-01 2.189601642706e-01 2.175479763264e-01 2.161592777300e-01 2.147972773770e-01 2.134623410659e-01 2.121578550566e-01 2.108850220152e-01 2.096470052047e-01 2.084482940566e-01 2.072880689307e-01 2.061698194505e-01 2.050969771355e-01 2.040705242292e-01 2.030955588248e-01 2.021728942596e-01 2.013054386821e-01 2.004964934280e-01 1.997467134295e-01 1.990611090527e-01 1.984417048195e-01 1.978908371392e-01 1.974113344490e-01 1.970046555918e-01 1.966735641806e-01 1.964214092839e-01 1.962498908039e-01 1.961617676509e-01 1.961574853956e-01 1.962391131418e-01 1.964110951449e-01 1.966724870237e-01 1.970263222323e-01 1.974743401895e-01 1.980154768825e-01 1.986519796156e-01 1.993854080388e-01 2.002163430378e-01 2.011455209252e-01 2.021726431406e-01 2.032984600897e-01 2.045220829253e-01 2.058443658781e-01 2.072663454348e-01 2.087848667341e-01 2.104012518567e-01 2.121137903505e-01 2.139212230975e-01 2.158248994310e-01 2.178223152722e-01 2.199116201211e-01 2.220920269378e-01 2.243613349640e-01 2.267203733250e-01 2.291665326647e-01 2.316970498706e-01 2.343110104710e-01 2.370057340317e-01 2.397816552171e-01 2.426363508844e-01 2.455662671861e-01 2.485710006494e-01 2.516474439647e-01 2.547945701850e-01 2.580117222876e-01 2.612952027079e-01 2.646430503735e-01 2.680539016059e-01 2.715259872732e-01 2.750578693551e-01 2.786463702026e-01 2.822906794701e-01 2.859883094348e-01 2.897378915164e-01 2.935375050884e-01 2.973856267811e-01 3.012798472506e-01 3.052190504525e-01 3.092010427382e-01 3.132243705015e-01 3.172881867212e-01 3.213885758846e-01 3.255257976922e-01 3.296991079216e-01 3.339047168671e-01 3.381425298436e-01 3.424100680085e-01 3.467063229427e-01 3.510303926872e-01 3.553791746616e-01 3.597529889409e-01 3.641493730844e-01 3.685664913690e-01 3.730053119928e-01 3.774613105313e-01 3.819354134701e-01 3.864248027404e-01 3.909279893329e-01 3.954461688752e-01 3.999744562841e-01 4.045145351234e-01 4.090630711275e-01 4.136191431413e-01 4.181837249795e-01 4.227515176569e-01 4.273252755689e-01 4.319012128247e-01 4.364772121791e-01 4.410569749689e-01 4.456325017471e-01 4.502079301801e-01 4.547805023347e-01 4.593467909684e-01 4.639105343078e-01 4.684640226218e-01 4.730117683777e-01 4.775507428612e-01 4.820764893488e-01 4.865948694747e-01 4.910963451445e-01 4.955873220305e-01 5.000625594801e-01 5.045198150991e-01 5.089630606533e-01 5.133847879918e-01 5.177891677962e-01 5.221722453725e-01 5.265312456451e-01 5.308721398996e-01 5.351838315670e-01 5.394736345914e-01 5.437368972196e-01 5.479703124005e-01 5.521798102299e-01 5.563537981688e-01 5.605014349924e-01 5.646162355964e-01 5.686960701124e-01 5.727464772926e-01 5.767560021632e-01 5.807337970300e-01 5.846720834327e-01 5.885712928411e-01 5.924342128443e-01 5.962517735810e-01 6.000328059300e-01 6.037677230835e-01 6.074594797442e-01 6.111088160556e-01 6.147074107435e-01 6.182644667662e-01 6.217697356145e-01 6.252273738750e-01 6.286369586223e-01 6.319902676864e-01 6.352975476307e-01 6.385472027440e-01 6.417446932541e-01 6.448878941994e-01 6.479716093527e-01 6.510033512777e-01 6.539714548087e-01 6.568844238877e-01 6.597365930235e-01 6.625247666335e-01 6.652568368281e-01 6.679194082179e-01 6.705227042132e-01 6.730608621110e-01 6.755297000275e-01 6.779381383960e-01 6.802723824366e-01 6.825428326329e-01 6.847437190745e-01 6.868716476033e-01 6.889339911778e-01 6.909173164334e-01 6.928348699357e-01 6.946756920359e-01 6.964414981615e-01 6.981367505251e-01 6.997499371108e-01 7.012934530858e-01 7.027552618958e-01 7.041396729389e-01 7.054489549783e-01 7.066734053987e-01 7.078247680542e-01 7.088902299423e-01 7.098769600034e-01 7.107831450432e-01 7.116023870932e-01 7.123460667536e-01 7.130000302651e-01 7.135741612906e-01 7.140634556800e-01 7.144645050881e-01 7.147877603866e-01 7.150178360251e-01 7.151673942992e-01 7.152290910570e-01 7.152021532411e-01 7.150947235224e-01 7.148923765015e-01 7.146097127877e-01 7.142358340292e-01 7.137741003015e-01 7.132297925432e-01 7.125905731245e-01 7.118711800546e-01 7.110584752379e-01 7.101604404291e-01 7.091775429582e-01 7.081009231498e-01 7.069454735573e-01 7.056958205931e-01 7.043630733297e-01 7.029450831727e-01 7.014366215854e-01 6.998497283562e-01 6.981706966430e-01 6.964124979682e-01 6.945685497501e-01 6.926386483851e-01 6.906326286542e-01 6.885364689300e-01 6.863670656213e-01 6.841129876156e-01 6.817798346867e-01 6.793730097237e-01 6.768816478215e-01 6.743226085020e-01 6.716824319639e-01 6.689709635268e-01 6.661897276143e-01 6.633322642437e-01 6.604129195318e-01 6.574192569895e-01 6.543641479576e-01 6.512443112051e-01 6.480586320401e-01 6.448195000187e-01 6.415146614749e-01 6.381593768375e-01 6.347482738904e-01 6.312837332234e-01 6.277746049575e-01 6.242136006844e-01 6.206135374925e-01 6.169692190248e-01 6.132864893324e-01 6.095721399202e-01 6.058200131807e-01 6.020432014488e-01 5.982382474481e-01 5.944123138316e-01 5.905682003733e-01 5.867068622345e-01 5.828378900060e-01 5.789581202707e-01 5.750774431437e-01 5.711979337972e-01 5.673221179839e-01 5.634585266019e-01 5.596069415656e-01 5.557770121034e-01 5.519695200010e-01 5.481911421776e-01 5.444484423050e-01 5.407431169485e-01 5.370835954401e-01 5.334739681246e-01 5.299189684206e-01 5.264266705660e-01 5.229993503696e-01 5.196462421203e-01 5.163701515289e-01 5.131780283861e-01 5.100770993754e-01 5.070703009348e-01 5.041668906812e-01 5.013697956368e-01 4.986869231799e-01 4.961224618356e-01 4.936831327983e-01 4.913743200927e-01 4.892000292485e-01 4.871681407374e-01 4.852812795380e-01 4.835461178312e-01 4.819656596660e-01 4.805458888674e-01 4.792905720625e-01 4.782022011321e-01 4.772868896328e-01 4.765439500853e-01 4.759807427725e-01 4.755960259550e-01 4.753932578162e-01 4.753750806817e-01 4.755390029454e-01 4.758916179752e-01 4.764258060699e-01 4.771482753033e-01 4.780553713969e-01 4.791440756412e-01 4.804189222608e-01 4.818695884681e-01 4.835021053989e-01 4.853076875331e-01 4.872854410570e-01 4.894341044058e-01 4.917432112586e-01 4.942175864644e-01 4.968442797230e-01 4.996239297486e-01 5.025508658860e-01 5.056148083855e-01 5.088188976244e-01 5.121488101376e-01 5.156042855668e-01 5.191778353698e-01 5.228585703434e-01 5.266507495069e-01 5.305353559235e-01 5.345151452290e-01 5.385817100620e-01 5.427230076503e-01 5.469422176073e-01 5.512217764666e-01 5.555645820118e-01 5.599583371181e-01 5.643959548384e-01 5.688778771089e-01 5.733867108648e-01 5.779277022443e-01 5.824855226493e-01 5.870574399789e-01 5.916404465073e-01 5.962192141397e-01 6.008000286563e-01 6.053657004214e-01 6.099168679320e-01 6.144482064531e-01 6.189474028325e-01 6.234192394945e-01 6.278475751847e-01 6.322357297188e-01 6.365741552517e-01 6.408560224949e-01 6.450836802562e-01 6.492434092506e-01 6.533372970180e-01 6.573580597433e-01 6.612999190496e-01 6.651636501989e-01 6.689364267189e-01 6.726238388589e-01 6.762142787792e-01 6.797073894982e-01 6.831012873806e-01 6.863860224158e-01 6.895670352128e-01 6.926327604826e-01 6.955861088987e-01 6.984211285715e-01 7.011332316082e-01 7.037264589392e-01 7.061881232802e-01 7.085256006859e-01 7.107306409230e-01 7.128022881719e-01 7.147410028845e-01 7.165392180077e-01 7.182030620130e-01 7.197236651163e-01 7.211042863597e-01 7.223434008740e-01 7.234355095406e-01 7.243867737941e-01 7.251891374197e-01 7.258473375234e-01 7.263596109504e-01 7.267216795670e-01 7.269417390991e-01 7.270108207568e-01 7.269358636113e-01 7.267145235744e-01 7.263463957098e-01 7.258372956945e-01 7.251799144385e-01 7.243840190249e-01 7.234449871075e-01 7.223663818648e-01 7.211527800643e-01 7.197989568754e-01 7.183161004340e-01 7.166996311372e-01 7.149555666202e-01 7.130867793468e-01 7.110929213126e-01 7.089836674121e-01 7.067554586984e-01 7.044167030973e-01 7.019710139846e-01 6.994183521781e-01 6.967702809491e-01 6.940244076813e-01 6.911908169643e-01 6.882724004462e-01 6.852741720651e-01 6.822054740496e-01 6.790666228711e-01 6.758695199645e-01 6.726166248743e-01 6.693164439410e-01 6.659767140561e-01 6.626015216780e-01 6.592044441380e-01 6.557860634447e-01 6.523609429958e-01 6.489337255294e-01 6.455136724430e-01 6.421113562439e-01 6.387322593074e-01 6.353910716593e-01 6.320914523309e-01 6.288472588517e-01 6.256669885660e-01 6.225587082587e-01 6.195378688872e-01 6.166073796229e-01 6.137837681992e-01 6.110742756010e-01 6.084878793507e-01 6.060427924462e-01 6.037361757418e-01 6.015902147435e-01 5.996074221326e-01 5.977985586889e-01 5.961782790589e-01 5.947461443733e-01 5.935214415355e-01 5.925037824510e-01 5.917063245345e-01 5.911361735551e-01 5.907945952679e-01 5.906981045404e-01 5.908405551075e-01 5.912354551381e-01 5.918841676180e-01 5.927866094632e-01 5.939538666945e-01 5.953777285405e-01 5.970680123321e-01 5.990208267940e-01 6.012339956914e-01 6.037133502622e-01 6.064468820151e-01 6.094414320790e-01 6.126870270214e-01 6.161805801569e-01 6.199214170688e-01 6.238956322664e-01 6.281059975911e-01 6.325385204393e-01 6.371900799333e-01 6.420528978494e-01 6.471131589407e-01 6.523709431809e-01 6.578083146696e-01 6.634219987970e-01 6.691983803813e-01 6.751269730780e-01 6.812023319718e-01 6.874052834965e-01 6.937336204210e-01 7.001708224422e-01 7.067084106923e-01 7.133349320624e-01 7.200358964156e-01 7.268068707083e-01 7.336277461942e-01 7.404941394497e-01 7.473921088348e-01 7.543073853462e-01 7.612364250461e-01 7.681575272255e-01 7.750684014218e-01 7.819535066658e-01 7.888014087068e-01 7.956070630422e-01 8.023490674451e-01 8.090282556462e-01 8.156258054715e-01 8.221338659218e-01 8.285455606720e-01 8.348433905080e-01 8.410263605501e-01 8.470772086029e-01 8.529889703655e-01 8.587562408879e-01 8.643613117873e-01 8.698055644715e-01 8.750732157767e-01 8.801573385331e-01 8.850520164693e-01 8.897446651598e-01 8.942344232622e-01 8.985083113041e-01 9.025612038658e-01 9.063886005715e-01 9.099793885155e-01 9.133330659143e-01 9.164391010260e-01 9.192968818217e-01 9.218992963120e-01 9.242414225929e-01 9.263215774584e-01 9.281339296149e-01 9.296778070869e-01 9.309501082556e-01 9.319481689741e-01 9.326726819576e-01 9.331210825274e-01 9.332961723991e-01 9.331945872232e-01 9.328229221605e-01 9.321798027252e-01 9.312687403957e-01 9.300962520579e-01 9.286623548851e-01 9.269776787996e-01 9.250435187239e-01 9.228694333390e-01 9.204661957993e-01 9.178379776511e-01 9.150003246224e-01 9.119595069263e-01 9.087314295899e-01 9.053283482525e-01 9.017622714271e-01 8.980536628275e-01 8.942130382732e-01 8.902633272503e-01 8.862193934858e-01 8.821006934307e-01 8.779323536906e-01 8.737293137869e-01 8.695188054085e-01 8.653224827402e-01 8.611630401552e-01 8.570676766550e-01 8.530569857540e-01 8.491609024642e-01 8.454010225510e-01 8.418062535148e-01 8.383990877135e-01 8.352045637338e-01 8.322508767409e-01 8.295567867667e-01 8.271487956145e-01 8.250455234815e-01 8.232680517756e-01 8.218364427837e-01 8.207612161930e-01 8.200641666507e-01 8.197510924811e-01 8.198316301742e-01 8.203159581525e-01 8.212004278696e-01 8.224932024412e-01 8.241860908930e-01 8.262747563649e-01 8.287518982956e-01 8.316002639959e-01 8.348113760492e-01 8.383621775526e-01 8.422335768584e-01 8.464022242903e-01 8.508396188815e-01 8.555210434253e-01 8.604126411713e-01 8.654841256238e-01 8.707007240327e-01 8.760273965798e-01 8.814283239878e-01 8.868637156717e-01 8.923004716246e-01 8.976936091831e-01 9.030099022196e-01 9.082094973671e-01 9.132509813485e-01 9.181025627186e-01 9.227189567319e-01 9.270705209785e-01 9.311196122221e-01 9.348285002180e-01 9.381718364736e-01 9.411101394821e-01 9.436190820205e-01 9.456693160401e-01 9.472327324347e-01 9.482903643764e-01 9.488151013767e-01 9.487926039974e-01 9.482046923236e-01 9.470360482057e-01 9.452792867324e-01 9.429229231604e-01 9.399660581528e-01 9.364046822046e-01 9.322431227965e-01 9.274865415045e-01 9.221445876645e-01 9.162329843378e-01 9.097662841641e-01 9.027706203879e-01 8.952710722926e-01 8.872989145179e-01 8.788933648353e-01 8.700905532962e-01 8.609431737086e-01 8.514983053215e-01 8.418133441906e-01 8.319534836428e-01 8.219797505038e-01 8.119704898866e-01 8.019978531792e-01 7.921458026043e-01 7.825001519523e-01 7.731464436204e-01 7.641796769980e-01 7.556892072400e-01 7.477704171157e-01 7.405147142364e-01 7.340112689647e-01 7.283466034665e-01 7.235978259986e-01 7.198406981728e-01 7.171323576873e-01 7.155266153217e-01 7.150609902912e-01 7.157555635444e-01 7.176265019440e-01 7.206626880015e-01 7.248458897860e-01 7.301428877940e-01 7.365026979825e-01 7.438702282521e-01 7.521694057330e-01 7.613274400838e-01 7.712564913128e-01 7.818641254204e-01 7.930602058908e-01 8.047436171400e-01 8.168229921300e-01 8.291982255730e-01 8.417776424614e-01 8.544714785263e-01 8.671878048228e-01 8.798485561113e-01 8.923692828121e-01 9.046807091807e-01 9.167120693157e-01 9.283988738959e-01 9.396890591665e-01 9.505225087544e-01 9.608604194068e-01 9.706591521836e-01 9.798822388078e-01 9.885061912403e-01 9.965002879552e-01 1.003853860119e+00 1.010549615054e+00 1.016580523706e+00 1.021948891901e+00 1.026650505258e+00 1.030698809059e+00 1.034102650130e+00 1.036879712411e+00 1.039051432988e+00 1.040638754642e+00 1.041676984850e+00 1.042190933475e+00 1.042220067471e+00 1.041802636848e+00 1.040975809751e+00 1.039788887181e+00 1.038282841082e+00 1.036508326956e+00 1.034515424553e+00 1.032352578337e+00 1.030075801967e+00 1.027735371560e+00 1.025387905290e+00 1.023086910873e+00 1.020885524856e+00 1.018843076063e+00 1.017006356006e+00 1.015435004307e+00 1.014178286689e+00 1.013285791177e+00 1.012807852186e+00 1.012786431398e+00 1.013268163242e+00 1.014288824781e+00 1.015885085605e+00 1.018087302879e+00 1.020917731145e+00 1.024400217953e+00 1.028542675621e+00 1.033355760238e+00 1.038837329069e+00 1.044976589456e+00 1.051763004344e+00 1.059166460488e+00 1.067159626334e+00 1.075701303061e+00 1.084741688521e+00 1.094230493026e+00 1.104099521259e+00 1.114285056012e+00 1.124709404314e+00 1.135292125913e+00 1.145951554204e+00 1.156595231767e+00 1.167137515455e+00 1.177480867173e+00 1.187535165263e+00 1.197208479916e+00 1.206407183394e+00 1.215048465717e+00 1.223043519591e+00 1.230317312885e+00 1.236798414244e+00 1.242419488106e+00 1.247131567528e+00 1.250884975760e+00 1.253649182551e+00 1.255403044176e+00 1.256135974239e+00 1.255858230820e+00 1.254588282175e+00 1.252365365678e+00 1.249241807615e+00 1.245286123721e+00 1.240585986338e+00 1.235240751364e+00 1.229371334658e+00 1.223106127763e+00 1.216590841784e+00 1.209982705419e+00 1.203441734132e+00 1.197142497081e+00 1.191254569168e+00 1.185947465544e+00 1.181388041601e+00 1.177726999034e+00 1.175108074465e+00 1.173647553512e+00 1.173444045281e+00 1.174568163919e+00 1.177061099122e+00 1.180935598142e+00 1.186169148028e+00 1.192714279281e+00 1.200492768094e+00 1.209400115605e+00 1.219313519567e+00 1.230087165164e+00 1.241566963728e+00 1.253588498950e+00 1.265981976995e+00 1.278581386587e+00 1.291219602335e+00 1.303742205844e+00 1.316004078273e+00 1.327869800338e+00 1.339225624578e+00 1.349966789684e+00 1.360014225004e+00 1.369300621354e+00 1.377781233956e+00 1.385428106648e+00 1.392229129459e+00 1.398192161584e+00 1.403336968501e+00 1.407698306322e+00 1.411324640892e+00 1.414267244557e+00 1.416594717207e+00 1.418372495859e+00 1.419670418939e+00 1.420562020758e+00 1.421113472725e+00 1.421389980500e+00 1.421447370037e+00 1.421333848421e+00 1.421089244965e+00 1.420737963954e+00 1.420298136463e+00 1.419772725897e+00 1.419154145588e+00 1.418429471312e+00 1.417570230015e+00 1.416548604062e+00 1.415331540771e+00 1.413881985083e+00 1.412172462972e+00 1.410173109200e+00 1.407867982728e+00 1.405251765993e+00 1.402327965582e+00 1.399122560204e+00 1.395669710939e+00 1.392026255125e+00 1.388262148477e+00 1.384460509109e+00 1.380719509075e+00 1.377140021717e+00 1.373830054059e+00 1.370893642777e+00 1.368425014892e+00 1.366509222112e+00 1.365206291222e+00 1.364556032955e+00 1.364569225114e+00 1.365222929954e+00 1.366469459811e+00 1.368224778181e+00 1.370382683437e+00 1.372816812516e+00 1.375380669388e+00 1.377926200409e+00 1.380304142135e+00 1.382375571209e+00 1.384022699196e+00 1.385151807323e+00 1.385705556868e+00 1.385666159760e+00 1.385056682817e+00 1.383950129345e+00 1.382457109112e+00 1.380735806965e+00 1.378978733177e+00 1.377400198127e+00 1.376239703599e+00 1.375731045163e+00 1.376104039304e+00 1.377559908543e+00 1.380256318174e+00 1.384303581996e+00 1.389740252724e+00 1.396537042415e+00 1.404591306055e+00 1.413719685140e+00 1.423683742690e+00 1.434177972552e+00 1.444858417956e+00 1.455361176182e+00 1.465296682254e+00 1.474305736972e+00 1.482038093518e+00 1.488188135909e+00 1.492517797273e+00 1.494829687005e+00 1.495021587473e+00 1.493050127544e+00 1.488940284222e+00 1.482803293929e+00 1.474772757849e+00 1.465051784557e+00 1.453855488300e+00 1.441399517725e+00 1.427922867556e+00 1.413609362372e+00 1.398650848512e+00 1.383210661927e+00 1.367426397121e+00 1.351475697751e+00 1.335528299537e+00 1.319833023447e+00 1.304706177956e+00 1.290533718164e+00 1.277815935152e+00 1.267075459195e+00 1.258879224208e+00 1.253740845254e+00 1.252033620042e+00 1.253960764016e+00 1.259428372733e+00 1.268067345801e+00 1.279205740759e+00 1.291910460466e+00 1.305096571595e+00 1.317576166553e+00 1.328215072018e+00 1.335997329388e+00 1.340122946674e+00 1.340091164800e+00 1.335696477761e+00 1.327090928303e+00 1.314721784551e+00 1.299304793005e+00 1.283087125628e+00 1.262195471266e+00 1.241300150245e+00 1.224959337107e+00 1.214754908152e+00 1.208422926161e+00 1.201656742114e+00 1.191243572249e+00 1.177371601226e+00 1.163653954887e+00 1.154789976968e+00 1.153327963680e+00 1.157848399432e+00 1.163980048592e+00 1.167481879968e+00 1.167126184532e+00 1.165505596365e+00 1.167274645104e+00 1.175920772094e+00 1.191224749342e+00 1.209321927570e+00 1.225316274291e+00 1.236421100033e+00 1.243528262351e+00 1.250352127501e+00 1.260693950752e+00 1.275558313489e+00 1.292181149576e+00 1.305688013479e+00 1.312112558139e+00 1.310718234885e+00 1.304338356683e+00 1.297515212472e+00 1.293511848433e+00 1.292127216817e+00 1.289881777172e+00 1.282405120200e+00 1.267339386260e+00 1.245905308198e+00 1.222178082202e+00 1.200479652587e+00 1.182444395107e+00 1.165664413602e+00 1.144014417375e+00 1.087177312860e+00 9.681540024874e-01 8.634763710066e-01 8.592675345175e-01 9.491869549014e-01 1.041788130474e+00 1.063405739189e+00 9.965646039330e-01 8.815524577416e-01 8.061842317988e-01 8.405871313175e-01 9.467111383094e-01 1.032094387545e+00 1.038883188266e+00 9.630845580789e-01 8.531631080258e-01 7.959942201639e-01 8.460382657536e-01 9.548562832090e-01 1.037143162698e+00 1.043900643831e+00 9.751624358663e-01 8.775053160883e-01 8.282651887342e-01 8.729596026810e-01 9.692359721179e-01 1.040611063195e+00 1.040486563476e+00 9.681757837055e-01 8.703187228404e-01 8.280421278229e-01 8.906208522789e-01 1.013199246685e+00 1.114826131761e+00 1.143407580737e+00 1.087977983163e+00 9.763211423580e-01 8.695080049241e-01 8.361932653135e-01 8.925141245051e-01 9.875050207902e-01 1.063894690624e+00 1.092907399736e+00 1.071878715063e+00 1.014543721130e+00 9.438805014715e-01 8.880407068157e-01 8.736951515724e-01 9.103978838782e-01 9.790073212740e-01 1.042384853033e+00 1.066704436610e+00 1.037289376986e+00 9.677245233575e-01 9.008121157029e-01 8.870627727513e-01 9.365868532689e-01 1.005298726606e+00 1.040191787596e+00 1.016905407036e+00 9.494764420090e-01 8.834387911267e-01 8.659718197012e-01 9.001324457831e-01 9.436634191324e-01 9.561928479655e-01 9.299734911395e-01 8.903058480914e-01 8.734718705076e-01 8.912037332282e-01 9.187488312609e-01 9.238103259031e-01 8.972131466771e-01 8.605806644086e-01 8.493903530502e-01 8.773607562568e-01 9.201437253177e-01 9.416758762960e-01 9.253407890939e-01 8.838504659930e-01 8.489970304295e-01 8.443681660164e-01 8.617954768261e-01 8.725556710797e-01 8.578333426412e-01 8.248125205922e-01 8.005276858268e-01 8.061719277688e-01 8.330262613685e-01 8.512298805637e-01 8.381942760246e-01 7.956952526015e-01 7.496421450840e-01 7.328289172323e-01 7.558628069456e-01 7.983803020568e-01 8.331101393795e-01 8.472086065786e-01 8.442278391117e-01 8.348448498542e-01 8.267330374991e-01 8.216718171659e-01 8.204271034981e-01 8.268508079652e-01 8.439856347239e-01 8.666120215278e-01 8.809549471027e-01 8.738724233366e-01 8.435109895422e-01 8.035131161604e-01 7.762750345814e-01 7.754406113459e-01 7.930046919825e-01 8.083890722851e-01 8.078967383059e-01 7.945634141510e-01 7.837279661526e-01 7.885241584503e-01 8.072635477325e-01 8.263325417943e-01 8.340476834078e-01 8.297672312542e-01 8.222076126103e-01 8.202696947411e-01 8.534237445722e-01
 5.069460241455e-01 5.041479268197e-01 5.013102439684e-01 4.988380239177e-01 4.967434929060e-01 4.946448873344e-01 4.921694745712e-01 4.893204943769e-01 4.864665778184e-01 4.839768985178e-01 4.818490699631e-01 4.797031974280e-01 4.771663280522e-01 4.742603663207e-01 4.713804085333e-01 4.688880738586e-01 4.667427172357e-01 4.645492399393e-01 4.619534842278e-01 4.589938379584e-01 4.560696462437e-01 4.535459327726e-01 4.513815901588e-01 4.491563823522e-01 4.464972425730e-01 4.434709978714e-01 4.405212837088e-01 4.380152159360e-01 4.358585342446e-01 4.335920455900e-01 4.308611971172e-01 4.277820074634e-01 4.248260705017e-01 4.223494860328e-01 4.202146436430e-01 4.179250193595e-01 4.151322631361e-01 4.119961725012e-01 4.090272802043e-01 4.065626514280e-01 4.044190808902e-01 4.020795514874e-01 3.992235400198e-01 3.960483288230e-01 3.930668359003e-01 3.905797689122e-01 3.883736152759e-01 3.859465535397e-01 3.830260388135e-01 3.798436315728e-01 3.768886824870e-01 3.744059194484e-01 3.721473839611e-01 3.696379527628e-01 3.666599139286e-01 3.634737716858e-01 3.605579243957e-01 3.581228716825e-01 3.558829810150e-01 3.533403596434e-01 3.502981383848e-01 3.470730632515e-01 3.441877156133e-01 3.418302379645e-01 3.396477967201e-01 3.370884974466e-01 3.339668898786e-01 3.306749594925e-01 3.278035115364e-01 3.255204893951e-01 3.233795409377e-01 3.207750599111e-01 3.175674841755e-01 3.142319380038e-01 3.113798702388e-01 3.091273248541e-01 3.069671088124e-01 3.042881841476e-01 3.010150519597e-01 2.976811897066e-01 2.948699506510e-01 2.926122207252e-01 2.903720439236e-01 2.876063102717e-01 2.843132155640e-01 2.810232822760e-01 2.782472602957e-01 2.759514693564e-01 2.736134937401e-01 2.707791546522e-01 2.675085959778e-01 2.642856146923e-01 2.615244470196e-01 2.591594210470e-01 2.567343368434e-01 2.538720332084e-01 2.506497178518e-01 2.474925920951e-01 2.447358599389e-01 2.423047298359e-01 2.398151144548e-01 2.369591814208e-01 2.338017757358e-01 2.307032347512e-01 2.279493091343e-01 2.254757554413e-01 2.229512600678e-01 2.201203204714e-01 2.170379431146e-01 2.140008061892e-01 2.112524066980e-01 2.087478983541e-01 2.062110164196e-01 2.034206649244e-01 2.004179027280e-01 1.974513302061e-01 1.947210095026e-01 1.921938606552e-01 1.896512846821e-01 1.869089567989e-01 1.839958875113e-01 1.811106719425e-01 1.784099327004e-01 1.758648933015e-01 1.733099806184e-01 1.706171888125e-01 1.678086371135e-01 1.650175672098e-01 1.623489657010e-01 1.597807667304e-01 1.572114638797e-01 1.545739202278e-01 1.518827206488e-01 1.491966964173e-01 1.465591696171e-01 1.439703567680e-01 1.414019067883e-01 1.388374871454e-01 1.362723669469e-01 1.336970540427e-01 1.311101943107e-01 1.285382107209e-01 1.260193073013e-01 1.235619998308e-01 1.211330566329e-01 1.186849141566e-01 1.162064133116e-01 1.137429870729e-01 1.113570509860e-01 1.090571979659e-01 1.067942224154e-01 1.045228271200e-01 1.022497184465e-01 1.000203414905e-01 9.787149706058e-02 9.579836941838e-02 9.376699791349e-02 9.176542328819e-02 8.981591261164e-02 8.793815657389e-02 8.612887085669e-02 8.437717153645e-02 8.268692154243e-02 8.107679193920e-02 7.956105314138e-02 7.813121266963e-02 7.676717832322e-02 7.546897509377e-02 7.426433143959e-02 7.317600623582e-02 7.220390292914e-02 7.132996897212e-02 7.054267272185e-02 6.985445466279e-02 6.928832972962e-02 6.885436127739e-02 6.854355224062e-02 6.834375353040e-02 6.825658893531e-02 6.829270984345e-02 6.845843691609e-02 6.874931237273e-02 6.915365300122e-02 6.966506135739e-02 7.028828911639e-02 7.102747368521e-02 7.187660701577e-02 7.282366660789e-02 7.385925529105e-02 7.498010073781e-02 7.618832703811e-02 7.748260456623e-02 7.885420475778e-02 8.029401323474e-02 8.179722942552e-02 8.336160939930e-02 8.498550070729e-02 8.666482726085e-02 8.839555368524e-02 9.016999051627e-02 9.198596122060e-02 9.384204323101e-02 9.573766224753e-02 9.766793083570e-02 9.962674226315e-02 1.016121125145e-01 1.036234259842e-01 1.056613886680e-01 1.077226871938e-01 1.098012604778e-01 1.118955888017e-01 1.140069020253e-01 1.161377244984e-01 1.182824754934e-01 1.204360936271e-01 1.225989685027e-01 1.247727112727e-01 1.269589803120e-01 1.291526375667e-01 1.313482799746e-01 1.335482740732e-01 1.357547772817e-01 1.379669523786e-01 1.401787102894e-01 1.423889245260e-01 1.445992880629e-01 1.468126065122e-01 1.490260479503e-01 1.512348218833e-01 1.534388701838e-01 1.556417204501e-01 1.578436449949e-01 1.600420440131e-01 1.622347465915e-01 1.644210936815e-01 1.666032265517e-01 1.687824272754e-01 1.709552189380e-01 1.731196214529e-01 1.752777351657e-01 1.774298086289e-01 1.795736620332e-01 1.817085427737e-01 1.838346072002e-01 1.859516566438e-01 1.880603734234e-01 1.901598430683e-01 1.922474479582e-01 1.943255435014e-01 1.963935808790e-01 1.984495232180e-01 2.004947515336e-01 2.025283637675e-01 2.045505441202e-01 2.065615534138e-01 2.085600860151e-01 2.105445109038e-01 2.125161770647e-01 2.144757167661e-01 2.164220244139e-01 2.183544966198e-01 2.202727045508e-01 2.221753405000e-01 2.240658722727e-01 2.259413722538e-01 2.278002360259e-01 2.296441212393e-01 2.314735651682e-01 2.332871783402e-01 2.350857597250e-01 2.368675443373e-01 2.386319844499e-01 2.403806748912e-01 2.421126632419e-01 2.438280212429e-01 2.455267650582e-01 2.472083269136e-01 2.488709780437e-01 2.505165858996e-01 2.521443355707e-01 2.537534748400e-01 2.553459201650e-01 2.569189633656e-01 2.584719212964e-01 2.600071380935e-01 2.615228866515e-01 2.630189384113e-01 2.644970635109e-01 2.659549691940e-01 2.673925778065e-01 2.688100540787e-01 2.702068279781e-01 2.715835842935e-01 2.729404559439e-01 2.742762781149e-01 2.755898201539e-01 2.768826908435e-01 2.781542476609e-01 2.794046925517e-01 2.806335779053e-01 2.818403874186e-01 2.830242505975e-01 2.841861640106e-01 2.853264853668e-01 2.864445997037e-01 2.875397740708e-01 2.886115519698e-01 2.896597867588e-01 2.906855917325e-01 2.916880608119e-01 2.926673581568e-01 2.936235082443e-01 2.945549652325e-01 2.954626558376e-01 2.963463721798e-01 2.972062723154e-01 2.980413348700e-01 2.988519045535e-01 2.996372471084e-01 3.003981985151e-01 3.011352551205e-01 3.018463796108e-01 3.025320339688e-01 3.031919935871e-01 3.038255711271e-01 3.044347017861e-01 3.050186717015e-01 3.055768952035e-01 3.061093466579e-01 3.066151258081e-01 3.070938975002e-01 3.075466928887e-01 3.079731323103e-01 3.083743572291e-01 3.087493858972e-01 3.090984319567e-01 3.094190945245e-01 3.097125357668e-01 3.099793129604e-01 3.102190672033e-01 3.104339972016e-01 3.106218293318e-01 3.107827117288e-01 3.109153234964e-01 3.110181032683e-01 3.110944155148e-01 3.111450929017e-01 3.111682585289e-01 3.111657035024e-01 3.111343100952e-01 3.110726617719e-01 3.109832258446e-01 3.108661610028e-01 3.107228163891e-01 3.105533835420e-01 3.103557188065e-01 3.101278637698e-01 3.098719611277e-01 3.095871011850e-01 3.092752136592e-01 3.089374325568e-01 3.085720948227e-01 3.081777546434e-01 3.077554084818e-01 3.073033194621e-01 3.068250694581e-01 3.063200620913e-01 3.057879569663e-01 3.052298217022e-01 3.046410523676e-01 3.040253150701e-01 3.033826911759e-01 3.027138698535e-01 3.020185119547e-01 3.012977435723e-01 3.005488974720e-01 2.997725333896e-01 2.989703583719e-01 2.981417633101e-01 2.972894810302e-01 2.964108661549e-01 2.955063329786e-01 2.945760032678e-01 2.936198647828e-01 2.926399604782e-01 2.916375299589e-01 2.906098489690e-01 2.895590639658e-01 2.884830190087e-01 2.873837123263e-01 2.862629948046e-01 2.851202377508e-01 2.839557435822e-01 2.827691506331e-01 2.815603479205e-01 2.803329214218e-01 2.790846837924e-01 2.778170026343e-01 2.765301618233e-01 2.752240560161e-01 2.738999322870e-01 2.725608998454e-01 2.712039617878e-01 2.698310113183e-01 2.684420862531e-01 2.670370622196e-01 2.656206883609e-01 2.641914804680e-01 2.627495416038e-01 2.612964983802e-01 2.598307666899e-01 2.583565380507e-01 2.568746473862e-01 2.553844324121e-01 2.538899598716e-01 2.523873006228e-01 2.508806318520e-01 2.493714503308e-01 2.478599294912e-01 2.463487077336e-01 2.448385675021e-01 2.433293133377e-01 2.418242221737e-01 2.403241382364e-01 2.388310250133e-01 2.373459960853e-01 2.358699985497e-01 2.344066925264e-01 2.329574753877e-01 2.315223191997e-01 2.301049940245e-01 2.287055512302e-01 2.273276103077e-01 2.259737841911e-01 2.246450131981e-01 2.233437532583e-01 2.220721265502e-01 2.208309941984e-01 2.196256439854e-01 2.184571142371e-01 2.173272348731e-01 2.162396990995e-01 2.151943122802e-01 2.141966577013e-01 2.132485241042e-01 2.123511854640e-01 2.115089832961e-01 2.107217812632e-01 2.099942774132e-01 2.093296398154e-01 2.087289125798e-01 2.081957838548e-01 2.077318691317e-01 2.073388262144e-01 2.070207864272e-01 2.067784061013e-01 2.066165884284e-01 2.065344440457e-01 2.065346032010e-01 2.066200290227e-01 2.067926187776e-01 2.070536954083e-01 2.074056062373e-01 2.078475258811e-01 2.083820749660e-01 2.090110427868e-01 2.097335878119e-01 2.105544877451e-01 2.114703424804e-01 2.124827456340e-01 2.135922823911e-01 2.147987749932e-01 2.161044583274e-01 2.175072326151e-01 2.190063061444e-01 2.206019579978e-01 2.222930055522e-01 2.240800266280e-01 2.259629196922e-01 2.279388076827e-01 2.300073754372e-01 2.321654285233e-01 2.344159706632e-01 2.367548724224e-01 2.391809967138e-01 2.416939685147e-01 2.442893011667e-01 2.469683807698e-01 2.497294717391e-01 2.525690595001e-01 2.554864262811e-01 2.584790301679e-01 2.615458295710e-01 2.646848502139e-01 2.678947433233e-01 2.711727868918e-01 2.745170649050e-01 2.779257298719e-01 2.813982615920e-01 2.849315444456e-01 2.885232356139e-01 2.921728184468e-01 2.958777823644e-01 2.996368029427e-01 3.034473425123e-01 3.073079409053e-01 3.112171063798e-01 3.151728193909e-01 3.191733309929e-01 3.232175522115e-01 3.273025019150e-01 3.314274989105e-01 3.355912508017e-01 3.397910458762e-01 3.440267462968e-01 3.482953535459e-01 3.525946410986e-01 3.569259291683e-01 3.612842995912e-01 3.656713229550e-01 3.700835263467e-01 3.745191668035e-01 3.789792608220e-01 3.834587848975e-01 3.879595330902e-01 3.924785877934e-01 3.970133551148e-01 4.015652198916e-01 4.061297712037e-01 4.107083398843e-01 4.152985602395e-01 4.198977237545e-01 4.245075040081e-01 4.291227317724e-01 4.337463733164e-01 4.383743325936e-01 4.430041841853e-01 4.476388316672e-01 4.522719730178e-01 4.569075818217e-01 4.615404825031e-01 4.661691702085e-01 4.707968110317e-01 4.754168275085e-01 4.800320703034e-01 4.846390501632e-01 4.892358797672e-01 4.938256439856e-01 4.984003211196e-01 5.029654145126e-01 5.075157660769e-01 5.120501332154e-01 5.165714844534e-01 5.210711629821e-01 5.255558011050e-01 5.300199716249e-01 5.344611487170e-01 5.388843067743e-01 5.432795557042e-01 5.476549642565e-01 5.520023864120e-01 5.563225628436e-01 5.606178673865e-01 5.648795318772e-01 5.691154925582e-01 5.733180729429e-01 5.774870901782e-01 5.816268672040e-01 5.857255051952e-01 5.897940004321e-01 5.938222958693e-01 5.978130348519e-01 6.017666954985e-01 6.056752931213e-01 6.095485398213e-01 6.133745076306e-01 6.171580730104e-01 6.208988265558e-01 6.245891839728e-01 6.282385026205e-01 6.318345711827e-01 6.353841521543e-01 6.388845960324e-01 6.423291787335e-01 6.457280165583e-01 6.490674515746e-01 6.523556560132e-01 6.555890391233e-01 6.587617356669e-01 6.618831648337e-01 6.649394873054e-01 6.679409023415e-01 6.708806341125e-01 6.737559206274e-01 6.765742519762e-01 6.793231260316e-01 6.820124294506e-01 6.846332951009e-01 6.871865428711e-01 6.896777042902e-01 6.920936349479e-01 6.944466442565e-01 6.967257102743e-01 6.989340963336e-01 7.010743663427e-01 7.031351068785e-01 7.051299265980e-01 7.070445860612e-01 7.088854135783e-01 7.106535254031e-01 7.123384524061e-01 7.139530885575e-01 7.154830625538e-01 7.169369075866e-01 7.183125076743e-01 7.196023881333e-01 7.208189859775e-01 7.219460009403e-01 7.229954649726e-01 7.239609187067e-01 7.248394433418e-01 7.256406036593e-01 7.263491149004e-01 7.269787271526e-01 7.275197914864e-01 7.279730066194e-01 7.283453322114e-01 7.286224150962e-01 7.288196358279e-01 7.289246967971e-01 7.289426018783e-01 7.288754528330e-01 7.287121733508e-01 7.284690063063e-01 7.281297844788e-01 7.277044650841e-01 7.271918457760e-01 7.265833610931e-01 7.258947456183e-01 7.251081381620e-01 7.242373350075e-01 7.232773043701e-01 7.222233644626e-01 7.210891756566e-01 7.198560383962e-01 7.185428485707e-01 7.171381895563e-01 7.156437503771e-01 7.140691380613e-01 7.123977762257e-01 7.106499758002e-01 7.088103350345e-01 7.068857004317e-01 7.048826768975e-01 7.027866733248e-01 7.006178045937e-01 6.983595681489e-01 6.960235774170e-01 6.936101000936e-01 6.911112011466e-01 6.885430510243e-01 6.858908040566e-01 6.831688754127e-01 6.803718961592e-01 6.774992447475e-01 6.745629612644e-01 6.715497327376e-01 6.684756879681e-01 6.653326662210e-01 6.621250264736e-01 6.588611949337e-01 6.555303029412e-01 6.521487437250e-01 6.487078231467e-01 6.452146075148e-01 6.416742010622e-01 6.380807255496e-01 6.344485018434e-01 6.307688606416e-01 6.270521263624e-01 6.232999247750e-01 6.195116137914e-01 6.156974721343e-01 6.118535122330e-01 6.079884082833e-01 6.041041177936e-01 6.002017028099e-01 5.962915933739e-01 5.923700981492e-01 5.884473667153e-01 5.845249288484e-01 5.806059790449e-01 5.766991334843e-01 5.728043196095e-01 5.689309363685e-01 5.650801486156e-01 5.612577285660e-01 5.574723887287e-01 5.537221360054e-01 5.500205987662e-01 5.463668305040e-01 5.427700277895e-01 5.392348184265e-01 5.357651620182e-01 5.323707977357e-01 5.290531306218e-01 5.258215649984e-01 5.226804880386e-01 5.196344934666e-01 5.166924680266e-01 5.138570691179e-01 5.111370605599e-01 5.085360827683e-01 5.060614148744e-01 5.037171076232e-01 5.015096245323e-01 4.994447688926e-01 4.975249797579e-01 4.957593305187e-01 4.941484038160e-01 4.927001287488e-01 4.914162624547e-01 4.903005207477e-01 4.893584192846e-01 4.885903424849e-01 4.880027304803e-01 4.875937878346e-01 4.873700787747e-01 4.873292215693e-01 4.874728897134e-01 4.878061030556e-01 4.883223412646e-01 4.890279294155e-01 4.899176835876e-01 4.909920226565e-01 4.922511517453e-01 4.936884406749e-01 4.953086076308e-01 4.971024972943e-01 4.990704625008e-01 5.012093624729e-01 5.035098770348e-01 5.059769315328e-01 5.085970571782e-01 5.113704617036e-01 5.142927840715e-01 5.173527222178e-01 5.205536879734e-01 5.238806635741e-01 5.273346552773e-01 5.309066846912e-01 5.345874435693e-01 5.383803372793e-01 5.422653894101e-01 5.462483083440e-01 5.503148202733e-01 5.544598808902e-01 5.586816787454e-01 5.629633649866e-01 5.673105273934e-01 5.717063618237e-01 5.761486893698e-01 5.806337396572e-01 5.851462802798e-01 5.896909373157e-01 5.942523182869e-01 5.988281312404e-01 6.034129679529e-01 6.079951792741e-01 6.125782829688e-01 6.171449181552e-01 6.216980932461e-01 6.262285174409e-01 6.307281397753e-01 6.351992845991e-01 6.396259809878e-01 6.440122534474e-01 6.483470636722e-01 6.526264966295e-01 6.568489381326e-01 6.610024420914e-01 6.650909573910e-01 6.691025199649e-01 6.730362402002e-01 6.768893215745e-01 6.806511243864e-01 6.843277595626e-01 6.879050101671e-01 6.913851750279e-01 6.947636063737e-01 6.980335507856e-01 7.011974939756e-01 7.042454935483e-01 7.071804659268e-01 7.099958589791e-01 7.126882236307e-01 7.152596425820e-01 7.177003986276e-01 7.200160695071e-01 7.221976387667e-01 7.242464810140e-01 7.261619590113e-01 7.279360975191e-01 7.295759196805e-01 7.310728271457e-01 7.324290783044e-01 7.336434735855e-01 7.347112984889e-01 7.356398258096e-01 7.364183708698e-01 7.370542519434e-01 7.375448695276e-01 7.378860583027e-01 7.380867227931e-01 7.381368978460e-01 7.380457713931e-01 7.378077113757e-01 7.374257916357e-01 7.369038448403e-01 7.362357757796e-01 7.354323924831e-01 7.344872218245e-01 7.334060524850e-01 7.321917196392e-01 7.308416194362e-01 7.293647439991e-01 7.277581357042e-01 7.260270697237e-01 7.241756294542e-01 7.222032299710e-01 7.201192929620e-01 7.179209715817e-01 7.156174745152e-01 7.132114495659e-01 7.107052125330e-01 7.081082974530e-01 7.054193913288e-01 7.026503430349e-01 6.998011795421e-01 6.968799166583e-01 6.938940827913e-01 6.908459094860e-01 6.877473821115e-01 6.845997828335e-01 6.814143323934e-01 6.781954469512e-01 6.749530903610e-01 6.716947536670e-01 6.684260195323e-01 6.651593858733e-01 6.618990775105e-01 6.586567948871e-01 6.554411157672e-01 6.522589528337e-01 6.491247372712e-01 6.460415419679e-01 6.430251511640e-01 6.400827804580e-01 6.372228411637e-01 6.344600844157e-01 6.317971894106e-01 6.292533878577e-01 6.268324089634e-01 6.245448085594e-01 6.224055101998e-01 6.204158548431e-01 6.185952522485e-01 6.169455450848e-01 6.154791055826e-01 6.142074585956e-01 6.131316873217e-01 6.122693422318e-01 6.116199201073e-01 6.111958776781e-01 6.110036942711e-01 6.110432798924e-01 6.113310613856e-01 6.118596650004e-01 6.126429966612e-01 6.136796720250e-01 6.149708804686e-01 6.165264320581e-01 6.183369053735e-01 6.204122542124e-01 6.227459435346e-01 6.253378393207e-01 6.281899228830e-01 6.312924998978e-01 6.346505581865e-01 6.382530806615e-01 6.420992744452e-01 6.461829936816e-01 6.504949082435e-01 6.550354972910e-01 6.597887691085e-01 6.647543343720e-01 6.699207162692e-01 6.752783379277e-01 6.808223338966e-01 6.865360556016e-01 6.924184914439e-01 6.984523563806e-01 7.046300764138e-01 7.109426655372e-01 7.173746977319e-01 7.239215317313e-01 7.305655358858e-01 7.373010701315e-01 7.441139801213e-01 7.509906810923e-01 7.579259330228e-01 7.649006226492e-01 7.719090841675e-01 7.789368621215e-01 7.859721715458e-01 7.930089557136e-01 8.000252090845e-01 8.070210195010e-01 8.139779914401e-01 8.208858209509e-01 8.277384288837e-01 8.345152492395e-01 8.412161099900e-01 8.478222152407e-01 8.543260715963e-01 8.607196586969e-01 8.669866784208e-01 8.731260603443e-01 8.791177879773e-01 8.849586533795e-01 8.906399507477e-01 8.961467213785e-01 9.014772524646e-01 9.066151468777e-01 9.115578482161e-01 9.162958372946e-01 9.208182978945e-01 9.251222987388e-01 9.291957105175e-01 9.330358929602e-01 9.366346649709e-01 9.399841631690e-01 9.430824287262e-01 9.459183293149e-01 9.484938398865e-01 9.507995333705e-01 9.528327749885e-01 9.545915247771e-01 9.560691609592e-01 9.572684908312e-01 9.581833056435e-01 9.588162335864e-01 9.591634135193e-01 9.592269808362e-01 9.590085166802e-01 9.585071271243e-01 9.577287252566e-01 9.566736468561e-01 9.553476841790e-01 9.537559943980e-01 9.519016256871e-01 9.497970203696e-01 9.474439480241e-01 9.448558187242e-01 9.420409355606e-01 9.390081475149e-01 9.357752088240e-01 9.323480216501e-01 9.287450903780e-01 9.249816710768e-01 9.210715368042e-01 9.170363278168e-01 9.128892902539e-01 9.086549317221e-01 9.043513305076e-01 9.000001450042e-01 8.956257560379e-01 8.912484663749e-01 8.868961867452e-01 8.825910365808e-01 8.783595559885e-01 8.742278235485e-01 8.702203261268e-01 8.663665910828e-01 8.626882245717e-01 8.592168365030e-01 8.559730319259e-01 8.529829677866e-01 8.502740925928e-01 8.478626824574e-01 8.457768678359e-01 8.440302934748e-01 8.426430405149e-01 8.416336406140e-01 8.410080129467e-01 8.407843743326e-01 8.409647440555e-01 8.415559825626e-01 8.425616250132e-01 8.439759213147e-01 8.457995565201e-01 8.480194896583e-01 8.506271001912e-01 8.536086286154e-01 8.569438290879e-01 8.606155329243e-01 8.645972094960e-01 8.688659881376e-01 8.733915860144e-01 8.781431298636e-01 8.830902963441e-01 8.881951395288e-01 8.934257176790e-01 8.987417140343e-01 9.041074903577e-01 9.094830305875e-01 9.148267466218e-01 9.201048722166e-01 9.252697644663e-01 9.302894974705e-01 9.351220896774e-01 9.397255277543e-01 9.440713033445e-01 9.481121196007e-01 9.518203150936e-01 9.551604265276e-01 9.580969822524e-01 9.606052935532e-01 9.626488043272e-01 9.642083901015e-01 9.652571398955e-01 9.657696683732e-01 9.657332043352e-01 9.651250285449e-01 9.639360463869e-01 9.621527893673e-01 9.597689954007e-01 9.567800123968e-01 9.531849040051e-01 9.489881582225e-01 9.441948446017e-01 9.388175102254e-01 9.328701479000e-01 9.263724491264e-01 9.193502323767e-01 9.118280810855e-01 9.038448176220e-01 8.954343641497e-01 8.866419826776e-01 8.775190495214e-01 8.681136588584e-01 8.584915794433e-01 8.487125792153e-01 8.388479793671e-01 8.289738460298e-01 8.191653716962e-01 8.095117867793e-01 8.000954349184e-01 7.910092837660e-01 7.823466039769e-01 7.741974576959e-01 7.666596984987e-01 7.598208317429e-01 7.537737451735e-01 7.485979973614e-01 7.443716065603e-01 7.411660717809e-01 7.390335409576e-01 7.380265319189e-01 7.381724336449e-01 7.394938544924e-01 7.419950907699e-01 7.456610460809e-01 7.504736941291e-01 7.563878558870e-01 7.633556181556e-01 7.713137804150e-01 7.801870026174e-01 7.898989797875e-01 8.003576222558e-01 8.114752828847e-01 8.231562434824e-01 8.353026518367e-01 8.478216742992e-01 8.606139157271e-01 8.735916643794e-01 8.866591162262e-01 8.997351502432e-01 9.127345977922e-01 9.255787210739e-01 9.382006045136e-01 9.505259275919e-01 9.624993514176e-01 9.740620703204e-01 9.851617614414e-01 9.957605041097e-01 1.005811066705e+00 1.015286393621e+00 1.024154862650e+00 1.032395482141e+00 1.039993441273e+00 1.046932074367e+00 1.053211732937e+00 1.058824894801e+00 1.063777067645e+00 1.068077965159e+00 1.071735036091e+00 1.074769837764e+00 1.077198667980e+00 1.079047668737e+00 1.080344807483e+00 1.081117027776e+00 1.081405405986e+00 1.081239693386e+00 1.080664662361e+00 1.079719623077e+00 1.078447998768e+00 1.076899693368e+00 1.075117214246e+00 1.073155060401e+00 1.071061423746e+00 1.068887504890e+00 1.066689964134e+00 1.064516413425e+00 1.062426237642e+00 1.060470051757e+00 1.058701870509e+00 1.057178227178e+00 1.055946992574e+00 1.055065524556e+00 1.054576730657e+00 1.054532659261e+00 1.054977565287e+00 1.055949311943e+00 1.057491352258e+00 1.059630589467e+00 1.062398971898e+00 1.065816991249e+00 1.069898971961e+00 1.074657498947e+00 1.080087772072e+00 1.086187491742e+00 1.092939514863e+00 1.100318072823e+00 1.108295488759e+00 1.116823905428e+00 1.125859132102e+00 1.135340732171e+00 1.145202060093e+00 1.155374045896e+00 1.165772238931e+00 1.176317039458e+00 1.186916263715e+00 1.197477161173e+00 1.207906322710e+00 1.218103247810e+00 1.227975409823e+00 1.237423243262e+00 1.246356158542e+00 1.254684740561e+00 1.262320691662e+00 1.269192601709e+00 1.275225485733e+00 1.280359774476e+00 1.284546714328e+00 1.287742533846e+00 1.289925866626e+00 1.291080940892e+00 1.291208889006e+00 1.290328892162e+00 1.288470666649e+00 1.285688993171e+00 1.282045820261e+00 1.277627773056e+00 1.272533115317e+00 1.266877359494e+00 1.260793873836e+00 1.254422746896e+00 1.247924164767e+00 1.241459467241e+00 1.235199591282e+00 1.229319977178e+00 1.223989341602e+00 1.219376450796e+00 1.215636115008e+00 1.212911142688e+00 1.211324061052e+00 1.210973869635e+00 1.211937447304e+00 1.214256173634e+00 1.217946682756e+00 1.222992827260e+00 1.229346412349e+00 1.236935113159e+00 1.245656814235e+00 1.255390055888e+00 1.265994079147e+00 1.277313582517e+00 1.289188603672e+00 1.301447933669e+00 1.313927380492e+00 1.326461441910e+00 1.338894031829e+00 1.351082209616e+00 1.362888770043e+00 1.374199318295e+00 1.384912572937e+00 1.394942462121e+00 1.404227391116e+00 1.412715709457e+00 1.420379987962e+00 1.427208470595e+00 1.433202367698e+00 1.438382187838e+00 1.442776047765e+00 1.446428351943e+00 1.449388846246e+00 1.451715653983e+00 1.453472170153e+00 1.454718851990e+00 1.455523456719e+00 1.455944624872e+00 1.456037567587e+00 1.455854855592e+00 1.455432773518e+00 1.454805913656e+00 1.453993791274e+00 1.453005461971e+00 1.451845130450e+00 1.450498527578e+00 1.448953026550e+00 1.447183844114e+00 1.445162978182e+00 1.442865685696e+00 1.440264160506e+00 1.437337569400e+00 1.434073839306e+00 1.430469346248e+00 1.426536585581e+00 1.422299549370e+00 1.417802846114e+00 1.413107475657e+00 1.408288222386e+00 1.403441456690e+00 1.398671108725e+00 1.394095532522e+00 1.389835576984e+00 1.386011571220e+00 1.382741273934e+00 1.380124075013e+00 1.378244241995e+00 1.377160949788e+00 1.376899322868e+00 1.377457880957e+00 1.378795315441e+00 1.380836708340e+00 1.383479510380e+00 1.386585472094e+00 1.390005710971e+00 1.393568589640e+00 1.397102078553e+00 1.400440835655e+00 1.403428825747e+00 1.405936267283e+00 1.407863870963e+00 1.409147368176e+00 1.409770399525e+00 1.409756024498e+00 1.409177158239e+00 1.408152808491e+00 1.406838858938e+00 1.405429318171e+00 1.404140285174e+00 1.403201786152e+00 1.402848185549e+00 1.403293291183e+00 1.404728749113e+00 1.407298592336e+00 1.411092239383e+00 1.416139491718e+00 1.422386340729e+00 1.429720779384e+00 1.437950159957e+00 1.446820897489e+00 1.456036587187e+00 1.465246329089e+00 1.474098644263e+00 1.482228693625e+00 1.489283817088e+00 1.494962792688e+00 1.498982906274e+00 1.501143449951e+00 1.501305837464e+00 1.499385231139e+00 1.495399107189e+00 1.489395682752e+00 1.481503914056e+00 1.471889825540e+00 1.460727888130e+00 1.448239155011e+00 1.434602078767e+00 1.419999956093e+00 1.404599398932e+00 1.388519191241e+00 1.371907933146e+00 1.354886623007e+00 1.337630710362e+00 1.320381479733e+00 1.303438452281e+00 1.287241464872e+00 1.272304997786e+00 1.259240050975e+00 1.248707897542e+00 1.241322079332e+00 1.237612813006e+00 1.237885184902e+00 1.242175974367e+00 1.250196151602e+00 1.261306622840e+00 1.274595643591e+00 1.288912738623e+00 1.303017031092e+00 1.315671278881e+00 1.325749741634e+00 1.332361315267e+00 1.334875494986e+00 1.333016124676e+00 1.326835131138e+00 1.316708887769e+00 1.303810585456e+00 1.285487049617e+00 1.266356977753e+00 1.250934343082e+00 1.240828961272e+00 1.233895704665e+00 1.225998211921e+00 1.214070060366e+00 1.198376349220e+00 1.182563027157e+00 1.171365400467e+00 1.167412505208e+00 1.169381077959e+00 1.172960707250e+00 1.173892258820e+00 1.170867311319e+00 1.166397195417e+00 1.165117161872e+00 1.170582676554e+00 1.182696326175e+00 1.197703975737e+00 1.210763866232e+00 1.219121495390e+00 1.223726300425e+00 1.228401975721e+00 1.237077077943e+00 1.250851924525e+00 1.266973349403e+00 1.280530578207e+00 1.287530316875e+00 1.287261401740e+00 1.282612997933e+00 1.278162009196e+00 1.277124633230e+00 1.279171721861e+00 1.280679662231e+00 1.277204277963e+00 1.266381961171e+00 1.249416678412e+00 1.230225198430e+00 1.212740307194e+00 1.198083655607e+00 1.183526006746e+00 1.151768492977e+00 1.067701384893e+00 9.334418709711e-01 8.439130891041e-01 8.735787703991e-01 9.790622808307e-01 1.059633263662e+00 1.054931436158e+00 9.647051929882e-01 8.462180850828e-01 7.939316616788e-01 8.524559910556e-01 9.552253515703e-01 1.014063248868e+00 9.886802654379e-01 8.947193968543e-01 7.997451558445e-01 7.901945012527e-01 8.782896128008e-01 9.864051986916e-01 1.039949900311e+00 1.010253915790e+00 9.167280249823e-01 8.228649184266e-01 8.069538527085e-01 8.828947560639e-01 9.826246854510e-01 1.035331096807e+00 1.010708371537e+00 9.243237556648e-01 8.362555839106e-01 8.258438776889e-01 9.133381060826e-01 1.033941284642e+00 1.113447122856e+00 1.113395268644e+00 1.036019772927e+00 9.223261467048e-01 8.430191687506e-01 8.549702368962e-01 9.407617453351e-01 1.034648728693e+00 1.086675997804e+00 1.080511696918e+00 1.026960227520e+00 9.537469943050e-01 8.940298979646e-01 8.728498404826e-01 8.954312094669e-01 9.464110196863e-01 9.998651139955e-01 1.030083158830e+00 1.020010843259e+00 9.694724352503e-01 9.019589926239e-01 8.612878884161e-01 8.817850297466e-01 9.496501359268e-01 1.014667676776e+00 1.033376484952e+00 9.931078043885e-01 9.170759994674e-01 8.553982583184e-01 8.504388822214e-01 8.931650704133e-01 9.357038409833e-01 9.411350204020e-01 9.079320464634e-01 8.663767028009e-01 8.533032437273e-01 8.753989244851e-01 9.029309223998e-01 9.036161281850e-01 8.720005234478e-01 8.341979025900e-01 8.272089301885e-01 8.604498099582e-01 9.040034314915e-01 9.210354537030e-01 8.988884651872e-01 8.567638019129e-01 8.315065679862e-01 8.436567958285e-01 8.744179053309e-01 8.868608935105e-01 8.607920708880e-01 8.083207552490e-01 7.679832161532e-01 7.735328376160e-01 8.164191840974e-01 8.551579201107e-01 8.554438014877e-01 8.115307765645e-01 7.474050067026e-01 7.040668160832e-01 7.090047718902e-01 7.506230136228e-01 7.959789852224e-01 8.223083828807e-01 8.260604457362e-01 8.161229592211e-01 8.037574577223e-01 7.964136563644e-01 7.978174692141e-01 8.101432844964e-01 8.326219607613e-01 8.583227254761e-01 8.753846381991e-01 8.738490595209e-01 8.529958603532e-01 8.234955682906e-01 8.014174826828e-01 7.959663365731e-01 8.018566958977e-01 8.058393110161e-01 7.998078729247e-01 7.874476111486e-01 7.799623280116e-01 7.849291210227e-01 7.988557706146e-01 8.114147902402e-01 8.156791933586e-01 8.132998499260e-01 8.111970233031e-01 8.138943513627e-01 8.474431338042e-01
 5.290501645723e-01 5.262812829688e-01 5.234727563805e-01 5.210416712448e-01 5.189976225338e-01 5.169480178106e-01 5.145120574048e-01 5.116913491945e-01 5.088629751875e-01 5.064094404089e-01 5.043307057578e-01 5.022338500032e-01 4.997322126941e-01 4.968493886310e-01 4.939952184410e-01 4.915410393691e-01 4.894424839370e-01 4.872922838405e-01 4.847271307478e-01 4.817885090079e-01 4.788863190693e-01 4.763980510565e-01 4.742798103482e-01 4.720953318655e-01 4.694626428519e-01 4.664527958859e-01 4.635257501099e-01 4.610552456450e-01 4.589403729978e-01 4.567090325905e-01 4.540004468072e-01 4.509338510612e-01 4.479988212514e-01 4.455578967872e-01 4.434634620380e-01 4.412033821264e-01 4.384240891108e-01 4.352978577751e-01 4.323497081251e-01 4.299199331448e-01 4.278120840872e-01 4.254949694270e-01 4.226470901097e-01 4.194793696671e-01 4.165165930041e-01 4.140609526680e-01 4.118849969961e-01 4.094756271578e-01 4.065624143993e-01 4.033871450196e-01 4.004489239882e-01 3.979890978070e-01 3.957533094794e-01 3.932587605951e-01 3.902881305669e-01 3.871087012405e-01 3.842056182105e-01 3.817883501301e-01 3.795649146738e-01 3.770327596382e-01 3.739931902502e-01 3.707718110219e-01 3.678958676800e-01 3.655546074446e-01 3.633855579377e-01 3.608279290535e-01 3.576991952574e-01 3.544049123656e-01 3.515429015581e-01 3.492760486860e-01 3.471439740572e-01 3.445306023205e-01 3.413051960726e-01 3.379602759482e-01 3.351179348240e-01 3.328816079716e-01 3.307230834280e-01 3.280237115901e-01 3.247237591543e-01 3.213773114982e-01 3.185733753280e-01 3.163267491297e-01 3.140795625858e-01 3.112840057135e-01 3.079573562361e-01 3.046512849062e-01 3.018791892008e-01 2.995870805421e-01 2.972317491191e-01 2.943605756939e-01 2.910505985021e-01 2.878068531991e-01 2.850426847509e-01 2.826730663392e-01 2.802209256512e-01 2.773137601405e-01 2.740472709406e-01 2.708642673336e-01 2.680959666677e-01 2.656497943734e-01 2.631244592087e-01 2.602154484950e-01 2.570071994662e-01 2.538750943393e-01 2.511008405365e-01 2.485992332039e-01 2.460282499688e-01 2.431356978291e-01 2.399951914984e-01 2.369153044852e-01 2.341346874808e-01 2.315902332418e-01 2.289948347118e-01 2.261315654258e-01 2.230617552492e-01 2.200416563931e-01 2.172647044924e-01 2.146824801024e-01 2.120674313311e-01 2.092408091224e-01 2.062483619020e-01 2.032958699742e-01 2.005319277642e-01 1.979135479525e-01 1.952691820130e-01 1.924795475256e-01 1.895764479953e-01 1.866991822881e-01 1.839446135416e-01 1.812799292219e-01 1.786023904619e-01 1.758513750375e-01 1.730463211673e-01 1.702460363628e-01 1.674914085814e-01 1.647771414068e-01 1.620772431471e-01 1.593752046132e-01 1.566667129812e-01 1.539397467535e-01 1.511936957659e-01 1.484587194593e-01 1.457735846855e-01 1.431412110604e-01 1.405232879471e-01 1.378715842696e-01 1.351787738387e-01 1.324987750531e-01 1.298919802148e-01 1.273569790363e-01 1.248371989355e-01 1.222905384320e-01 1.197305590841e-01 1.172066023925e-01 1.147517203051e-01 1.123512393571e-01 1.099682708123e-01 1.075955121621e-01 1.052597975446e-01 1.029760560652e-01 1.007364912417e-01 9.852875910257e-02 9.635949354714e-02 9.425016930183e-02 9.221028474121e-02 9.022341349700e-02 8.826777690572e-02 8.635154488763e-02 8.450890489386e-02 8.275780210447e-02 8.108849964616e-02 7.947869984974e-02 7.792491847469e-02 7.644976112012e-02 7.507907264934e-02 7.381748906390e-02 7.265033541627e-02 7.157260896278e-02 7.059902316093e-02 6.974503075640e-02 6.901781490347e-02 6.841100922864e-02 6.792025161486e-02 6.754951091081e-02 6.731078230967e-02 6.720947440911e-02 6.723853891141e-02 6.739023160577e-02 6.766200966346e-02 6.805524174577e-02 6.857343005836e-02 6.921276294409e-02 6.996538032247e-02 7.082290843274e-02 7.178205779455e-02 7.284024721843e-02 7.399408693379e-02 7.523845431763e-02 7.656607755503e-02 7.797065579840e-02 7.944758486290e-02 8.099554858489e-02 8.261013076338e-02 8.428448133480e-02 8.601269403868e-02 8.779027499571e-02 8.961593330126e-02 9.148849482571e-02 9.340305783767e-02 9.535262079474e-02 9.733422683616e-02 9.935007205079e-02 1.013984190375e-01 1.034731304073e-01 1.055703133232e-01 1.076884762955e-01 1.098296079103e-01 1.119932272009e-01 1.141723053881e-01 1.163632494300e-01 1.185667398435e-01 1.207857862392e-01 1.230168473806e-01 1.252546801541e-01 1.274974535247e-01 1.297476524908e-01 1.320061443603e-01 1.342701061089e-01 1.365342070232e-01 1.387990482685e-01 1.410677823706e-01 1.433405247557e-01 1.456130816196e-01 1.478839222141e-01 1.501529944188e-01 1.524214205806e-01 1.546907728755e-01 1.569567596710e-01 1.592172321120e-01 1.614752164128e-01 1.637293735606e-01 1.659779810785e-01 1.682216300268e-01 1.704585161129e-01 1.726893556887e-01 1.749146243122e-01 1.771318364345e-01 1.793403572014e-01 1.815414154242e-01 1.837350185999e-01 1.859178929596e-01 1.880932593592e-01 1.902584934534e-01 1.924140113248e-01 1.945607043001e-01 1.966965818254e-01 1.988193521017e-01 2.009322096401e-01 2.030351542658e-01 2.051263935161e-01 2.072049061818e-01 2.092707104298e-01 2.113232012862e-01 2.133648359586e-01 2.153927712171e-01 2.174060257368e-01 2.194060020384e-01 2.213921364231e-01 2.233643713161e-01 2.253226195040e-01 2.272663669265e-01 2.291936925856e-01 2.311062664629e-01 2.330040870897e-01 2.348864412140e-01 2.367535601776e-01 2.386044080025e-01 2.404375969759e-01 2.422550708883e-01 2.440561711083e-01 2.458397814937e-01 2.476072277128e-01 2.493565290946e-01 2.510887913343e-01 2.528025560730e-01 2.544988917614e-01 2.561766549164e-01 2.578368166658e-01 2.594781055510e-01 2.611000878605e-01 2.627028513214e-01 2.642870503969e-01 2.658514402970e-01 2.673972348717e-01 2.689221705726e-01 2.704264318534e-01 2.719113190706e-01 2.733757464534e-01 2.748201352566e-01 2.762438524276e-01 2.776452607926e-01 2.790256878739e-01 2.803851525615e-01 2.817236938475e-01 2.830407689300e-01 2.843359701124e-01 2.856081714803e-01 2.868582332143e-01 2.880864522957e-01 2.892924872592e-01 2.904754807802e-01 2.916362277868e-01 2.927728865963e-01 2.938866054347e-01 2.949777535527e-01 2.960451354610e-01 2.970884285248e-01 2.981079933181e-01 2.991030407194e-01 3.000745129285e-01 3.010222227072e-01 3.019450254772e-01 3.028428531179e-01 3.037158058866e-01 3.045626852064e-01 3.053851312772e-01 3.061833456744e-01 3.069563308741e-01 3.077043876775e-01 3.084257341266e-01 3.091208333155e-01 3.097899961888e-01 3.104338112841e-01 3.110524283530e-01 3.116461396726e-01 3.122126095448e-01 3.127515154896e-01 3.132642285114e-01 3.137500322140e-01 3.142090995605e-01 3.146437502921e-01 3.150514614906e-01 3.154320951683e-01 3.157844306020e-01 3.161082245821e-01 3.164048892419e-01 3.166754942528e-01 3.169199793943e-01 3.171377428130e-01 3.173263106491e-01 3.174854177205e-01 3.176164127850e-01 3.177196118337e-01 3.177967342274e-01 3.178475123537e-01 3.178696007030e-01 3.178618158268e-01 3.178246538176e-01 3.177582984347e-01 3.176654623962e-01 3.175471548281e-01 3.173988940270e-01 3.172231154098e-01 3.170167328750e-01 3.167811042397e-01 3.165192786747e-01 3.162297202534e-01 3.159125495824e-01 3.155675891157e-01 3.151920550166e-01 3.147891694039e-01 3.143584349928e-01 3.139001825906e-01 3.134157086061e-01 3.129025366267e-01 3.123606622441e-01 3.117911878520e-01 3.111941843770e-01 3.105701059614e-01 3.099205128895e-01 3.092437662246e-01 3.085389606596e-01 3.078074158608e-01 3.070475930512e-01 3.062630754631e-01 3.054538307833e-01 3.046175307223e-01 3.037558428862e-01 3.028674267867e-01 3.019535983953e-01 3.010171526739e-01 3.000547779211e-01 2.990688061680e-01 2.980587081327e-01 2.970228892209e-01 2.959660225192e-01 2.948861063388e-01 2.937831662213e-01 2.926586596950e-01 2.915111322974e-01 2.903422332332e-01 2.891550376352e-01 2.879459272108e-01 2.867177107689e-01 2.854686541287e-01 2.842005583510e-01 2.829157859313e-01 2.816139278283e-01 2.802954572431e-01 2.789606132754e-01 2.776082354940e-01 2.762420557905e-01 2.748620843717e-01 2.734689957765e-01 2.720651952152e-01 2.706482955902e-01 2.692192457727e-01 2.677825050098e-01 2.663353173554e-01 2.648825738087e-01 2.634227217548e-01 2.619560014476e-01 2.604858796392e-01 2.590125665449e-01 2.575368710646e-01 2.560613910483e-01 2.545850792601e-01 2.531120159097e-01 2.516428423724e-01 2.501774847492e-01 2.487194641702e-01 2.472684042781e-01 2.458277228592e-01 2.443996161293e-01 2.429837158373e-01 2.415836298135e-01 2.401992763267e-01 2.388334672831e-01 2.374899930136e-01 2.361692441204e-01 2.348727994683e-01 2.336033633756e-01 2.323622124266e-01 2.311531327633e-01 2.299779980539e-01 2.288385065669e-01 2.277384511008e-01 2.266780885984e-01 2.256600035908e-01 2.246886299244e-01 2.237648190176e-01 2.228922821389e-01 2.220721206591e-01 2.213069993162e-01 2.205998532330e-01 2.199538724615e-01 2.193713921847e-01 2.188544503681e-01 2.184037320423e-01 2.180244059602e-01 2.177170367109e-01 2.174846803672e-01 2.173302529103e-01 2.172538583516e-01 2.172583734795e-01 2.173462225500e-01 2.175194185032e-01 2.177796892782e-01 2.181278954394e-01 2.185655983869e-01 2.190938969832e-01 2.197132441372e-01 2.204285083556e-01 2.212367222328e-01 2.221401551185e-01 2.231389461655e-01 2.242322889686e-01 2.254240392864e-01 2.267120331064e-01 2.280958401754e-01 2.295761897300e-01 2.311516273569e-01 2.328231810174e-01 2.345908817987e-01 2.364526132236e-01 2.384077783484e-01 2.404543666998e-01 2.425937864160e-01 2.448239484071e-01 2.471431056839e-01 2.495503739429e-01 2.520438518814e-01 2.546223585607e-01 2.572853947491e-01 2.600306809678e-01 2.628555604135e-01 2.657591190923e-01 2.687400695689e-01 2.717971063117e-01 2.749271228248e-01 2.781288374672e-01 2.814007380780e-01 2.847407837541e-01 2.881483990478e-01 2.916197519618e-01 2.951531420930e-01 2.987485985905e-01 3.024024261495e-01 3.061140128708e-01 3.098821902109e-01 3.137027245814e-01 3.175758253751e-01 3.214994964808e-01 3.254710457654e-01 3.294904885445e-01 3.335529718547e-01 3.376597341499e-01 3.418086762336e-01 3.459966224036e-01 3.502246336002e-01 3.544877921044e-01 3.587855727641e-01 3.631179087483e-01 3.674810351251e-01 3.718753837031e-01 3.762977758432e-01 3.807470665926e-01 3.852226752766e-01 3.897214524226e-01 3.942442342909e-01 3.987867621541e-01 4.033491778285e-01 4.079306233636e-01 4.125275885821e-01 4.171414490550e-01 4.217677059243e-01 4.264066738949e-01 4.310586179184e-01 4.357181083485e-01 4.403877280204e-01 4.450631047233e-01 4.497444689216e-01 4.544314277101e-01 4.591187295928e-01 4.638101811310e-01 4.685017833156e-01 4.731906350893e-01 4.778800794278e-01 4.825628596365e-01 4.872437610511e-01 4.919167309362e-01 4.965823243101e-01 5.012410089760e-01 5.058862865697e-01 5.105243818275e-01 5.151480431994e-01 5.197577563189e-01 5.243553529879e-01 5.289326940931e-01 5.334957388740e-01 5.380385373571e-01 5.425617505021e-01 5.470658804364e-01 5.515439477737e-01 5.560029781112e-01 5.604338606364e-01 5.648395388753e-01 5.692199329950e-01 5.735686515550e-01 5.778919202728e-01 5.821819945912e-01 5.864400706273e-01 5.906674976815e-01 5.948564660437e-01 5.990147696029e-01 6.031326017891e-01 6.072144052306e-01 6.112586767703e-01 6.152588072844e-01 6.192230169931e-01 6.231401212548e-01 6.270160037002e-01 6.308481650488e-01 6.346303095890e-01 6.383717790657e-01 6.420593148208e-01 6.457009293846e-01 6.492918808601e-01 6.528291800411e-01 6.563187310584e-01 6.597484658187e-01 6.631286865683e-01 6.664505749700e-01 6.697147216658e-01 6.729258484422e-01 6.760703079905e-01 6.791610077680e-01 6.821878509611e-01 6.851523249821e-01 6.880565886225e-01 6.908912370861e-01 6.936669226576e-01 6.963724028497e-01 6.990106791368e-01 7.015841300257e-01 7.040830531684e-01 7.065181804036e-01 7.088774139998e-01 7.111664796780e-01 7.133847536150e-01 7.155238020978e-01 7.175954536812e-01 7.195854732540e-01 7.215019635164e-01 7.233428069270e-01 7.251003596270e-01 7.267860591321e-01 7.283854806827e-01 7.299094595421e-01 7.313515213188e-01 7.327082346695e-01 7.339888597221e-01 7.351785907278e-01 7.362912004020e-01 7.373163134037e-01 7.382547807812e-01 7.391124869136e-01 7.398769178487e-01 7.405623655887e-01 7.411550018402e-01 7.416605698863e-01 7.420819996955e-01 7.424074738301e-01 7.426526166501e-01 7.428005241095e-01 7.428625384064e-01 7.428360603525e-01 7.427134518258e-01 7.425090894480e-01 7.422045216129e-01 7.418156259242e-01 7.413344806933e-01 7.407578256663e-01 7.400984780431e-01 7.393379230190e-01 7.384951939034e-01 7.375569772991e-01 7.365267972725e-01 7.354117959585e-01 7.341973131288e-01 7.329016730501e-01 7.315102362624e-01 7.300307326547e-01 7.284660763373e-01 7.268047279355e-01 7.250652991708e-01 7.232290675201e-01 7.213114867066e-01 7.193085362644e-01 7.172137626285e-01 7.150441179794e-01 7.127818582828e-01 7.104429629391e-01 7.080210443522e-01 7.055152724782e-01 7.029372601596e-01 7.002724507683e-01 6.975394507576e-01 6.947261470895e-01 6.918384193511e-01 6.888840796776e-01 6.858508986332e-01 6.827574244555e-01 6.795905816332e-01 6.763610196284e-01 6.730704432169e-01 6.697137482759e-01 6.663053205862e-01 6.628340992596e-01 6.593116731993e-01 6.557394830304e-01 6.521138571529e-01 6.484480657825e-01 6.447334230646e-01 6.409822917732e-01 6.371931083995e-01 6.333674179425e-01 6.295157237829e-01 6.256319959404e-01 6.217279904530e-01 6.178033435125e-01 6.138603939778e-01 6.099094176249e-01 6.059454174889e-01 6.019816625816e-01 5.980162569545e-01 5.940547828599e-01 5.901063640552e-01 5.861676228289e-01 5.822524643468e-01 5.783579577478e-01 5.744935621997e-01 5.706650962331e-01 5.668724459665e-01 5.631293968370e-01 5.594335084732e-01 5.557959613163e-01 5.522195163012e-01 5.487098484744e-01 5.452764081927e-01 5.419186782987e-01 5.386500321646e-01 5.354702250827e-01 5.323877440400e-01 5.294093048211e-01 5.265387639215e-01 5.237849104620e-01 5.211496628742e-01 5.186434886099e-01 5.162673230270e-01 5.140296925210e-01 5.119348629575e-01 5.099873608851e-01 5.081939118615e-01 5.065565028271e-01 5.050832028242e-01 5.037738713999e-01 5.026358029923e-01 5.016708501454e-01 5.008824411883e-01 5.002751464949e-01 4.998469401030e-01 4.996047098986e-01 4.995474135072e-01 4.996759140045e-01 4.999938476145e-01 5.004962833747e-01 5.011887190284e-01 5.020666217691e-01 5.031303614586e-01 5.043798909392e-01 5.058089185518e-01 5.074216706259e-01 5.092081024624e-01 5.111703587284e-01 5.133040734388e-01 5.156005874681e-01 5.180650037304e-01 5.206814879602e-01 5.234545803913e-01 5.263752375033e-01 5.294354231873e-01 5.326379740390e-01 5.359651912872e-01 5.394226678971e-01 5.429966984552e-01 5.466823455004e-01 5.504782423193e-01 5.543670872816e-01 5.583557184876e-01 5.624267149499e-01 5.665781864219e-01 5.708050840354e-01 5.750932237132e-01 5.794472778913e-01 5.838488601250e-01 5.882986922305e-01 5.927895706557e-01 5.973093593994e-01 6.018596971251e-01 6.064269303393e-01 6.110093104840e-01 6.155988622910e-01 6.201871594768e-01 6.247745211511e-01 6.293451030218e-01 6.339030286479e-01 6.384360146906e-01 6.429386891485e-01 6.474114432814e-01 6.518394341804e-01 6.562263241721e-01 6.605599145663e-01 6.648384846903e-01 6.690584973992e-01 6.732090630847e-01 6.772939167480e-01 6.813000003965e-01 6.852291183354e-01 6.890751217415e-01 6.928305144183e-01 6.964977758536e-01 7.000651135425e-01 7.035360520076e-01 7.069025604332e-01 7.101609827485e-01 7.133124519032e-01 7.163462082848e-01 7.192675277668e-01 7.220669157928e-01 7.247453233497e-01 7.273005496776e-01 7.297244828834e-01 7.320234397454e-01 7.341875195897e-01 7.362196215107e-01 7.381161511964e-01 7.398730941210e-01 7.414959981649e-01 7.429739155619e-01 7.443140527432e-01 7.455103776442e-01 7.465632041123e-01 7.474758373565e-01 7.482385625378e-01 7.488615900083e-01 7.493378476841e-01 7.496683665228e-01 7.498574432143e-01 7.498981251873e-01 7.497999192104e-01 7.495552556861e-01 7.491703489736e-01 7.486469974863e-01 7.479798333321e-01 7.471802428045e-01 7.462400552214e-01 7.451691504394e-01 7.439659767126e-01 7.426311729576e-01 7.411740756905e-01 7.395881578644e-01 7.378849805836e-01 7.360632979594e-01 7.341258927665e-01 7.320824326754e-01 7.299285661940e-01 7.276762820836e-01 7.253243731888e-01 7.228798621783e-01 7.203491152312e-01 7.177335653901e-01 7.150433037779e-01 7.122797572590e-01 7.094522487075e-01 7.065662392803e-01 7.036257011740e-01 7.006424297667e-01 6.976174982914e-01 6.945638478165e-01 6.914852064740e-01 6.883907759409e-01 6.852897502469e-01 6.821861895722e-01 6.790946993903e-01 6.760189472136e-01 6.729707489178e-01 6.699584072973e-01 6.669895559269e-01 6.640783840807e-01 6.612287855480e-01 6.584561586768e-01 6.557648980006e-01 6.531682229385e-01 6.506775222096e-01 6.482961137229e-01 6.460430081013e-01 6.439208305624e-01 6.419431468250e-01 6.401207513166e-01 6.384574993401e-01 6.369705722519e-01 6.356616396845e-01 6.345439523159e-01 6.336261147050e-01 6.329104813641e-01 6.324143335884e-01 6.321343131432e-01 6.320850303694e-01 6.322690584870e-01 6.326897610712e-01 6.333594642466e-01 6.342718759049e-01 6.354396109889e-01 6.368598905275e-01 6.385358137450e-01 6.404725554988e-01 6.426627708721e-01 6.451141724232e-01 6.478203955934e-01 6.507823469189e-01 6.539983973393e-01 6.574609381956e-01 6.611730811803e-01 6.651228724700e-01 6.693110169198e-01 6.737286403631e-01 6.783679284558e-01 6.832271522486e-01 6.882919277628e-01 6.935602250591e-01 6.990195657430e-01 7.046622028896e-01 7.104823315980e-01 7.164627328517e-01 7.226023212530e-01 7.288832024058e-01 7.352988698788e-01 7.418384533952e-01 7.484872436576e-01 7.552417729139e-01 7.620802397997e-01 7.690001511713e-01 7.759869325099e-01 7.830260080505e-01 7.901121407579e-01 7.972262907749e-01 8.043641182450e-01 8.115076701267e-01 8.186470262547e-01 8.257750232765e-01 8.328713985328e-01 8.399341546341e-01 8.469440419949e-01 8.538932416705e-01 8.607724104237e-01 8.675632903771e-01 8.742649700391e-01 8.808570968886e-01 8.873355662566e-01 8.936886333780e-01 8.998992380409e-01 9.059688031432e-01 9.118755639005e-01 9.176182552849e-01 9.231847438743e-01 9.285619426301e-01 9.337485896123e-01 9.387268480357e-01 9.434952260043e-01 9.480429688362e-01 9.523603162698e-01 9.564450437979e-01 9.602829382416e-01 9.638732239475e-01 9.672056537450e-01 9.702752016452e-01 9.730785063003e-01 9.756057612227e-01 9.778579635143e-01 9.798266166309e-01 9.815103461815e-01 9.829065086240e-01 9.840107924241e-01 9.848237913935e-01 9.853423801635e-01 9.855681691085e-01 9.854998434040e-01 9.851384311449e-01 9.844887564095e-01 9.835493188422e-01 9.823292943321e-01 9.808273678814e-01 9.790522297002e-01 9.770118918907e-01 9.747086757500e-01 9.721574315845e-01 9.693617177858e-01 9.663370431776e-01 9.630925478925e-01 9.596406074569e-01 9.559983836217e-01 9.521755965926e-01 9.481948836868e-01 9.440693667308e-01 9.398182436561e-01 9.354642685095e-01 9.310230037031e-01 9.265211459546e-01 9.219783786685e-01 9.174195359182e-01 9.128693742969e-01 9.083520756715e-01 9.038963570843e-01 8.995253768525e-01 8.952683363034e-01 8.911518797147e-01 8.872014374328e-01 8.834484699556e-01 8.799121121542e-01 8.766268138960e-01 8.736106483312e-01 8.708907714096e-01 8.684921033262e-01 8.664283577225e-01 8.647281513994e-01 8.634007723228e-01 8.624635417206e-01 8.619315584431e-01 8.618076092711e-01 8.621044626950e-01 8.628197337926e-01 8.639566716290e-01 8.655119440160e-01 8.674746507160e-01 8.698409348640e-01 8.725908339901e-01 8.757122653081e-01 8.791831992490e-01 8.829801198283e-01 8.870798431011e-01 8.914507147378e-01 8.960660032919e-01 9.008885126733e-01 9.058861181607e-01 9.110225823942e-01 9.162577001632e-01 9.215568193066e-01 9.268747729983e-01 9.321764549903e-01 9.374174108350e-01 9.425576085872e-01 9.475611905703e-01 9.523790786588e-01 9.569804971676e-01 9.613229043893e-01 9.653669932019e-01 9.690820797716e-01 9.724256315352e-01 9.753721579681e-01 9.778856528520e-01 9.799362640673e-01 9.815019239517e-01 9.825512078690e-01 9.830669090425e-01 9.830272237584e-01 9.824148830811e-01 9.812188895255e-01 9.794246182869e-01 9.770291667576e-01 9.740254456281e-01 9.704153180627e-01 9.662022342823e-01 9.613928592295e-01 9.560025573555e-01 9.500432084636e-01 9.435404085489e-01 9.365161216834e-01 9.290029136814e-01 9.210373258548e-01 9.126544398504e-01 9.039076832818e-01 8.948421182373e-01 8.855164513502e-01 8.759944367967e-01 8.663382788360e-01 8.566254046404e-01 8.469295407786e-01 8.373326589727e-01 8.279225849341e-01 8.187837887810e-01 8.100139745720e-01 8.017009461548e-01 7.939425304936e-01 7.868305505338e-01 7.804557176870e-01 7.749054497904e-01 7.702589312508e-01 7.665949025745e-01 7.639720636920e-01 7.624473915106e-01 7.620632747975e-01 7.628433873466e-01 7.648085551510e-01 7.679497751919e-01 7.722582017247e-01 7.777016367066e-01 7.842347842323e-01 7.918082884393e-01 8.003508449031e-01 8.097908247602e-01 8.200443561920e-01 8.310232429012e-01 8.426372599422e-01 8.547876723324e-01 8.673836834951e-01 8.803253379334e-01 8.935211925516e-01 9.068777000003e-01 9.203062696414e-01 9.337252135851e-01 9.470478368425e-01 9.602041945407e-01 9.731206669609e-01 9.857301621447e-01 9.979774841687e-01 1.009801374241e+00 1.021159611530e+00 1.032005291957e+00 1.042300242185e+00 1.052017035550e+00 1.061122254646e+00 1.069601220281e+00 1.077433748745e+00 1.084608941972e+00 1.091125763585e+00 1.096974855631e+00 1.102168199339e+00 1.106706633818e+00 1.110605036482e+00 1.113881283819e+00 1.116549406061e+00 1.118639784529e+00 1.120172411964e+00 1.121180610936e+00 1.121697960868e+00 1.121754790032e+00 1.121395933300e+00 1.120654961369e+00 1.119579557327e+00 1.118211374228e+00 1.116595264219e+00 1.114783718506e+00 1.112820937426e+00 1.110761916273e+00 1.108655986772e+00 1.106555116403e+00 1.104518053202e+00 1.102591451377e+00 1.100836629779e+00 1.099303442813e+00 1.098046833877e+00 1.097121809892e+00 1.096576101658e+00 1.096464994297e+00 1.096830613772e+00 1.097719965722e+00 1.099174867962e+00 1.101226398685e+00 1.103913116409e+00 1.107250204866e+00 1.111263371082e+00 1.115960210768e+00 1.121339960146e+00 1.127402304836e+00 1.134125401418e+00 1.141490027236e+00 1.149459486393e+00 1.157987752644e+00 1.167028886900e+00 1.176513977606e+00 1.186378706299e+00 1.196542710656e+00 1.206921943926e+00 1.217429215279e+00 1.227965676963e+00 1.238438598360e+00 1.248743171153e+00 1.258780310379e+00 1.268451152238e+00 1.277652181385e+00 1.286294509954e+00 1.294282996078e+00 1.301535863312e+00 1.307977206033e+00 1.313536571010e+00 1.318161683861e+00 1.321802060458e+00 1.324428754218e+00 1.326023845768e+00 1.326580225732e+00 1.326115213783e+00 1.324653770075e+00 1.322244872906e+00 1.318950817368e+00 1.314851426888e+00 1.310047502106e+00 1.304649508218e+00 1.298789663703e+00 1.292610414384e+00 1.286265550771e+00 1.279921627055e+00 1.273746394752e+00 1.267916743425e+00 1.262603757995e+00 1.257974151526e+00 1.254187591593e+00 1.251384686603e+00 1.249693442634e+00 1.249213501476e+00 1.250022624358e+00 1.252168514876e+00 1.255666806692e+00 1.260507801743e+00 1.266644772009e+00 1.274007707431e+00 1.282500711295e+00 1.292000299828e+00 1.302374659427e+00 1.313467065401e+00 1.325119711650e+00 1.337166692647e+00 1.349440836671e+00 1.361782630699e+00 1.374034938384e+00 1.386052893347e+00 1.397706528920e+00 1.408876481959e+00 1.419463676378e+00 1.429383002983e+00 1.438569132259e+00 1.446974094796e+00 1.454565929953e+00 1.461331410104e+00 1.467269204464e+00 1.472396955736e+00 1.476741478556e+00 1.480337315391e+00 1.483235862241e+00 1.485483098039e+00 1.487138962278e+00 1.488260626250e+00 1.488900382096e+00 1.489115865678e+00 1.488952256153e+00 1.488451227232e+00 1.487647751587e+00 1.486562261358e+00 1.485214081014e+00 1.483605017838e+00 1.481732445064e+00 1.479587724709e+00 1.477150159525e+00 1.474403015240e+00 1.471320013995e+00 1.467882628556e+00 1.464074433309e+00 1.459883076602e+00 1.455314745336e+00 1.450380355952e+00 1.445110114203e+00 1.439553454289e+00 1.433772757777e+00 1.427855431342e+00 1.421900857918e+00 1.416026317194e+00 1.410362724075e+00 1.405044317484e+00 1.400212692438e+00 1.396000956314e+00 1.392532893672e+00 1.389915779016e+00 1.388227238551e+00 1.387519315328e+00 1.387805095168e+00 1.389059953949e+00 1.391222515685e+00 1.394188704277e+00 1.397826750879e+00 1.401973463421e+00 1.406445932968e+00 1.411053133714e+00 1.415596813999e+00 1.419891525835e+00 1.423770553566e+00 1.427090796466e+00 1.429747379287e+00 1.431674409697e+00 1.432850831844e+00 1.433305780511e+00 1.433113118781e+00 1.432394135425e+00 1.431307176080e+00 1.430046297454e+00 1.428830552576e+00 1.427880983374e+00 1.427428939037e+00 1.427679795570e+00 1.428809636232e+00 1.430956830679e+00 1.434190379387e+00 1.438526952689e+00 1.443906267675e+00 1.450193290527e+00 1.457202067136e+00 1.464667011716e+00 1.472294572564e+00 1.479755048555e+00 1.486695375264e+00 1.492792184491e+00 1.497714266686e+00 1.501191707988e+00 1.503003477045e+00 1.502970800289e+00 1.501016305413e+00 1.497098371732e+00 1.491256485685e+00 1.483593221602e+00 1.474224049214e+00 1.463333290099e+00 1.451079029004e+00 1.437628721111e+00 1.423145454174e+00 1.407732511089e+00 1.391512773660e+00 1.374570573136e+00 1.357000521850e+00 1.338959551883e+00 1.320633822771e+00 1.302343525962e+00 1.284506473692e+00 1.267670009139e+00 1.252511333426e+00 1.239749003266e+00 1.230136933766e+00 1.224311558488e+00 1.222729031018e+00 1.225560799508e+00 1.232604941674e+00 1.243312758874e+00 1.256770702858e+00 1.271826062837e+00 1.287175114394e+00 1.301487523441e+00 1.313564266859e+00 1.322388083536e+00 1.327251228224e+00 1.327777270054e+00 1.323934701026e+00 1.315410718376e+00 1.300908894166e+00 1.284942835811e+00 1.271901224129e+00 1.263327554572e+00 1.257114635146e+00 1.249254049363e+00 1.236826897642e+00 1.220202543901e+00 1.203074728149e+00 1.190220202576e+00 1.184332265754e+00 1.184186770740e+00 1.185555689024e+00 1.184197231563e+00 1.178747984248e+00 1.171638052742e+00 1.167457113107e+00 1.169793693351e+00 1.178640549071e+00 1.190336487558e+00 1.200091199181e+00 1.205169160754e+00 1.206566392174e+00 1.208210236516e+00 1.214190334774e+00 1.225755812718e+00 1.240230805208e+00 1.252708775466e+00 1.259189538831e+00 1.258993395927e+00 1.255079844097e+00 1.252082806454e+00 1.253200675491e+00 1.257991947922e+00 1.262694776906e+00 1.262786422327e+00 1.255926647675e+00 1.243377408141e+00 1.229026743836e+00 1.216534363657e+00 1.206592106673e+00 1.196469431411e+00 1.152983083563e+00 1.043937639800e+00 9.057398032662e-01 8.412707396059e-01 9.003941437832e-01 1.009171676545e+00 1.069659800784e+00 1.037624488647e+00 9.301257602505e-01 8.198337472641e-01 7.983186074716e-01 8.752469133716e-01 9.651625407757e-01 9.917642933295e-01 9.338693252432e-01 8.277322055837e-01 7.582827716865e-01 7.970400533163e-01 9.096351774598e-01 1.005971889764e+00 1.027554668147e+00 9.652253207774e-01 8.570267821844e-01 7.800995263878e-01 8.007491819299e-01 8.959381406457e-01 9.861678353403e-01 1.014439103326e+00 9.680751531840e-01 8.784374167378e-01 8.141350139502e-01 8.386074418686e-01 9.388993892363e-01 1.043277382679e+00 1.091468820858e+00 1.060577661663e+00 9.673154841400e-01 8.664779953366e-01 8.317106714444e-01 8.919385252283e-01 9.972526168237e-01 1.079716993031e+00 1.100990457307e+00 1.057415205440e+00 9.735577210803e-01 8.921513325828e-01 8.548522420139e-01 8.748316159189e-01 9.299164369949e-01 9.863550297205e-01 1.018727024126e+00 1.013860530754e+00 9.708487711533e-01 9.039429513153e-01 8.451449494558e-01 8.333374444371e-01 8.809989595957e-01 9.562977673072e-01 1.011053865101e+00 1.013272027880e+00 9.610218684108e-01 8.845474651652e-01 8.342692792717e-01 8.426500537676e-01 8.893286816362e-01 9.260803033430e-01 9.226020598337e-01 8.839831981774e-01 8.438888546139e-01 8.366922381763e-01 8.623510123200e-01 8.876718613397e-01 8.827289620416e-01 8.469283945761e-01 8.103162033620e-01 8.090819583632e-01 8.462790236255e-01 8.871331161087e-01 8.959655500704e-01 8.655485838955e-01 8.226029194692e-01 8.091343104379e-01 8.407916908589e-01 8.869053644277e-01 9.031614445239e-01 8.683811083704e-01 7.982613803802e-01 7.409452195954e-01 7.434040658895e-01 7.993025604094e-01 8.567712380898e-01 8.714381486949e-01 8.313139794126e-01 7.573450576374e-01 6.934742854379e-01 6.793318674915e-01 7.142089432785e-01 7.633111129636e-01 7.962100257278e-01 8.037443992736e-01 7.935050028472e-01 7.794205591074e-01 7.726966151694e-01 7.779855854076e-01 7.946167953017e-01 8.185319160788e-01 8.430176639825e-01 8.601698256413e-01 8.644476029107e-01 8.562570120506e-01 8.421426928641e-01 8.303026016487e-01 8.241456979731e-01 8.201520139387e-01 8.126955275618e-01 8.007244809283e-01 7.896253730840e-01 7.862079014810e-01 7.915870126317e-01 7.998215985767e-01 8.039627741298e-01 8.027072712227e-01 8.009437387316e-01 8.040014152421e-01 8.115637885772e-01 8.458166224595e-01
 5.508097650340e-01 5.480745077926e-01 5.453007363742e-01 5.429163923614e-01 5.409269481399e-01 5.389309829036e-01 5.365395393668e-01 5.337520579274e-01 5.309548449307e-01 5.285424333284e-01 5.265178311523e-01 5.244745209572e-01 5.220130095913e-01 5.191589125953e-01 5.163363045594e-01 5.139253316483e-01 5.118782399103e-01 5.097764852053e-01 5.072478756638e-01 5.043353121963e-01 5.014611188004e-01 4.990145510322e-01 4.969471454731e-01 4.948086284198e-01 4.922065082404e-01 4.892197709664e-01 4.863222367428e-01 4.838924081737e-01 4.818246484585e-01 4.796340874370e-01 4.769525617051e-01 4.739056184110e-01 4.709981097815e-01 4.685975584295e-01 4.665490186609e-01 4.643242065204e-01 4.615645626644e-01 4.584544120094e-01 4.555340165109e-01 4.531448111948e-01 4.510776646054e-01 4.487894201035e-01 4.459559702317e-01 4.428018547965e-01 4.398652595924e-01 4.374469466746e-01 4.353066395224e-01 4.329204357741e-01 4.300213450927e-01 4.268611599322e-01 4.239453497303e-01 4.215150418330e-01 4.193073890895e-01 4.168344390003e-01 4.138790974099e-01 4.107140217579e-01 4.078302724069e-01 4.054361620903e-01 4.032359996889e-01 4.007210665496e-01 3.976932206632e-01 3.944821888991e-01 3.916226094525e-01 3.893033134839e-01 3.871534091926e-01 3.846063148107e-01 3.814792312681e-01 3.781903934576e-01 3.753443341465e-01 3.731011203093e-01 3.709834725649e-01 3.683695984453e-01 3.651352150315e-01 3.617910204413e-01 3.589648120222e-01 3.567519413713e-01 3.546020939113e-01 3.518911459140e-01 3.485733878407e-01 3.452244677819e-01 3.424355534230e-01 3.402068174080e-01 3.379606460869e-01 3.351458630424e-01 3.317958964537e-01 3.284830994994e-01 3.257229522592e-01 3.234416906710e-01 3.210788144465e-01 3.181804859357e-01 3.148437188994e-01 3.115901861768e-01 3.088318463532e-01 3.064657196501e-01 3.039972979967e-01 3.010573359208e-01 2.977597674797e-01 2.945612751735e-01 2.917917032569e-01 2.893401610787e-01 2.867900339181e-01 2.838414125549e-01 2.805963931532e-01 2.774438225884e-01 2.746595476913e-01 2.721422989980e-01 2.695372648659e-01 2.665979868178e-01 2.634145474451e-01 2.603069703083e-01 2.575073731613e-01 2.549364513831e-01 2.522964819616e-01 2.493778822093e-01 2.462588299044e-01 2.432020450377e-01 2.403944883485e-01 2.377738364132e-01 2.351032044360e-01 2.322127066932e-01 2.291622735328e-01 2.261625205683e-01 2.233548564047e-01 2.206811770761e-01 2.179701285945e-01 2.151077528733e-01 2.121363584797e-01 2.091968831413e-01 2.063795311384e-01 2.036438655910e-01 2.008855932924e-01 1.980508619353e-01 1.951636579015e-01 1.922811237698e-01 1.894407222026e-01 1.866353849502e-01 1.838395789605e-01 1.810388499501e-01 1.782264947355e-01 1.753897796158e-01 1.725290275818e-01 1.696777305970e-01 1.668748066394e-01 1.641186021314e-01 1.613659454973e-01 1.585689471813e-01 1.557250683475e-01 1.528944353655e-01 1.501357749651e-01 1.474366217088e-01 1.447372673445e-01 1.419994196099e-01 1.392433670096e-01 1.365192135937e-01 1.338559887601e-01 1.312316724604e-01 1.286083785601e-01 1.259846217537e-01 1.233881824129e-01 1.208309807248e-01 1.183004472419e-01 1.157853650783e-01 1.132937368191e-01 1.108473257983e-01 1.084521051876e-01 1.060853084803e-01 1.037239654057e-01 1.013840635022e-01 9.910023172476e-02 9.688561378915e-02 9.472032905063e-02 9.258025407144e-02 9.046777411182e-02 8.841008081974e-02 8.643134410720e-02 8.452682684277e-02 8.267681609014e-02 8.088264823459e-02 7.916436449187e-02 7.753861186103e-02 7.600817710913e-02 7.456435052691e-02 7.320762058748e-02 7.195208239680e-02 7.081429077632e-02 6.979820616538e-02 6.889747863462e-02 6.811198676008e-02 6.744792053961e-02 6.691487427421e-02 6.651870991110e-02 6.625799160810e-02 6.612868795193e-02 6.612992544267e-02 6.626320646794e-02 6.652945353520e-02 6.692629428100e-02 6.745027929739e-02 6.809573438047e-02 6.885831612300e-02 6.973456857760e-02 7.072158356759e-02 7.181354671327e-02 7.300283529520e-02 7.428411328486e-02 7.565089189491e-02 7.710038859044e-02 7.862943441149e-02 8.023006246831e-02 8.189482912567e-02 8.361975712810e-02 8.540485314473e-02 8.724557454774e-02 8.913532626069e-02 9.106808888241e-02 9.304207063770e-02 9.505750199038e-02 9.711177110215e-02 9.919649890642e-02 1.013085403490e-01 1.034476789590e-01 1.056148318658e-01 1.078049715775e-01 1.100132098136e-01 1.122372901671e-01 1.144782198091e-01 1.167366544446e-01 1.190088044936e-01 1.212890853814e-01 1.235779225678e-01 1.258777571543e-01 1.281876914127e-01 1.305039502527e-01 1.328241733694e-01 1.351476568384e-01 1.374769521897e-01 1.398113264868e-01 1.421461617887e-01 1.444817868181e-01 1.468182172849e-01 1.491549253919e-01 1.514906263598e-01 1.538242231181e-01 1.561549978364e-01 1.584828882096e-01 1.608078960521e-01 1.631288306226e-01 1.654436748279e-01 1.677544249744e-01 1.700591496701e-01 1.723575506028e-01 1.746497999693e-01 1.769348905586e-01 1.792125741352e-01 1.814837945132e-01 1.837458752804e-01 1.859980879884e-01 1.882427034558e-01 1.904790215001e-01 1.927045164936e-01 1.949204362671e-01 1.971249508389e-01 1.993189997893e-01 2.015029678685e-01 2.036760409912e-01 2.058356489334e-01 2.079840898496e-01 2.101197825826e-01 2.122433952243e-01 2.143553804689e-01 2.164532519645e-01 2.185368291707e-01 2.206074700277e-01 2.226647966905e-01 2.247077903292e-01 2.267371156232e-01 2.287512528569e-01 2.307499633589e-01 2.327342370422e-01 2.347024355818e-01 2.366554388171e-01 2.385937226255e-01 2.405147882437e-01 2.424199877765e-01 2.443087956081e-01 2.461800339808e-01 2.480345597550e-01 2.498726107753e-01 2.516932614033e-01 2.534957393851e-01 2.552807653746e-01 2.570476268649e-01 2.587957120105e-01 2.605263754947e-01 2.622376462850e-01 2.639298318961e-01 2.656031720731e-01 2.672564135063e-01 2.688911860492e-01 2.705062805570e-01 2.721010940328e-01 2.736747025975e-01 2.752286814946e-01 2.767631766584e-01 2.782763716471e-01 2.797691181474e-01 2.812405857604e-01 2.826894093939e-01 2.841180500518e-01 2.855252348059e-01 2.869108719508e-01 2.882743023930e-01 2.896150562054e-01 2.909335409390e-01 2.922303083758e-01 2.935034695089e-01 2.947544192466e-01 2.959816254177e-01 2.971854416001e-01 2.983666066392e-01 2.995242126611e-01 3.006579731356e-01 3.017680737062e-01 3.028524899861e-01 3.039126012504e-01 3.049489665032e-01 3.059618956988e-01 3.069502677258e-01 3.079133970226e-01 3.088512766234e-01 3.097628669653e-01 3.106490498946e-01 3.115116956058e-01 3.123482354604e-01 3.131604119575e-01 3.139464051606e-01 3.147058274645e-01 3.154384598614e-01 3.161448010952e-01 3.168253343361e-01 3.174813620991e-01 3.181109572853e-01 3.187136601471e-01 3.192888753934e-01 3.198350091436e-01 3.203550810424e-01 3.208490769551e-01 3.213163921512e-01 3.217583058501e-01 3.221707587932e-01 3.225543418780e-01 3.229091405257e-01 3.232368297101e-01 3.235379368463e-01 3.238133802448e-01 3.240595073596e-01 3.242756624449e-01 3.244624534992e-01 3.246207971008e-01 3.247520773869e-01 3.248574968456e-01 3.249328937762e-01 3.249799668109e-01 3.249970847441e-01 3.249841384924e-01 3.249452628205e-01 3.248776674462e-01 3.247826038339e-01 3.246584827849e-01 3.245041173462e-01 3.243211899494e-01 3.241104615958e-01 3.238705629324e-01 3.236042388285e-01 3.233089249703e-01 3.229837738142e-01 3.226311087026e-01 3.222489343161e-01 3.218392926757e-01 3.214024816969e-01 3.209378566190e-01 3.204436669144e-01 3.199218659280e-01 3.193712765409e-01 3.187941554051e-01 3.181903015394e-01 3.175590315283e-01 3.169009417912e-01 3.162143203915e-01 3.155002370165e-01 3.147612692708e-01 3.139954951919e-01 3.132035791453e-01 3.123855210730e-01 3.115409735230e-01 3.106719350086e-01 3.097779958274e-01 3.088585839486e-01 3.079151285077e-01 3.069458384556e-01 3.059529918859e-01 3.049388876502e-01 3.038999125518e-01 3.028390668960e-01 3.017545806399e-01 3.006468217414e-01 2.995200564980e-01 2.983714319204e-01 2.972025890397e-01 2.960142499768e-01 2.948037748039e-01 2.935749173416e-01 2.923285330680e-01 2.910656111208e-01 2.897857310534e-01 2.884876084580e-01 2.871736303623e-01 2.858453218574e-01 2.845021242573e-01 2.831475941079e-01 2.817792523888e-01 2.803982285601e-01 2.790075847252e-01 2.776066578241e-01 2.761966476094e-01 2.747793812267e-01 2.733547766217e-01 2.719250613921e-01 2.704907224143e-01 2.690527531613e-01 2.676134723861e-01 2.661720789682e-01 2.647312991705e-01 2.632941509921e-01 2.618593895412e-01 2.604295157383e-01 2.590057024552e-01 2.575889482602e-01 2.561835987603e-01 2.547888932410e-01 2.534065471104e-01 2.520398952391e-01 2.506886124905e-01 2.493563982201e-01 2.480449101338e-01 2.467554792407e-01 2.454907092395e-01 2.442513275624e-01 2.430407686129e-01 2.418615775823e-01 2.407149101181e-01 2.396046531847e-01 2.385316381069e-01 2.374963554589e-01 2.365051208967e-01 2.355583787050e-01 2.346582582543e-01 2.338085530027e-01 2.330091717545e-01 2.322642492011e-01 2.315762272511e-01 2.309480924943e-01 2.303823186039e-01 2.298791689185e-01 2.294429854524e-01 2.290745105083e-01 2.287769063798e-01 2.285543161213e-01 2.284063896360e-01 2.283353462308e-01 2.283437269375e-01 2.284328945639e-01 2.286063633040e-01 2.288654250644e-01 2.292102696443e-01 2.296433135583e-01 2.301639116731e-01 2.307769255206e-01 2.314822651734e-01 2.322796760845e-01 2.331707858861e-01 2.341547241034e-01 2.352347086663e-01 2.364108354486e-01 2.376810969895e-01 2.390474850403e-01 2.405089974756e-01 2.420655968761e-01 2.437186942150e-01 2.454654858592e-01 2.473069600215e-01 2.492411784939e-01 2.512675664194e-01 2.533876008966e-01 2.555968452112e-01 2.578962893065e-01 2.602841968821e-01 2.627597660977e-01 2.653214520095e-01 2.679666755174e-01 2.706958288488e-01 2.735065567322e-01 2.763963736086e-01 2.793657732039e-01 2.824116154146e-01 2.855321493106e-01 2.887262834349e-01 2.919918558922e-01 2.953285069466e-01 2.987324773199e-01 3.022019157862e-01 3.057370395263e-01 3.093342600874e-01 3.129931616702e-01 3.167117320991e-01 3.204861612877e-01 3.243176140734e-01 3.282019479769e-01 3.321390029547e-01 3.361265102602e-01 3.401611751375e-01 3.442437919058e-01 3.483713350982e-01 3.525419176377e-01 3.567551791840e-01 3.610069693621e-01 3.652973598447e-01 3.696258168104e-01 3.739870017573e-01 3.783831631470e-01 3.828102520561e-01 3.872675713128e-01 3.917545939699e-01 3.962672508215e-01 4.008059822515e-01 4.053689393554e-01 4.099539842991e-01 4.145605833514e-01 4.191848659992e-01 4.238290169963e-01 4.284889437409e-01 4.331633626883e-01 4.378530353619e-01 4.425521056990e-01 4.472643104480e-01 4.519848796548e-01 4.567128667590e-01 4.614488611195e-01 4.661874502688e-01 4.709323179519e-01 4.756781814044e-01 4.804246371813e-01 4.851726366568e-01 4.899158331183e-01 4.946596973066e-01 4.993963973751e-01 5.041274452899e-01 5.088541401885e-01 5.135686957110e-01 5.182765845797e-01 5.229726245200e-01 5.276549914293e-01 5.323266679519e-01 5.369795955102e-01 5.416206176026e-01 5.462404671434e-01 5.508436916124e-01 5.554274649304e-01 5.599868841987e-01 5.645279363975e-01 5.690419043104e-01 5.735320196061e-01 5.779972874810e-01 5.824321024135e-01 5.868420255719e-01 5.912176489378e-01 5.955646686217e-01 5.998797848002e-01 6.041578992380e-01 6.084059732249e-01 6.126126905372e-01 6.167858236343e-01 6.209192161176e-01 6.250112716447e-01 6.290664654925e-01 6.330740639434e-01 6.370431168665e-01 6.409655685864e-01 6.448404530107e-01 6.486731767602e-01 6.524519962484e-01 6.561865739841e-01 6.598685729575e-01 6.634973940976e-01 6.670784099501e-01 6.705993646340e-01 6.740711018634e-01 6.774831143918e-01 6.808380062833e-01 6.841377648121e-01 6.873722712699e-01 6.905530091108e-01 6.936671220859e-01 6.967201066730e-01 6.997117231567e-01 7.026330617158e-01 7.054954925270e-01 7.082850104319e-01 7.110094672360e-01 7.136660511775e-01 7.162478247717e-01 7.187657837089e-01 7.212051275231e-01 7.235758788443e-01 7.258719530307e-01 7.280902127321e-01 7.302393702006e-01 7.323046827937e-01 7.342983303013e-01 7.362109635983e-01 7.380423538967e-01 7.398000829403e-01 7.414689017205e-01 7.430636363523e-01 7.445711139541e-01 7.459957551399e-01 7.473413331816e-01 7.485943085579e-01 7.497700507625e-01 7.508542144071e-01 7.518536909481e-01 7.527689636253e-01 7.535895508475e-01 7.543301605556e-01 7.549746001768e-01 7.555337179415e-01 7.560034462320e-01 7.563777733876e-01 7.566698751393e-01 7.568618330983e-01 7.569689766689e-01 7.569820786073e-01 7.569008884242e-01 7.567336235422e-01 7.564648973804e-01 7.561121824883e-01 7.556613096308e-01 7.551181429030e-01 7.544865894656e-01 7.537538809647e-01 7.529383110704e-01 7.520210282896e-01 7.510148652006e-01 7.499185984523e-01 7.487225412824e-01 7.474447014129e-01 7.460655999666e-01 7.446010627806e-01 7.430453726290e-01 7.413940945943e-01 7.396619135353e-01 7.378303847403e-01 7.359182171674e-01 7.339149217439e-01 7.318218612145e-01 7.296498920250e-01 7.273835090082e-01 7.250408487000e-01 7.226096847088e-01 7.200973536109e-01 7.175077636008e-01 7.148312601738e-01 7.120849937048e-01 7.092550967955e-01 7.063521806717e-01 7.033782531413e-01 7.003267099264e-01 6.972107303618e-01 6.940208975792e-01 6.907678877295e-01 6.874511016709e-01 6.840677034036e-01 6.806313485660e-01 6.771303264767e-01 6.735786429252e-01 6.699736183672e-01 6.663157299597e-01 6.626159894785e-01 6.588660975870e-01 6.550801621441e-01 6.512536666685e-01 6.473907366242e-01 6.435009920847e-01 6.395780756167e-01 6.356353335105e-01 6.316695138887e-01 6.276874737134e-01 6.236951355693e-01 6.196898994752e-01 6.156847006949e-01 6.116769242392e-01 6.076747835534e-01 6.036840166127e-01 5.997030609884e-01 5.957465314004e-01 5.918093379118e-01 5.879043384333e-01 5.840338985701e-01 5.802018091029e-01 5.764179544570e-01 5.726814263490e-01 5.690049539940e-01 5.653887867847e-01 5.618413309942e-01 5.583702430623e-01 5.549761683558e-01 5.516708611722e-01 5.484558539174e-01 5.453401083761e-01 5.423279675598e-01 5.394259018590e-01 5.366405847431e-01 5.339759782953e-01 5.314395858596e-01 5.290359832337e-01 5.267712390528e-01 5.246503601082e-01 5.226790186986e-01 5.208617302444e-01 5.192027196199e-01 5.177078739830e-01 5.163786934986e-01 5.152223228146e-01 5.142398664495e-01 5.134354062647e-01 5.128115032429e-01 5.123698068136e-01 5.121142776232e-01 5.120443456966e-01 5.121628302856e-01 5.124699935466e-01 5.129644302455e-01 5.136496362090e-01 5.145200617158e-01 5.155785241651e-01 5.168232769082e-01 5.182475632990e-01 5.198582947708e-01 5.216420397661e-01 5.236032844984e-01 5.257365524214e-01 5.280340486393e-01 5.304998004189e-01 5.331183452498e-01 5.358953497840e-01 5.388189708725e-01 5.418844099742e-01 5.450910987708e-01 5.484248611832e-01 5.518892689052e-01 5.554686472914e-01 5.591627221491e-01 5.629657085223e-01 5.668632967220e-01 5.708607422030e-01 5.749402916948e-01 5.791020190285e-01 5.833378238717e-01 5.876360539496e-01 5.919995167445e-01 5.964109710566e-01 6.008713129992e-01 6.053714068611e-01 6.099000567131e-01 6.144607200147e-01 6.190360800726e-01 6.236284219263e-01 6.282262789258e-01 6.328229363927e-01 6.374181014023e-01 6.419962535923e-01 6.465609081180e-01 6.510995094162e-01 6.556086965847e-01 6.600852097717e-01 6.645171965345e-01 6.689081640655e-01 6.732439051656e-01 6.775259233323e-01 6.817460090780e-01 6.858972839837e-01 6.899823441996e-01 6.939863551786e-01 6.979143614159e-01 7.017559009007e-01 7.055084042090e-01 7.091716045774e-01 7.127329424949e-01 7.161981017946e-01 7.195574075097e-01 7.228094685635e-01 7.259527318820e-01 7.289779512756e-01 7.318910434167e-01 7.346803789627e-01 7.373487585918e-01 7.398928229137e-01 7.423067866734e-01 7.445951155220e-01 7.467472406506e-01 7.487696027811e-01 7.506547261252e-01 7.524013736205e-01 7.540141459101e-01 7.554822334646e-01 7.568137639071e-01 7.580008060222e-01 7.590456363176e-01 7.599506520488e-01 7.607074877140e-01 7.613259363800e-01 7.617971086764e-01 7.621272210477e-01 7.623150787083e-01 7.623566429863e-01 7.622621992277e-01 7.620223231267e-01 7.616456275098e-01 7.611314606763e-01 7.604770474190e-01 7.596924592985e-01 7.587705001098e-01 7.577209024293e-01 7.565426621160e-01 7.552363127997e-01 7.538111599338e-01 7.522615661382e-01 7.505999079411e-01 7.488223829466e-01 7.469356488196e-01 7.449464983163e-01 7.428515047840e-01 7.406643658743e-01 7.383824396551e-01 7.360144410232e-01 7.335662880960e-01 7.310389947937e-01 7.284448334580e-01 7.257832669108e-01 7.230651963881e-01 7.202956178914e-01 7.174793951451e-01 7.146272121886e-01 7.117420114930e-01 7.088361413726e-01 7.059126707852e-01 7.029834844886e-01 7.000555316329e-01 6.971337514106e-01 6.942345779487e-01 6.913579796603e-01 6.885203266924e-01 6.857263977335e-01 6.829857030976e-01 6.803127729248e-01 6.777089457717e-01 6.751928510771e-01 6.727664065775e-01 6.704440615657e-01 6.682368501657e-01 6.661477219923e-01 6.641964145053e-01 6.623830631700e-01 6.607231352074e-01 6.592254092776e-01 6.578935505438e-01 6.567470138427e-01 6.557824335431e-01 6.550169357986e-01 6.544548507821e-01 6.541016500344e-01 6.539719244793e-01 6.540605954442e-01 6.543850838741e-01 6.549444748463e-01 6.557425355317e-01 6.567899968130e-01 6.580805281387e-01 6.596270044795e-01 6.614249017061e-01 6.634768491008e-01 6.657878240864e-01 6.683484988940e-01 6.711693435750e-01 6.742392897127e-01 6.775614330478e-01 6.811325386560e-01 6.849447625968e-01 6.890006324928e-01 6.932876610201e-01 6.978063023592e-01 7.025471840783e-01 7.075030846193e-01 7.126702551418e-01 7.180348225910e-01 7.235955863907e-01 7.293378140804e-01 7.352553719999e-01 7.413396447002e-01 7.475751488807e-01 7.539607715949e-01 7.604762685991e-01 7.671184802298e-01 7.738717503900e-01 7.807249767867e-01 7.876730639916e-01 7.946937999334e-01 8.017861649563e-01 8.089313435822e-01 8.161198356381e-01 8.233427461331e-01 8.305798842923e-01 8.378301335511e-01 8.450723367740e-01 8.522990065117e-01 8.594994916584e-01 8.666561744826e-01 8.737657584775e-01 8.808091533141e-01 8.877780604337e-01 8.946619501855e-01 9.014445030877e-01 9.081233157342e-01 9.146771338631e-01 9.211024505631e-01 9.273860178549e-01 9.335138807014e-01 9.394840806933e-01 9.452762390450e-01 9.508886549082e-01 9.563085912108e-01 9.615241344663e-01 9.665315078259e-01 9.713158323789e-01 9.758740325187e-01 9.801944100268e-01 9.842691846306e-01 9.880940287904e-01 9.916568487797e-01 9.949559363695e-01 9.979811490273e-01 1.000729125291e+00 1.003195041298e+00 1.005370783308e+00 1.007257113030e+00 1.008845061841e+00 1.010136783242e+00 1.011126415393e+00 1.011812979283e+00 1.012197513490e+00 1.012276421774e+00 1.012053894600e+00 1.011528110992e+00 1.010704034136e+00 1.009584004762e+00 1.008170577520e+00 1.006473270704e+00 1.004491619394e+00 1.002238164725e+00 9.997186856877e-01 9.969411794098e-01 9.939203989802e-01 9.906622859263e-01 9.871828403104e-01 9.834959068555e-01 9.796147197798e-01 9.755591532418e-01 9.713407619229e-01 9.669842658279e-01 9.625045044181e-01 9.579248543864e-01 9.532689362457e-01 9.485547388852e-01 9.438111963619e-01 9.390601712712e-01 9.343302044665e-01 9.296454584872e-01 9.250337056466e-01 9.205248285209e-01 9.161422281036e-01 9.119191792014e-01 9.078788680632e-01 9.040511943803e-01 9.004653403021e-01 8.971413247805e-01 8.941119212046e-01 8.913957811182e-01 8.890170163948e-01 8.869992795891e-01 8.853534381076e-01 8.841050078706e-01 8.832605759590e-01 8.828335413960e-01 8.828333919686e-01 8.832587728530e-01 8.841185346883e-01 8.854032663173e-01 8.871120130425e-01 8.892345620529e-01 8.917560146734e-01 8.946646672966e-01 8.979358357703e-01 9.015513696940e-01 9.054839611633e-01 9.097050863462e-01 9.141846634216e-01 9.188883100796e-01 9.237834884917e-01 9.288284823374e-01 9.339904285905e-01 9.392254428279e-01 9.444945380543e-01 9.497592326214e-01 9.549708793217e-01 9.600958415856e-01 9.650871173196e-01 9.699030243414e-01 9.745093779994e-01 9.788570432730e-01 9.829170335961e-01 9.866453628601e-01 9.900072179726e-01 9.929740938345e-01 9.955039817657e-01 9.975766630654e-01 9.991590685729e-01 1.000225909301e+00 1.000758167197e+00 1.000730203826e+00 1.000131271215e+00 9.989442734859e-01 9.971578569036e-01 9.947692217642e-01 9.917713684888e-01 9.881675506284e-01 9.839598931639e-01 9.791604976802e-01 9.737801634171e-01 9.678369769594e-01 9.613558226633e-01 9.543598443320e-01 9.468871868944e-01 9.389692419627e-01 9.306519096286e-01 9.219843817910e-01 9.130151337669e-01 9.038101682221e-01 8.944266978244e-01 8.849385495042e-01 8.754205572817e-01 8.659479279390e-01 8.566092547091e-01 8.474867221796e-01 8.386756200371e-01 8.302658853232e-01 8.223505492467e-01 8.150276153111e-01 8.083844102490e-01 8.025142226507e-01 7.974995311247e-01 7.934206691817e-01 7.903470189130e-01 7.883370474671e-01 7.874454116817e-01 7.877014964565e-01 7.891335743472e-01 7.917491711286e-01 7.955395292854e-01 8.004907213882e-01 8.065609891520e-01 8.137109329242e-01 8.218789065109e-01 8.309956156967e-01 8.409882153531e-01 8.517682734664e-01 8.632507821886e-01 8.753406909387e-01 8.879442763691e-01 9.009685047651e-01 9.143145764786e-01 9.278937134081e-01 9.416110451787e-01 9.553827664850e-01 9.691242780901e-01 9.827543316281e-01 9.962042763111e-01 1.009398000389e+00 1.022276951791e+00 1.034781429879e+00 1.046854419149e+00 1.058455916599e+00 1.069535947566e+00 1.080064464070e+00 1.090007427856e+00 1.099339723882e+00 1.108043734828e+00 1.116098100103e+00 1.123498948748e+00 1.130236425506e+00 1.136310675952e+00 1.141727092380e+00 1.146487371012e+00 1.150609861061e+00 1.154104704641e+00 1.156992322840e+00 1.159297723160e+00 1.161039946427e+00 1.162254147106e+00 1.162965816340e+00 1.163211782983e+00 1.163027945999e+00 1.162450530754e+00 1.161525489447e+00 1.160288486107e+00 1.158790541032e+00 1.157075257124e+00 1.155189680474e+00 1.153188084344e+00 1.151116388536e+00 1.149032407684e+00 1.146986967820e+00 1.145034775303e+00 1.143234818349e+00 1.141637484445e+00 1.140303697946e+00 1.139285775645e+00 1.138638831948e+00 1.138417676318e+00 1.138668646548e+00 1.139444676590e+00 1.140784969385e+00 1.142731326020e+00 1.145316798171e+00 1.148566639364e+00 1.152506065639e+00 1.157140080204e+00 1.162476796640e+00 1.168508251728e+00 1.175215541174e+00 1.182579198203e+00 1.190554776953e+00 1.199102199127e+00 1.208162002310e+00 1.217666411822e+00 1.227545341173e+00 1.237711065915e+00 1.248077342696e+00 1.258548396360e+00 1.269022116807e+00 1.279398279330e+00 1.289568366250e+00 1.299432185916e+00 1.308881110472e+00 1.317817460856e+00 1.326144826570e+00 1.333768976759e+00 1.340613218885e+00 1.346598499820e+00 1.351663673731e+00 1.355759137231e+00 1.358841578620e+00 1.360892792398e+00 1.361899742880e+00 1.361872266193e+00 1.360835393878e+00 1.358830388838e+00 1.355917830880e+00 1.352174338953e+00 1.347697085305e+00 1.342597099579e+00 1.337000233020e+00 1.331052844782e+00 1.324903498801e+00 1.318720139111e+00 1.312670713355e+00 1.306928171343e+00 1.301668090967e+00 1.297053468139e+00 1.293247221637e+00 1.290391175190e+00 1.288610598471e+00 1.288011230025e+00 1.288667798297e+00 1.290634251031e+00 1.293927191097e+00 1.298537679534e+00 1.304426446153e+00 1.311523152380e+00 1.319735951912e+00 1.328947848226e+00 1.339023846896e+00 1.349816995806e+00 1.361168050685e+00 1.372916798116e+00 1.384897025685e+00 1.396950906823e+00 1.408925459159e+00 1.420676050834e+00 1.432075816499e+00 1.443004809650e+00 1.453365094635e+00 1.463073295444e+00 1.472061559916e+00 1.480284854273e+00 1.487707031218e+00 1.494313907615e+00 1.500104465507e+00 1.505088792452e+00 1.509292285007e+00 1.512746833137e+00 1.515494276278e+00 1.517580309891e+00 1.519052577588e+00 1.519964808465e+00 1.520361456376e+00 1.520289034602e+00 1.519789906403e+00 1.518893129120e+00 1.517628705149e+00 1.516010612182e+00 1.514050166598e+00 1.511747921572e+00 1.509094180869e+00 1.506081610944e+00 1.502690557136e+00 1.498903108679e+00 1.494704146009e+00 1.490078352708e+00 1.485022472371e+00 1.479536458809e+00 1.473639787120e+00 1.467366063963e+00 1.460761671934e+00 1.453900666665e+00 1.446871474040e+00 1.439780656591e+00 1.432758170473e+00 1.425941992310e+00 1.419485512888e+00 1.413544924018e+00 1.408274141521e+00 1.403822239754e+00 1.400313990663e+00 1.397857385491e+00 1.396526759229e+00 1.396355465750e+00 1.397340832350e+00 1.399434171752e+00 1.402543364602e+00 1.406538494330e+00 1.411251639780e+00 1.416491565131e+00 1.422046090641e+00 1.427694861901e+00 1.433222907972e+00 1.438423495492e+00 1.443117109940e+00 1.447153979985e+00 1.450419446555e+00 1.452851223012e+00 1.454426619525e+00 1.455178172746e+00 1.455184142390e+00 1.454564533115e+00 1.453488083382e+00 1.452143618801e+00 1.450750770835e+00 1.449532057078e+00 1.448704947333e+00 1.448477180262e+00 1.449009075534e+00 1.450425921909e+00 1.452795176777e+00 1.456108338456e+00 1.460307769208e+00 1.465248310805e+00 1.470732829391e+00 1.476516745972e+00 1.482296014065e+00 1.487771333648e+00 1.492612841638e+00 1.496515891504e+00 1.499211705950e+00 1.500449907909e+00 1.500071656900e+00 1.497953107565e+00 1.494042553257e+00 1.488368995461e+00 1.480979640194e+00 1.472003391964e+00 1.461569622304e+00 1.449814309123e+00 1.436893541659e+00 1.422900379371e+00 1.407936377777e+00 1.392058882298e+00 1.375305525619e+00 1.357747883518e+00 1.339458110622e+00 1.320613940664e+00 1.301484500675e+00 1.282469666431e+00 1.264142000265e+00 1.247183039058e+00 1.232406023046e+00 1.220641811576e+00 1.212660743055e+00 1.209068412908e+00 1.210158766516e+00 1.215881554085e+00 1.225756606508e+00 1.238929573714e+00 1.254249012261e+00 1.270361320589e+00 1.285895321054e+00 1.299541521607e+00 1.310210535914e+00 1.317103759909e+00 1.319751430568e+00 1.316112944194e+00 1.306217742450e+00 1.294427344236e+00 1.284941889176e+00 1.279152343273e+00 1.274905058648e+00 1.268265753193e+00 1.256443017476e+00 1.239914123373e+00 1.222431604771e+00 1.208799558253e+00 1.201761920864e+00 1.200180574195e+00 1.199924832496e+00 1.196804071024e+00 1.189438096725e+00 1.180194186361e+00 1.173607807071e+00 1.173261244916e+00 1.179195844820e+00 1.187813254296e+00 1.194351145625e+00 1.196076033179e+00 1.193997838054e+00 1.192127178986e+00 1.194714046750e+00 1.203188259717e+00 1.215005831044e+00 1.225312515618e+00 1.230125355706e+00 1.228804529612e+00 1.224391766345e+00 1.221612141241e+00 1.223690009681e+00 1.230104718700e+00 1.236962590898e+00 1.239657391580e+00 1.235869193323e+00 1.226966530109e+00 1.216928385506e+00 1.209252040589e+00 1.203526986254e+00 1.192952788119e+00 1.142012704638e+00 1.015080073353e+00 8.862574956258e-01 8.548535078625e-01 9.359928827271e-01 1.036653757847e+00 1.070608625040e+00 1.011443144195e+00 8.939089489028e-01 8.035580584482e-01 8.171700682274e-01 9.058603629014e-01 9.763447924005e-01 9.683563016985e-01 8.802785132209e-01 7.693916842542e-01 7.329091849739e-01 8.123910906116e-01 9.341739279331e-01 1.009911808852e+00 9.989222076338e-01 9.107560792772e-01 8.012770929312e-01 7.544513439964e-01 8.091371983739e-01 9.094252001806e-01 9.788448957556e-01 9.788628586338e-01 9.153619100656e-01 8.347057283185e-01 8.058470946988e-01 8.625235406250e-01 9.631612805294e-01 1.040514027587e+00 1.051786803319e+00 9.909474592355e-01 8.906146435363e-01 8.182399603796e-01 8.375369394711e-01 9.382271049978e-01 1.050263052357e+00 1.113243380375e+00 1.101365257283e+00 1.022822073923e+00 9.155666366726e-01 8.370525416392e-01 8.321040800770e-01 8.922340532266e-01 9.697540915712e-01 1.022629089649e+00 1.030733214709e+00 9.929099772015e-01 9.228835443464e-01 8.480331233474e-01 8.050950858436e-01 8.203620785162e-01 8.835643713183e-01 9.543809738733e-01 9.928898255772e-01 9.793095581009e-01 9.212877991741e-01 8.533166331940e-01 8.206608409128e-01 8.415031925010e-01 8.870942971944e-01 9.140137781410e-01 9.008814379980e-01 8.592850550536e-01 8.241555388544e-01 8.242289152367e-01 8.518677595452e-01 8.726467386020e-01 8.612630089304e-01 8.228093032810e-01 7.902830909275e-01 7.963825872641e-01 8.362079297914e-01 8.714022973197e-01 8.691811485845e-01 8.286333517446e-01 7.844093821123e-01 7.832543958743e-01 8.343406642712e-01 8.953854333495e-01 9.166245067326e-01 8.767097919514e-01 7.936465762570e-01 7.218707133791e-01 7.192547049399e-01 7.832582846075e-01 8.547339397819e-01 8.820534852811e-01 8.488434879379e-01 7.731782010003e-01 6.984611884191e-01 6.696332464620e-01 6.946221887578e-01 7.405881284900e-01 7.733131233993e-01 7.803586665246e-01 7.689661359227e-01 7.552003532170e-01 7.521277332397e-01 7.629069984071e-01 7.825706536789e-01 8.041822840003e-01 8.229151964851e-01 8.367900703812e-01 8.460512234516e-01 8.522339940655e-01 8.565616672019e-01 8.582937061351e-01 8.546600563068e-01 8.433754284743e-01 8.260938302176e-01 8.093437852079e-01 8.007586723949e-01 8.025347698573e-01 8.088723190131e-01 8.110962905355e-01 8.055668744913e-01 7.971122666083e-01 7.946484633696e-01 8.021912184453e-01 8.143548166682e-01 8.493711515906e-01
 5.721776778039e-01 5.694804306935e-01 5.667475015246e-01 5.644143730807e-01 5.624829444646e-01 5.605460493028e-01 5.582042657531e-01 5.554552479188e-01 5.526932868916e-01 5.503271290594e-01 5.483617066885e-01 5.463769778466e-01 5.439604759228e-01 5.411404664143e-01 5.383543685240e-01 5.359917330311e-01 5.340011969726e-01 5.319528799820e-01 5.294662494187e-01 5.265842503042e-01 5.237439407188e-01 5.213438588507e-01 5.193332092488e-01 5.172452397773e-01 5.146793217351e-01 5.117221303341e-01 5.088588362160e-01 5.064752002346e-01 5.044591769437e-01 5.023149312777e-01 4.996661921655e-01 4.966457998184e-01 4.937703547919e-01 4.914166328021e-01 4.894189779485e-01 4.872339660639e-01 4.845004215845e-01 4.814132412234e-01 4.785267427886e-01 4.761831699376e-01 4.741622548572e-01 4.719074156747e-01 4.690951699600e-01 4.659617700441e-01 4.630581221304e-01 4.606824667067e-01 4.585827443815e-01 4.562260506478e-01 4.533478664608e-01 4.502099070866e-01 4.473229115077e-01 4.449272765293e-01 4.427537308577e-01 4.403090441043e-01 4.373759196992e-01 4.342321328444e-01 4.313734342640e-01 4.290089605154e-01 4.268383102483e-01 4.243476799018e-01 4.213380266166e-01 4.181452138266e-01 4.153081315495e-01 4.130163555252e-01 4.108926701639e-01 4.083624357682e-01 4.052461516001e-01 4.019694542716e-01 3.991469848374e-01 3.969320811932e-01 3.948356008293e-01 3.922294131656e-01 3.889953181892e-01 3.856597257482e-01 3.828574776456e-01 3.806727763386e-01 3.785376162848e-01 3.758239894961e-01 3.724991691313e-01 3.691556357282e-01 3.663890918521e-01 3.641850544634e-01 3.619471618209e-01 3.591212147563e-01 3.557578672537e-01 3.524483992309e-01 3.497078059623e-01 3.474447666846e-01 3.450820551867e-01 3.421668895213e-01 3.388136199734e-01 3.355592498013e-01 3.328154024942e-01 3.304601232104e-01 3.279852268286e-01 3.250220823426e-01 3.217035728040e-01 3.185007643719e-01 3.157395025720e-01 3.132907544248e-01 3.107259943059e-01 3.077488581659e-01 3.044793133882e-01 3.013173363138e-01 2.985339593574e-01 2.960102917374e-01 2.933821540921e-01 2.904087395112e-01 2.871958654175e-01 2.840728707331e-01 2.812658293018e-01 2.786791505915e-01 2.760061079913e-01 2.730480319265e-01 2.698941637245e-01 2.668150036141e-01 2.639902171790e-01 2.613427081291e-01 2.586307594973e-01 2.556927406167e-01 2.526016250964e-01 2.495712154171e-01 2.467333929310e-01 2.440214168858e-01 2.412601357301e-01 2.383431715717e-01 2.353226988066e-01 2.323407160143e-01 2.294793199055e-01 2.266908276997e-01 2.238737199286e-01 2.209774356560e-01 2.180301902833e-01 2.150886506300e-01 2.121858520608e-01 2.093137897856e-01 2.064475668960e-01 2.035749868688e-01 2.006876321169e-01 1.977708826260e-01 1.948258916036e-01 1.918916124364e-01 1.890033443526e-01 1.861582998920e-01 1.833082391450e-01 1.804045734688e-01 1.774530944184e-01 1.745162958277e-01 1.716496533496e-01 1.688334306336e-01 1.660059045852e-01 1.631324656579e-01 1.602383959632e-01 1.573755054818e-01 1.545668899966e-01 1.517862471434e-01 1.489958464054e-01 1.461989257995e-01 1.434240097476e-01 1.406798773093e-01 1.379505466463e-01 1.352254697049e-01 1.325158167885e-01 1.298432434482e-01 1.272093377777e-01 1.245860429217e-01 1.219523476855e-01 1.193298710855e-01 1.167536131842e-01 1.142299715589e-01 1.117324553821e-01 1.092370799705e-01 1.067497289273e-01 1.043013961587e-01 1.019121546226e-01 9.956821714065e-02 9.724761621919e-02 9.495522972878e-02 9.271304245175e-02 9.053587473937e-02 8.841919396653e-02 8.635248452604e-02 8.433717377161e-02 8.239272178348e-02 8.053497196286e-02 7.876140885039e-02 7.706504773423e-02 7.544945991397e-02 7.392674387335e-02 7.251040397362e-02 7.120524906883e-02 7.001154793960e-02 6.892910658915e-02 6.796582720472e-02 6.712953501545e-02 6.642526283470e-02 6.585542541333e-02 6.542177271931e-02 6.512560400401e-02 6.496865316006e-02 6.495283044010e-02 6.507844488846e-02 6.534320285030e-02 6.574286794936e-02 6.627412549546e-02 6.693395381271e-02 6.772018418763e-02 6.862777972836e-02 6.964874846100e-02 7.077567925879e-02 7.200560307220e-02 7.333514152021e-02 7.475728021609e-02 7.626382857651e-02 7.784825702468e-02 7.950673610101e-02 8.123749315489e-02 8.303436363373e-02 8.488853496322e-02 8.679452829102e-02 8.875213846890e-02 9.075882273751e-02 9.280812752414e-02 9.489398776945e-02 9.701312220299e-02 9.916593555146e-02 1.013507598263e-01 1.035623360935e-01 1.057950457867e-01 1.080485351452e-01 1.103249190549e-01 1.126213555373e-01 1.149331321350e-01 1.172581962330e-01 1.195955200647e-01 1.219465406099e-01 1.243093675937e-01 1.266798718342e-01 1.290576463384e-01 1.314425854120e-01 1.338337029218e-01 1.362289037880e-01 1.386270890569e-01 1.410275277713e-01 1.434296696655e-01 1.458342645976e-01 1.482382611176e-01 1.506394054972e-01 1.530410222328e-01 1.554404403127e-01 1.578367702608e-01 1.602300858631e-01 1.626194771742e-01 1.650046055913e-01 1.673864814759e-01 1.697617241901e-01 1.721303151377e-01 1.744930819655e-01 1.768500851624e-01 1.791992291377e-01 1.815414964627e-01 1.838749502507e-01 1.861991130531e-01 1.885162667421e-01 1.908239089012e-01 1.931206979871e-01 1.954077244533e-01 1.976847187508e-01 1.999510485544e-01 2.022081931153e-01 2.044518963245e-01 2.066838644505e-01 2.089051267319e-01 2.111139329548e-01 2.133101273370e-01 2.154948244916e-01 2.176659473265e-01 2.198223509643e-01 2.219667478554e-01 2.240963745362e-01 2.262127801020e-01 2.283151481361e-01 2.304025716932e-01 2.324740118510e-01 2.345318095140e-01 2.365735936191e-01 2.385998016506e-01 2.406111406291e-01 2.426056815279e-01 2.445833954187e-01 2.465452307339e-01 2.484894161693e-01 2.504175643867e-01 2.523290871086e-01 2.542221871472e-01 2.560972186264e-01 2.579540272643e-01 2.597934203482e-01 2.616151687149e-01 2.634178928396e-01 2.652010396154e-01 2.669651656995e-01 2.687103547068e-01 2.704368466759e-01 2.721435460224e-01 2.738306717139e-01 2.754971131032e-01 2.771425595785e-01 2.787691208209e-01 2.803747582669e-01 2.819598915783e-01 2.835241984738e-01 2.850660911715e-01 2.865869289212e-01 2.880871495749e-01 2.895647645036e-01 2.910207404281e-01 2.924546406466e-01 2.938649871531e-01 2.952540686333e-01 2.966208520789e-01 2.979642303943e-01 2.992846561632e-01 3.005804678368e-01 3.018523428242e-01 3.031015436772e-01 3.043280895346e-01 3.055305366495e-01 3.067090751987e-01 3.078623426699e-01 3.089903116037e-01 3.100944175406e-01 3.111740113308e-01 3.122297115155e-01 3.132611894662e-01 3.142669390553e-01 3.152465280571e-01 3.162002334614e-01 3.171280043040e-01 3.180306998430e-01 3.189093078065e-01 3.197617412134e-01 3.205878163217e-01 3.213873377200e-01 3.221576384207e-01 3.229024810505e-01 3.236218025038e-01 3.243157769775e-01 3.249829934598e-01 3.256218100977e-01 3.262312389302e-01 3.268131525107e-01 3.273681113279e-01 3.278970237046e-01 3.283994801834e-01 3.288734205948e-01 3.293173799327e-01 3.297326853017e-01 3.301186184009e-01 3.304784755879e-01 3.308110631262e-01 3.311154576165e-01 3.313903145505e-01 3.316357116743e-01 3.318511752894e-01 3.320399480932e-01 3.322002186163e-01 3.323322524822e-01 3.324354949895e-01 3.325082475310e-01 3.325517513824e-01 3.325673211767e-01 3.325547182688e-01 3.325133191956e-01 3.324431054111e-01 3.323429647294e-01 3.322134596164e-01 3.320547350656e-01 3.318677491489e-01 3.316535334800e-01 3.314095266584e-01 3.311368987307e-01 3.308344969627e-01 3.305026235295e-01 3.301432900962e-01 3.297567223634e-01 3.293409519764e-01 3.288972190347e-01 3.284230638487e-01 3.279219028278e-01 3.273934584520e-01 3.268371631716e-01 3.262540082657e-01 3.256418638489e-01 3.250020991698e-01 3.243363943359e-01 3.236436806815e-01 3.229237772950e-01 3.221780230897e-01 3.214036628255e-01 3.206049728350e-01 3.197815060149e-01 3.189321421580e-01 3.180570447496e-01 3.171564421231e-01 3.162296635655e-01 3.152808213639e-01 3.143086264248e-01 3.133126121395e-01 3.122939045509e-01 3.112497474326e-01 3.101844121903e-01 3.090981020451e-01 3.079896510591e-01 3.068624109527e-01 3.057124593191e-01 3.045428402793e-01 3.033541053635e-01 3.021465913701e-01 3.009221336030e-01 2.996799561220e-01 2.984206977347e-01 2.971457173188e-01 2.958548053992e-01 2.945500753333e-01 2.932320512516e-01 2.919005969288e-01 2.905577779324e-01 2.892038359145e-01 2.878400243805e-01 2.864670011984e-01 2.850853047109e-01 2.836968041641e-01 2.823040060649e-01 2.809053507938e-01 2.795036282842e-01 2.780997251078e-01 2.766935145505e-01 2.752894170661e-01 2.738865378517e-01 2.724866060475e-01 2.710916626623e-01 2.697016052506e-01 2.683198045355e-01 2.669472585117e-01 2.655860057348e-01 2.642378139241e-01 2.629029829439e-01 2.615842790025e-01 2.602843440516e-01 2.590034208948e-01 2.577448024757e-01 2.565101416189e-01 2.553007365274e-01 2.541196399903e-01 2.529678366798e-01 2.518496514919e-01 2.507662796788e-01 2.497186633169e-01 2.487097821650e-01 2.477425781785e-01 2.468188169070e-01 2.459422601661e-01 2.451129839218e-01 2.443334674839e-01 2.436084968044e-01 2.429381872779e-01 2.423269761740e-01 2.417759525503e-01 2.412869238654e-01 2.408624336704e-01 2.405046395511e-01 2.402175489219e-01 2.400028993610e-01 2.398607424334e-01 2.397941015968e-01 2.398049560692e-01 2.398967483503e-01 2.400707241400e-01 2.403268841806e-01 2.406687328711e-01 2.410952842782e-01 2.416106529913e-01 2.422163794524e-01 2.429112782909e-01 2.436980527813e-01 2.445761137976e-01 2.455469511473e-01 2.466135389312e-01 2.477726821122e-01 2.490266884582e-01 2.503747151398e-01 2.518179644032e-01 2.533567428644e-01 2.549887971925e-01 2.567160125381e-01 2.585374477693e-01 2.604505623113e-01 2.624579831776e-01 2.645569199895e-01 2.667464851413e-01 2.690262198322e-01 2.713950025979e-01 2.738530662458e-01 2.763963805169e-01 2.790252290044e-01 2.817384972773e-01 2.845338842907e-01 2.874112388942e-01 2.903684557170e-01 2.934029206011e-01 2.965143867455e-01 2.997003233296e-01 3.029602655208e-01 3.062913894721e-01 3.096920896529e-01 3.131605430204e-01 3.166951852359e-01 3.202949790091e-01 3.239573422081e-01 3.276804194653e-01 3.314631443968e-01 3.353024745414e-01 3.391975711947e-01 3.431470981008e-01 3.471478061793e-01 3.511998272058e-01 3.552996595795e-01 3.594464450796e-01 3.636386729062e-01 3.678738417231e-01 3.721508150525e-01 3.764678830430e-01 3.808226707378e-01 3.852150495208e-01 3.896418183036e-01 3.941019259882e-01 3.985940054784e-01 4.031153015100e-01 4.076664677873e-01 4.122435034260e-01 4.168461934429e-01 4.214734226645e-01 4.261205904862e-01 4.307909554352e-01 4.354791591553e-01 4.401846850422e-01 4.449074575789e-01 4.496434332877e-01 4.543940227314e-01 4.591551946526e-01 4.639263349133e-01 4.687078965805e-01 4.734941155782e-01 4.782887363293e-01 4.830859474614e-01 4.878871958983e-01 4.926908865578e-01 4.974920361357e-01 5.022954020009e-01 5.070937217026e-01 5.118884780288e-01 5.166792037462e-01 5.214602273731e-01 5.262367262607e-01 5.310014406522e-01 5.357553339001e-01 5.404990953934e-01 5.452261812634e-01 5.499424197569e-01 5.546386418548e-01 5.593195634562e-01 5.639823023442e-01 5.686214377409e-01 5.732435464175e-01 5.778393186845e-01 5.824129243219e-01 5.869612923243e-01 5.914805033699e-01 5.959763304533e-01 6.004378756281e-01 6.048726933781e-01 6.092747372438e-01 6.136413681729e-01 6.179781312449e-01 6.222738613260e-01 6.265370042405e-01 6.307605514105e-01 6.349431203898e-01 6.390892441011e-01 6.431882183499e-01 6.472481846991e-01 6.512616500696e-01 6.552293299983e-01 6.591533056924e-01 6.630240050932e-01 6.668507671731e-01 6.706237119075e-01 6.743450701428e-01 6.780168534248e-01 6.816294476918e-01 6.851926666293e-01 6.886944467200e-01 6.921412173374e-01 6.955305271885e-01 6.988548370492e-01 7.021253506832e-01 7.053274611457e-01 7.084695498602e-01 7.115482079419e-01 7.145569053199e-01 7.175059899512e-01 7.203802099212e-01 7.231910703642e-01 7.259309531142e-01 7.285963108628e-01 7.311973905553e-01 7.337174730760e-01 7.361697188400e-01 7.385450477830e-01 7.408427245897e-01 7.430693421255e-01 7.452102290258e-01 7.472803668954e-01 7.492664163929e-01 7.511723401249e-01 7.530010018297e-01 7.547404806305e-01 7.564053450958e-01 7.579798690931e-01 7.594730460114e-01 7.608824607820e-01 7.621991745911e-01 7.634389563737e-01 7.645822779327e-01 7.656429970145e-01 7.666148564642e-01 7.674922177647e-01 7.682883936931e-01 7.689845175547e-01 7.695971873548e-01 7.701155066528e-01 7.705395831025e-01 7.708776970692e-01 7.711138455597e-01 7.712659360914e-01 7.713186836261e-01 7.712784038380e-01 7.711491422989e-01 7.709155771314e-01 7.705990853638e-01 7.701787061882e-01 7.696681290856e-01 7.690646358505e-01 7.683593547908e-01 7.675691805951e-01 7.666744599152e-01 7.656917156589e-01 7.646135621918e-01 7.634365287691e-01 7.621744439467e-01 7.608084443903e-01 7.593579722813e-01 7.578110613490e-01 7.561698055095e-01 7.544430835723e-01 7.526165186387e-01 7.507087924195e-01 7.487046801095e-01 7.466129145775e-01 7.444374412314e-01 7.421676746581e-01 7.398195982042e-01 7.373803947113e-01 7.348595107535e-01 7.322580755833e-01 7.295696438240e-01 7.268094223079e-01 7.239633407482e-01 7.210441569788e-01 7.180497924359e-01 7.149781387690e-01 7.118406158720e-01 7.086272899058e-01 7.053507624260e-01 7.020070107648e-01 6.985969287733e-01 6.951311777257e-01 6.916002720683e-01 6.880186692290e-01 6.843806525524e-01 6.806901715870e-01 6.769565335175e-01 6.731710872535e-01 6.693499461775e-01 6.654858962967e-01 6.615868401434e-01 6.576593300280e-01 6.536965825256e-01 6.497159295851e-01 6.457096159778e-01 6.416882989675e-01 6.376548675958e-01 6.336079890884e-01 6.295638337610e-01 6.255129562127e-01 6.214717741803e-01 6.174389475880e-01 6.134174647245e-01 6.094202665194e-01 6.054423191156e-01 6.014986339743e-01 5.975873107364e-01 5.937165372842e-01 5.898933826745e-01 5.861188265840e-01 5.824057768378e-01 5.787527437958e-01 5.751697530973e-01 5.716628218607e-01 5.682354306951e-01 5.648974421362e-01 5.616497153954e-01 5.585030631301e-01 5.554611470722e-01 5.525297864346e-01 5.497167556947e-01 5.470257176891e-01 5.444640878326e-01 5.420365743664e-01 5.397491966766e-01 5.376071343190e-01 5.356153370257e-01 5.337783556168e-01 5.321023150403e-01 5.305904618797e-01 5.292467855761e-01 5.280758636199e-01 5.270806695319e-01 5.262641132507e-01 5.256303110388e-01 5.251792147981e-01 5.249163038348e-01 5.248397600843e-01 5.249519761156e-01 5.252548739607e-01 5.257452088714e-01 5.264278621583e-01 5.272964338081e-01 5.283550039025e-01 5.295995275442e-01 5.310255245626e-01 5.326381873953e-01 5.344250013230e-01 5.363910808370e-01 5.385280655098e-01 5.408324452765e-01 5.433038588189e-01 5.459299648654e-01 5.487145042870e-01 5.516456770453e-01 5.547213752837e-01 5.579369777869e-01 5.612814909187e-01 5.647563875901e-01 5.683472712338e-01 5.720538017775e-01 5.758683984063e-01 5.797788268531e-01 5.837892271319e-01 5.878809525721e-01 5.920562127346e-01 5.963049129038e-01 6.006166857867e-01 6.049942650344e-01 6.094189727081e-01 6.138933421822e-01 6.184052622829e-01 6.229487069626e-01 6.275227477409e-01 6.321098608357e-01 6.367157952765e-01 6.413245865451e-01 6.459335637205e-01 6.505396490228e-01 6.551276403649e-01 6.597035780062e-01 6.642510312163e-01 6.687701592647e-01 6.732551161481e-01 6.776957128638e-01 6.820935919536e-01 6.864355883374e-01 6.907231971464e-01 6.949478911399e-01 6.991040665936e-01 7.031914630257e-01 7.071990203593e-01 7.111296860014e-01 7.149724608617e-01 7.187259485041e-01 7.223888619783e-01 7.259504300281e-01 7.294153970791e-01 7.327728933091e-01 7.360231162824e-01 7.391634060018e-01 7.421859089957e-01 7.450954169144e-01 7.478813450856e-01 7.505468577172e-01 7.530864803165e-01 7.554976145934e-01 7.577828542664e-01 7.599305913913e-01 7.619503350580e-01 7.638319371302e-01 7.655768536171e-01 7.671868432995e-01 7.686530919260e-01 7.699841994269e-01 7.711713296796e-01 7.722180948439e-01 7.731249331883e-01 7.738861906218e-01 7.745100148461e-01 7.749883289231e-01 7.753261558488e-01 7.755240888553e-01 7.755786232858e-01 7.754981950504e-01 7.752750260006e-01 7.749179947533e-01 7.744246102271e-01 7.737958991657e-01 7.730394304213e-01 7.721483221240e-01 7.711340765484e-01 7.699933346450e-01 7.687295978432e-01 7.673501679875e-01 7.658504544886e-01 7.642437743776e-01 7.625248314124e-01 7.607028595880e-01 7.587820407661e-01 7.567621866674e-01 7.546548795547e-01 7.524591754858e-01 7.501832008739e-01 7.478327773795e-01 7.454104253114e-01 7.429266456348e-01 7.403826379760e-01 7.377902226207e-01 7.351518422574e-01 7.324759530817e-01 7.297710043073e-01 7.270405169670e-01 7.242989092339e-01 7.215465142455e-01 7.187970848744e-01 7.160573199357e-01 7.133334134396e-01 7.106391661677e-01 7.079767198729e-01 7.053617727210e-01 7.027998371870e-01 7.003007025898e-01 6.978768607388e-01 6.955317491421e-01 6.932830783499e-01 6.911322084237e-01 6.890948630250e-01 6.871798389384e-01 6.853914807552e-01 6.837484087485e-01 6.822494219007e-01 6.809131672198e-01 6.797442074981e-01 6.787490518469e-01 6.779436042833e-01 6.773264198070e-01 6.769140449064e-01 6.767081811441e-01 6.767163931227e-01 6.769507536350e-01 6.774069328143e-01 6.781002739042e-01 6.790295334421e-01 6.802001921755e-01 6.816192027065e-01 6.832814352529e-01 6.852005993893e-01 6.873678815013e-01 6.897887951059e-01 6.924638925445e-01 6.953881388415e-01 6.985679643832e-01 7.019916616094e-01 7.056642641371e-01 7.095788344020e-01 7.137311832542e-01 7.181197764967e-01 7.227330026634e-01 7.275722982323e-01 7.326253004975e-01 7.378869306062e-01 7.433508098375e-01 7.490049297363e-01 7.548461337527e-01 7.608589340303e-01 7.670393353067e-01 7.733756669633e-01 7.798552516201e-01 7.864729333798e-01 7.932111508268e-01 8.000662874464e-01 8.070213658030e-01 8.140663519945e-01 8.211925507534e-01 8.283815328060e-01 8.356300375708e-01 8.429192096901e-01 8.502397955595e-01 8.575808813194e-01 8.649246738680e-01 8.722689801456e-01 8.795907590786e-01 8.868845738284e-01 8.941377263293e-01 9.013340919177e-01 9.084688674832e-01 9.155209107678e-01 9.224853782331e-01 9.293486847858e-01 9.360963196187e-01 9.427239583233e-01 9.492108614207e-01 9.555539316342e-01 9.617377889054e-01 9.677514426448e-01 9.735897725622e-01 9.792340314975e-01 9.846810921446e-01 9.899177182013e-01 9.949337402584e-01 9.997246850435e-01 1.004274509831e+00 1.008581155732e+00 1.012632955455e+00 1.016422805477e+00 1.019945409496e+00 1.023188811504e+00 1.026152805819e+00 1.028826456513e+00 1.031207379725e+00 1.033289690114e+00 1.035068552565e+00 1.036541513664e+00 1.037703560267e+00 1.038556192535e+00 1.039093599342e+00 1.039318939208e+00 1.039230279006e+00 1.038826691821e+00 1.038114890834e+00 1.037091831524e+00 1.035765449267e+00 1.034138763956e+00 1.032215988123e+00 1.030007664913e+00 1.027516385892e+00 1.024755959257e+00 1.021733858353e+00 1.018460441374e+00 1.014952403384e+00 1.011217288257e+00 1.007275089812e+00 1.003139818128e+00 9.988284969245e-01 9.943610991507e-01 9.897547401267e-01 9.850347251945e-01 9.802184579378e-01 9.753331676932e-01 9.704019024260e-01 9.654486681966e-01 9.605024566400e-01 9.555868409382e-01 9.507337160101e-01 9.459680266964e-01 9.413197011575e-01 9.368196528848e-01 9.324912319573e-01 9.283713192865e-01 9.244802146557e-01 9.208493318288e-01 9.175074663940e-01 9.144735886843e-01 9.117796218140e-01 9.094407079193e-01 9.074803112617e-01 9.059174320530e-01 9.047611332783e-01 9.040320732128e-01 9.037320970423e-01 9.038711885739e-01 9.044521171562e-01 9.054690947883e-01 9.069257562951e-01 9.088062841821e-01 9.111029451808e-01 9.137997863897e-01 9.168765316613e-01 9.203135734403e-01 9.240824233806e-01 9.281589563860e-01 9.325079144671e-01 9.370986090057e-01 9.418957702188e-01 9.468589623846e-01 9.519536423856e-01 9.571341856330e-01 9.623635415918e-01 9.675971187604e-01 9.727913661801e-01 9.779092830090e-01 9.828987361096e-01 9.877257292893e-01 9.923444724486e-01 9.967135946722e-01 1.000798873866e+00 1.004553476359e+00 1.007949857166e+00 1.010946875146e+00 1.013512582024e+00 1.015620349611e+00 1.017234824342e+00 1.018337285562e+00 1.018900753832e+00 1.018905371383e+00 1.018336967902e+00 1.017177965533e+00 1.015422223312e+00 1.013060891891e+00 1.010092416345e+00 1.006517652333e+00 1.002342609005e+00 9.975787204639e-01 9.922362685201e-01 9.863402248357e-01 9.799091667819e-01 9.729756325318e-01 9.655745783284e-01 9.577405610004e-01 9.495254436720e-01 9.409732634172e-01 9.321432370072e-01 9.230973834938e-01 9.138973419458e-01 9.046210763345e-01 8.953396899227e-01 8.861376068103e-01 8.771004126248e-01 8.683136308532e-01 8.598739346105e-01 8.518682610227e-01 8.443967556645e-01 8.375485936914e-01 8.314151920004e-01 8.260867108390e-01 8.216416274294e-01 8.181597314736e-01 8.157019238491e-01 8.143288642908e-01 8.140833948182e-01 8.149938567776e-01 8.170857473030e-01 8.203546411088e-01 8.247946708001e-01 8.303815203295e-01 8.370728458173e-01 8.448262401125e-01 8.535730849761e-01 8.632486273929e-01 8.737730003658e-01 8.850596802899e-01 8.970236326924e-01 9.095670447071e-01 9.226013703876e-01 9.360281405493e-01 9.497567383032e-01 9.636945367055e-01 9.777497446970e-01 9.918423349217e-01 1.005884128154e+00 1.019802539730e+00 1.033522797939e+00 1.046976300229e+00 1.060105169580e+00 1.072845724130e+00 1.085153394847e+00 1.096978401654e+00 1.108279004454e+00 1.119023729145e+00 1.129178551166e+00 1.138722968061e+00 1.147633685072e+00 1.155897022562e+00 1.163504753341e+00 1.170446613633e+00 1.176728017344e+00 1.182345423360e+00 1.187309548723e+00 1.191631055811e+00 1.195320769608e+00 1.198402197154e+00 1.200890309085e+00 1.202812154679e+00 1.204195724715e+00 1.205064724645e+00 1.205459488157e+00 1.205406069958e+00 1.204948231293e+00 1.204121570453e+00 1.202966256266e+00 1.201531107477e+00 1.199854932571e+00 1.197991375833e+00 1.195986971874e+00 1.193891844718e+00 1.191764025844e+00 1.189651726858e+00 1.187617824448e+00 1.185714528645e+00 1.184000707594e+00 1.182538966562e+00 1.181381457891e+00 1.180592044780e+00 1.180222169265e+00 1.180328488863e+00 1.180963945178e+00 1.182170006250e+00 1.183996189539e+00 1.186472438301e+00 1.189633270688e+00 1.193498475440e+00 1.198078071077e+00 1.203382509371e+00 1.209396578284e+00 1.216108647658e+00 1.223488579503e+00 1.231493022610e+00 1.240077369663e+00 1.249174992607e+00 1.258717906008e+00 1.268623366026e+00 1.278803031105e+00 1.289163499594e+00 1.299599718916e+00 1.310008977994e+00 1.320280905317e+00 1.330307103996e+00 1.339980546501e+00 1.349190593078e+00 1.357840191692e+00 1.365827603592e+00 1.373066694800e+00 1.379477346854e+00 1.384984833278e+00 1.389539001551e+00 1.393090043225e+00 1.395609823548e+00 1.397086418769e+00 1.397517402472e+00 1.396928329766e+00 1.395353847136e+00 1.392851926283e+00 1.389495805176e+00 1.385378280199e+00 1.380610370735e+00 1.375313198390e+00 1.369631668128e+00 1.363715705175e+00 1.357727217382e+00 1.351837137649e+00 1.346214645059e+00 1.341034987904e+00 1.336463234926e+00 1.332656924214e+00 1.329762278033e+00 1.327902707830e+00 1.327185089960e+00 1.327686433633e+00 1.329459567478e+00 1.332526866326e+00 1.336878478223e+00 1.342479600784e+00 1.349264739170e+00 1.357142037891e+00 1.366002013656e+00 1.375709682003e+00 1.386126061713e+00 1.397092308637e+00 1.408451426948e+00 1.420044417315e+00 1.431712117168e+00 1.443308662573e+00 1.454689231131e+00 1.465728209174e+00 1.476312143854e+00 1.486339830431e+00 1.495731029586e+00 1.504418774206e+00 1.512354551926e+00 1.519505213108e+00 1.525853699706e+00 1.531396193707e+00 1.536139913281e+00 1.540107926222e+00 1.543327068819e+00 1.545832189733e+00 1.547666218224e+00 1.548868377175e+00 1.549482764578e+00 1.549551784693e+00 1.549108905762e+00 1.548190590153e+00 1.546820000016e+00 1.545015271803e+00 1.542790590029e+00 1.540144432907e+00 1.537079070973e+00 1.533582348416e+00 1.529640682782e+00 1.525242334540e+00 1.520368867845e+00 1.515011621037e+00 1.509166999313e+00 1.502838194877e+00 1.496046243917e+00 1.488822125953e+00 1.481220682912e+00 1.473313493414e+00 1.465192145557e+00 1.456974959438e+00 1.448790840235e+00 1.440794614664e+00 1.433151128256e+00 1.426031103956e+00 1.419611437833e+00 1.414058858825e+00 1.409527354023e+00 1.406149961104e+00 1.404024156970e+00 1.403214070458e+00 1.403735846033e+00 1.405560103565e+00 1.408611931307e+00 1.412764619601e+00 1.417855834426e+00 1.423685503143e+00 1.430026690379e+00 1.436642138307e+00 1.443284203532e+00 1.449717810085e+00 1.455722824929e+00 1.461103953324e+00 1.465709014608e+00 1.469421294298e+00 1.472173773044e+00 1.473952085457e+00 1.474786172972e+00 1.474764520044e+00 1.474011412384e+00 1.472692886549e+00 1.471009672423e+00 1.469170311507e+00 1.467405503001e+00 1.465924844402e+00 1.464923280141e+00 1.464567685680e+00 1.464959173215e+00 1.466166024328e+00 1.468171969251e+00 1.470902298113e+00 1.474229366971e+00 1.477940957935e+00 1.481809426262e+00 1.485554827801e+00 1.488881617080e+00 1.491519251998e+00 1.493180936778e+00 1.493652121357e+00 1.492746978440e+00 1.490331789505e+00 1.486364193583e+00 1.480819781677e+00 1.473762425077e+00 1.465279999289e+00 1.455471528854e+00 1.444475370169e+00 1.432374858938e+00 1.419259471909e+00 1.405173622963e+00 1.390113313872e+00 1.374090149844e+00 1.357079135019e+00 1.339120162826e+00 1.320323518208e+00 1.300896770628e+00 1.281229172055e+00 1.261847325172e+00 1.243467773523e+00 1.226937296571e+00 1.213163615990e+00 1.203045923321e+00 1.197306783453e+00 1.196414615731e+00 1.200441599327e+00 1.209028302626e+00 1.221404243628e+00 1.236426833036e+00 1.252757053295e+00 1.268953456075e+00 1.283654031322e+00 1.295697560706e+00 1.304191291178e+00 1.305331530912e+00 1.300256905662e+00 1.293145273196e+00 1.287958630565e+00 1.285869727855e+00 1.284602398002e+00 1.280230940618e+00 1.270056140831e+00 1.254652946561e+00 1.237822499918e+00 1.224385944015e+00 1.217106611868e+00 1.214912901899e+00 1.213771659699e+00 1.209576641992e+00 1.200974899616e+00 1.190305358683e+00 1.182053474933e+00 1.179766478707e+00 1.183491976017e+00 1.189655512197e+00 1.193500028676e+00 1.192263426244e+00 1.186940916115e+00 1.181580423382e+00 1.180556160303e+00 1.185477849791e+00 1.193962923920e+00 1.201247220911e+00 1.203387016534e+00 1.199791171014e+00 1.193597802201e+00 1.189650044672e+00 1.191256182487e+00 1.197874022900e+00 1.205504437919e+00 1.209441764957e+00 1.207356164234e+00 1.200720530493e+00 1.193733482433e+00 1.190267721102e+00 1.190506157465e+00 1.176846271105e+00 1.109738372265e+00 9.797836977345e-01 8.753437822620e-01 8.813224493800e-01 9.754093661311e-01 1.058613989665e+00 1.061817847841e+00 9.774459670534e-01 8.582880544654e-01 7.980857729569e-01 8.464128401703e-01 9.396596122787e-01 9.867553164101e-01 9.451021431289e-01 8.323607133541e-01 7.258653490471e-01 7.252901256975e-01 8.320954420294e-01 9.484620377023e-01 9.969039135823e-01 9.547418017763e-01 8.499917535692e-01 7.549026884026e-01 7.483203617230e-01 8.291236776285e-01 9.210153120636e-01 9.610274601410e-01 9.312424755272e-01 8.570027659369e-01 7.977267498535e-01 8.108421840064e-01 8.921075298467e-01 9.822932924103e-01 1.025968583933e+00 9.988963057957e-01 9.127592011786e-01 8.170359113165e-01 7.863153318082e-01 8.575326339380e-01 9.830328737969e-01 1.088782433574e+00 1.126693005712e+00 1.082906324124e+00 9.764665758989e-01 8.578521407532e-01 7.962133842803e-01 8.291257193063e-01 9.206526208419e-01 1.007409914476e+00 1.048279741345e+00 1.030928859422e+00 9.653658780634e-01 8.782747468316e-01 8.072918785841e-01 7.868310951680e-01 8.234005311371e-01 8.888690254342e-01 9.441402285877e-01 9.615010642498e-01 9.337031618522e-01 8.767181443823e-01 8.256032332958e-01 8.143339120819e-01 8.447498533008e-01 8.843675877046e-01 8.986763899871e-01 8.765088432058e-01 8.352413272379e-01 8.083876035909e-01 8.160795171549e-01 8.434181566789e-01 8.574288852422e-01 8.393705347821e-01 8.004130233466e-01 7.750135912689e-01 7.896258895894e-01 8.307406370618e-01 8.582330681826e-01 8.435968650324e-01 7.924156365692e-01 7.466545769588e-01 7.564888170405e-01 8.237761649796e-01 8.967117007615e-01 9.227925733623e-01 8.815296283647e-01 7.923150713399e-01 7.120733240320e-01 7.043000120823e-01 7.703570819778e-01 8.487643539959e-01 8.846239335403e-01 8.593038404652e-01 7.887211493105e-01 7.138610692832e-01 6.787608089991e-01 6.945389193040e-01 7.321533819180e-01 7.581199423742e-01 7.597784120225e-01 7.454312655672e-01 7.331826301042e-01 7.362987791511e-01 7.540890460305e-01 7.759821342538e-01 7.923638132694e-01 8.013287846935e-01 8.083060578663e-01 8.207259197782e-01 8.413583352102e-01 8.650457566080e-01 8.816283514886e-01 8.825338958719e-01 8.666314907181e-01 8.422484799487e-01 8.232016424197e-01 8.192102432433e-01 8.275752670401e-01 8.356500310836e-01 8.321808179288e-01 8.166956670959e-01 8.001945055957e-01 7.960345486605e-01 8.071721958487e-01 8.232255333255e-01 8.588100513241e-01
 5.931067887439e-01 5.904527258930e-01 5.877650826470e-01 5.854871255017e-01 5.836194060477e-01 5.817456416272e-01 5.794581087126e-01 5.767516470512e-01 5.740303828360e-01 5.717158520697e-01 5.698142545462e-01 5.678924900991e-01 5.655249421008e-01 5.627443824337e-01 5.600003872151e-01 5.576910174235e-01 5.557619184751e-01 5.537718493933e-01 5.513312810494e-01 5.484861729674e-01 5.456847906080e-01 5.433373651173e-01 5.413874911269e-01 5.393542060959e-01 5.368302395293e-01 5.339080151022e-01 5.310849334181e-01 5.287531029466e-01 5.267942403514e-01 5.247004399234e-01 5.220903755152e-01 5.191014149912e-01 5.162651905815e-01 5.139634514506e-01 5.120210505253e-01 5.098812233319e-01 5.071790493674e-01 5.041216766078e-01 5.012750802569e-01 4.989819721115e-01 4.970122365092e-01 4.947966195804e-01 4.920117903603e-01 4.889059362305e-01 4.860403930509e-01 4.837127887012e-01 4.816590548832e-01 4.793378026254e-01 4.764872869008e-01 4.733774454211e-01 4.705262366855e-01 4.681705198983e-01 4.660366706870e-01 4.636266067410e-01 4.607219617681e-01 4.576061140869e-01 4.547786645787e-01 4.524495285380e-01 4.503138648640e-01 4.478537391047e-01 4.448704790149e-01 4.417026200303e-01 4.388941165168e-01 4.366357042372e-01 4.345449272905e-01 4.320384628634e-01 4.289392324111e-01 4.256830636155e-01 4.228905839065e-01 4.207093700980e-01 4.186408477017e-01 4.160489010545e-01 4.128238227007e-01 4.095036274353e-01 4.067319739424e-01 4.045819847598e-01 4.024688905181e-01 3.997601435894e-01 3.964367372636e-01 3.931064821975e-01 3.903695400400e-01 3.881964782113e-01 3.859731050702e-01 3.831447532154e-01 3.797775074406e-01 3.764798831488e-01 3.737663322494e-01 3.715273677046e-01 3.691722066164e-01 3.662493782640e-01 3.628889453664e-01 3.596425931158e-01 3.569215579004e-01 3.545848759012e-01 3.521104272355e-01 3.491335858664e-01 3.458053303519e-01 3.426084346789e-01 3.398630832565e-01 3.374248191745e-01 3.348541437523e-01 3.318584585305e-01 3.285753904603e-01 3.254147064724e-01 3.226410838025e-01 3.201200538616e-01 3.174775346745e-01 3.144812836732e-01 3.112510239038e-01 3.081239497553e-01 3.053188824180e-01 3.027255563009e-01 3.000318206928e-01 2.970458469003e-01 2.938697930008e-01 2.907803215451e-01 2.879489960292e-01 2.852856524484e-01 2.825448362337e-01 2.795735671436e-01 2.764551904185e-01 2.734074966340e-01 2.705519827333e-01 2.678135416891e-01 2.650160556879e-01 2.620609264968e-01 2.590073073915e-01 2.559977547067e-01 2.531068534213e-01 2.502805915293e-01 2.474196916128e-01 2.444804397391e-01 2.414913041587e-01 2.385084081603e-01 2.355609382013e-01 2.326406453764e-01 2.297242476250e-01 2.268001465002e-01 2.238589992731e-01 2.208838884786e-01 2.178780130122e-01 2.148826701249e-01 2.119350238398e-01 2.090249636126e-01 2.061033389266e-01 2.031225481702e-01 2.000925234862e-01 1.970804582507e-01 1.941365856849e-01 1.912361100493e-01 1.883144170091e-01 1.853427872296e-01 1.823510772212e-01 1.793899691374e-01 1.764783368768e-01 1.735854589534e-01 1.706758801105e-01 1.677569103539e-01 1.648570737039e-01 1.619813036561e-01 1.591125042312e-01 1.562415015232e-01 1.533817077055e-01 1.505541994130e-01 1.477555727208e-01 1.449553063376e-01 1.421356095386e-01 1.393225548274e-01 1.365508937065e-01 1.338193152394e-01 1.310979496844e-01 1.283642750371e-01 1.256279777541e-01 1.229223592060e-01 1.202627997175e-01 1.176283024875e-01 1.149964934341e-01 1.123755808045e-01 1.097895403402e-01 1.072487304784e-01 1.047426898106e-01 1.022598580280e-01 9.980365112321e-02 9.739441998840e-02 9.504521856881e-02 9.274702783025e-02 9.049075654830e-02 8.828154038403e-02 8.613334493315e-02 8.405798542214e-02 8.205702808947e-02 8.012776777872e-02 7.827075426974e-02 7.649667489797e-02 7.481576373564e-02 7.323287257838e-02 7.175098739198e-02 7.037491274203e-02 6.911162801238e-02 6.796764807638e-02 6.695159751398e-02 6.606668742017e-02 6.531602113607e-02 6.470368758254e-02 6.423349324476e-02 6.391000058868e-02 6.373560000249e-02 6.370938684057e-02 6.382918922510e-02 6.409316444010e-02 6.450286146947e-02 6.505458920050e-02 6.574281950943e-02 6.656145733531e-02 6.750461775392e-02 6.856911183792e-02 6.975084519179e-02 7.104103168707e-02 7.243034155318e-02 7.391287443561e-02 7.548520680431e-02 7.714262471292e-02 7.887603702195e-02 8.067734473003e-02 8.254256627307e-02 8.446855113020e-02 8.645242048924e-02 8.848620461283e-02 9.056286924027e-02 9.268150610708e-02 9.484182707890e-02 9.703892816467e-02 9.926778816863e-02 1.015249906079e-01 1.038084707104e-01 1.061182764190e-01 1.084514431968e-01 1.108040765156e-01 1.131738071375e-01 1.155611998977e-01 1.179629061721e-01 1.203764629078e-01 1.228019459413e-01 1.252367253603e-01 1.276801331412e-01 1.301324143619e-01 1.325892255222e-01 1.350501385937e-01 1.375162421619e-01 1.399855499460e-01 1.424563552070e-01 1.449291660513e-01 1.474018722640e-01 1.498747501959e-01 1.523479281460e-01 1.548183887348e-01 1.572854546277e-01 1.597509346298e-01 1.622133110884e-01 1.646723727777e-01 1.671255502784e-01 1.695732873013e-01 1.720144003624e-01 1.744524378806e-01 1.768818885852e-01 1.793036173170e-01 1.817187984386e-01 1.841257649218e-01 1.865246083802e-01 1.889151543965e-01 1.912960419587e-01 1.936672008536e-01 1.960284604541e-01 1.983799811477e-01 2.007214767337e-01 2.030531039058e-01 2.053718421095e-01 2.076792479882e-01 2.099752041589e-01 2.122589407856e-01 2.145310726959e-01 2.167902407938e-01 2.190356980234e-01 2.212688519857e-01 2.234879826156e-01 2.256933230515e-01 2.278849236437e-01 2.300625412321e-01 2.322250416777e-01 2.343722284547e-01 2.365050969400e-01 2.386222785119e-01 2.407245469012e-01 2.428106575356e-01 2.448801379970e-01 2.469330183384e-01 2.489695330688e-01 2.509897451022e-01 2.529930994655e-01 2.549786658705e-01 2.569460699646e-01 2.588959723651e-01 2.608284213835e-01 2.627423019190e-01 2.646385553568e-01 2.665166169564e-01 2.683739085816e-01 2.702124335831e-01 2.720329214912e-01 2.738333060740e-01 2.756147970746e-01 2.773763071711e-01 2.791159880504e-01 2.808369999174e-01 2.825372055749e-01 2.842170473708e-01 2.858756630599e-01 2.875122975019e-01 2.891274564385e-01 2.907220774948e-01 2.922951646956e-01 2.938460728417e-01 2.953743615477e-01 2.968796846054e-01 2.983619906785e-01 2.998225655805e-01 3.012609065259e-01 3.026763621922e-01 3.040686733911e-01 3.054365548211e-01 3.067796538613e-01 3.081003755370e-01 3.093966768737e-01 3.106701051988e-01 3.119203585481e-01 3.131457339612e-01 3.143446748297e-01 3.155191797778e-01 3.166684014937e-01 3.177929223765e-01 3.188947630920e-01 3.199704741784e-01 3.210211927580e-01 3.220446235108e-01 3.230399726244e-01 3.240109208153e-01 3.249564837901e-01 3.258769064437e-01 3.267716440460e-01 3.276379202018e-01 3.284755875752e-01 3.292861877210e-01 3.300700120281e-01 3.308290401424e-01 3.315613571323e-01 3.322647713662e-01 3.329393453444e-01 3.335850580807e-01 3.342022636405e-01 3.347939068975e-01 3.353584093026e-01 3.358937048141e-01 3.364011014410e-01 3.368775376386e-01 3.373251562089e-01 3.377460671468e-01 3.381389406824e-01 3.385030289706e-01 3.388387535592e-01 3.391430328490e-01 3.394191999943e-01 3.396662292333e-01 3.398847799728e-01 3.400758042576e-01 3.402363569328e-01 3.403670385555e-01 3.404684577327e-01 3.405405533611e-01 3.405836159774e-01 3.405993314634e-01 3.405843032341e-01 3.405395280144e-01 3.404650961328e-01 3.403602587296e-01 3.402282832393e-01 3.400676098979e-01 3.398767548079e-01 3.396577242636e-01 3.394073397467e-01 3.391285379386e-01 3.388227104746e-01 3.384866661607e-01 3.381221685216e-01 3.377289709658e-01 3.373058362652e-01 3.368562461393e-01 3.363777139697e-01 3.358713960027e-01 3.353367841220e-01 3.347728025801e-01 3.341819820483e-01 3.335652879782e-01 3.329196238365e-01 3.322480954347e-01 3.315480863590e-01 3.308204007753e-01 3.300689012497e-01 3.292899476869e-01 3.284865466740e-01 3.276569249585e-01 3.267994436230e-01 3.259184897074e-01 3.250135100019e-01 3.240837638271e-01 3.231323613528e-01 3.221547668920e-01 3.211537410613e-01 3.201309009330e-01 3.190849435286e-01 3.180193047251e-01 3.169318314517e-01 3.158229592354e-01 3.146941684199e-01 3.135454135424e-01 3.123778422133e-01 3.111934686569e-01 3.099895400025e-01 3.087693445466e-01 3.075337633449e-01 3.062815368273e-01 3.050157389539e-01 3.037347916495e-01 3.024417782280e-01 3.011375371708e-01 2.998206655457e-01 2.984947182188e-01 2.971582592353e-01 2.958131415343e-01 2.944630733716e-01 2.931056494948e-01 2.917437903244e-01 2.903786342306e-01 2.890088004951e-01 2.876394773645e-01 2.862707234150e-01 2.849017265668e-01 2.835372287755e-01 2.821754615677e-01 2.808203246858e-01 2.794719747516e-01 2.781321387210e-01 2.768046551280e-01 2.754881061546e-01 2.741851089593e-01 2.728984014209e-01 2.716278179817e-01 2.703786731871e-01 2.691508776633e-01 2.679444162291e-01 2.667639429538e-01 2.656105337435e-01 2.644868019109e-01 2.633957094487e-01 2.623379197327e-01 2.613153407590e-01 2.603309510940e-01 2.593861509465e-01 2.584860590006e-01 2.576300424711e-01 2.568210392443e-01 2.560618186145e-01 2.553534203726e-01 2.547011609190e-01 2.541052226977e-01 2.535677393520e-01 2.530922875539e-01 2.526784482378e-01 2.523318052862e-01 2.520539303997e-01 2.518450488498e-01 2.517087781055e-01 2.516458926614e-01 2.516599419869e-01 2.517532306048e-01 2.519252331695e-01 2.521800010939e-01 2.525164280265e-01 2.529388555203e-01 2.534479892227e-01 2.540435702383e-01 2.547295745105e-01 2.555045035119e-01 2.563703036272e-01 2.573289341095e-01 2.583790547590e-01 2.595223795501e-01 2.607593635137e-01 2.620899369438e-01 2.635160671515e-01 2.650349328814e-01 2.666481141342e-01 2.683554038242e-01 2.701553794671e-01 2.720505912255e-01 2.740373451846e-01 2.761156090144e-01 2.782863994300e-01 2.805462134300e-01 2.828974223206e-01 2.853364517200e-01 2.878620077328e-01 2.904749241120e-01 2.931718661934e-01 2.959537772358e-01 2.988174432650e-01 3.017616192209e-01 3.047858513575e-01 3.078868378767e-01 3.110651933918e-01 3.143181407868e-01 3.176429898176e-01 3.210397198931e-01 3.245060713835e-01 3.280408316765e-01 3.316413529457e-01 3.353056051628e-01 3.390338574899e-01 3.428216781086e-01 3.466693992301e-01 3.505744511662e-01 3.545342446666e-01 3.585486756410e-01 3.626156234192e-01 3.667317818117e-01 3.708978586183e-01 3.751095158851e-01 3.793670786505e-01 3.836677713916e-01 3.880100451514e-01 3.923926542453e-01 3.968125694489e-01 4.012707740550e-01 4.057622859678e-01 4.102870685669e-01 4.148443364914e-01 4.194307397005e-01 4.240461498429e-01 4.286885804705e-01 4.333541706970e-01 4.380452564095e-01 4.427574168116e-01 4.474899671405e-01 4.522414523662e-01 4.570092106640e-01 4.617945379099e-01 4.665921734388e-01 4.714032525899e-01 4.762261579941e-01 4.810563101980e-01 4.858980062574e-01 4.907429584147e-01 4.955949700540e-01 5.004509676198e-01 5.053076264534e-01 5.101669832537e-01 5.150236487138e-01 5.198788997183e-01 5.247320185838e-01 5.295771124337e-01 5.344192002277e-01 5.392504340527e-01 5.440740194261e-01 5.488877233414e-01 5.536869169315e-01 5.584760333235e-01 5.632468210142e-01 5.680044025016e-01 5.727435525786e-01 5.774616445595e-01 5.821628987081e-01 5.868391865706e-01 5.914948918797e-01 5.961257921814e-01 6.007288241235e-01 6.053081050144e-01 6.098557206208e-01 6.143765163093e-01 6.188645318025e-01 6.233195163846e-01 6.277438619993e-01 6.321279340195e-01 6.364813442128e-01 6.407933774105e-01 6.450664706165e-01 6.493027211541e-01 6.534922562900e-01 6.576443694251e-01 6.617478760166e-01 6.658079995005e-01 6.698235354316e-01 6.737851037494e-01 6.777037845819e-01 6.815677830178e-01 6.853821946579e-01 6.891445476805e-01 6.928484674943e-01 6.965032943702e-01 7.000953709771e-01 7.036335002925e-01 7.071121343959e-01 7.105273068329e-01 7.138870099591e-01 7.171773926322e-01 7.204089748109e-01 7.235745268533e-01 7.266716408970e-01 7.297068677578e-01 7.326664362732e-01 7.355638351732e-01 7.383870955101e-01 7.411374731279e-01 7.438200915202e-01 7.464224252182e-01 7.489568037566e-01 7.514105122263e-01 7.537886996314e-01 7.560924278318e-01 7.583100923398e-01 7.604571774282e-01 7.625162098775e-01 7.644964665248e-01 7.663963109134e-01 7.682072772830e-01 7.699426860577e-01 7.715836414289e-01 7.731452398433e-01 7.746184216936e-01 7.760007905973e-01 7.773032314500e-01 7.785064193846e-01 7.796283464337e-01 7.806564786486e-01 7.815914715997e-01 7.824425878393e-01 7.831909881149e-01 7.838569924122e-01 7.844233416294e-01 7.848973178106e-01 7.852809660175e-01 7.855623761200e-01 7.857586991064e-01 7.858510430234e-01 7.858523603470e-01 7.857588855314e-01 7.855629026209e-01 7.852805597681e-01 7.848909525798e-01 7.844131395043e-01 7.838360702709e-01 7.831587709106e-01 7.823931436307e-01 7.815209550792e-01 7.805613542786e-01 7.795000830407e-01 7.783427107374e-01 7.770951973971e-01 7.757427631519e-01 7.743053232464e-01 7.727661767016e-01 7.711347598614e-01 7.694137489445e-01 7.675917851144e-01 7.656868931655e-01 7.636825513328e-01 7.615916559424e-01 7.594121516529e-01 7.571376993974e-01 7.547840986592e-01 7.523354802205e-01 7.498062113003e-01 7.471920783053e-01 7.444917814775e-01 7.417159172423e-01 7.388526514810e-01 7.359171795540e-01 7.329028898052e-01 7.298108120542e-01 7.266509590324e-01 7.234133383182e-01 7.201125454586e-01 7.167411392191e-01 7.133040876718e-01 7.098102314203e-01 7.062480375454e-01 7.026365299931e-01 6.989648428635e-01 6.952426272024e-01 6.914747445730e-01 6.876533645034e-01 6.837982586569e-01 6.798956254977e-01 6.759606514178e-01 6.719942559388e-01 6.679938124329e-01 6.639752044482e-01 6.599282444306e-01 6.558690602816e-01 6.517946782394e-01 6.477093809981e-01 6.436250081857e-01 6.395340703027e-01 6.354536057728e-01 6.313794872551e-01 6.273202254497e-01 6.232830415496e-01 6.192665254476e-01 6.152848249789e-01 6.113347818958e-01 6.074277513977e-01 6.035680188535e-01 5.997582513492e-01 5.960095742210e-01 5.923222716559e-01 5.887075800811e-01 5.851677477532e-01 5.817091528691e-01 5.783406691589e-01 5.750644148008e-01 5.718895500818e-01 5.688222148250e-01 5.658655503438e-01 5.630288677048e-01 5.603149834062e-01 5.577327483893e-01 5.552852811691e-01 5.529787920689e-01 5.508204133842e-01 5.488117991948e-01 5.469618546502e-01 5.452713553976e-01 5.437481229217e-01 5.423944429935e-01 5.412149881525e-01 5.402120232249e-01 5.393893087350e-01 5.387507790366e-01 5.382953756401e-01 5.380300505164e-01 5.379510192992e-01 5.380637386269e-01 5.383670782022e-01 5.388591245278e-01 5.395454332218e-01 5.404171768159e-01 5.414817345867e-01 5.427313794140e-01 5.441650350830e-01 5.457851021924e-01 5.475799540078e-01 5.495557963303e-01 5.517023995107e-01 5.540185647800e-01 5.565002554892e-01 5.591387515157e-01 5.619367473735e-01 5.648811606654e-01 5.679715339780e-01 5.712017426648e-01 5.745612535290e-01 5.780515542019e-01 5.816579342487e-01 5.853814623462e-01 5.892115526863e-01 5.931396927011e-01 5.971672512501e-01 6.012757537088e-01 6.054696432504e-01 6.097353850924e-01 6.140658867575e-01 6.184608397506e-01 6.229025456024e-01 6.273953622937e-01 6.319236710639e-01 6.364853420446e-01 6.410750301760e-01 6.456794272203e-01 6.503016413542e-01 6.549259034911e-01 6.595514933828e-01 6.641720127393e-01 6.687758058305e-01 6.733661309263e-01 6.779268789195e-01 6.824596386194e-01 6.869561326404e-01 6.914089406715e-01 6.958187429823e-01 7.001710950624e-01 7.044689271720e-01 7.087030719855e-01 7.128688293013e-01 7.169653477994e-01 7.209804492737e-01 7.249187923663e-01 7.287677786012e-01 7.325283387772e-01 7.361962636725e-01 7.397627920524e-01 7.432331000939e-01 7.465939275904e-01 7.498496468520e-01 7.529931625081e-01 7.560204247083e-01 7.589337739050e-01 7.617225327361e-01 7.643929924288e-01 7.669356501672e-01 7.693509764780e-01 7.716399608254e-01 7.737926906913e-01 7.758172309974e-01 7.777041039650e-01 7.794559221680e-01 7.810724928210e-01 7.825477646475e-01 7.838878695276e-01 7.850843530832e-01 7.861438783844e-01 7.870628439737e-01 7.878384609178e-01 7.884783293006e-01 7.889732468917e-01 7.893319961857e-01 7.895512548267e-01 7.896300438573e-01 7.895763199161e-01 7.893817290594e-01 7.890575808551e-01 7.885983645630e-01 7.880079953930e-01 7.872920242161e-01 7.864449574177e-01 7.854792379601e-01 7.843890168737e-01 7.831822909381e-01 7.818616980876e-01 7.804274458617e-01 7.788898384415e-01 7.772438656777e-01 7.755013061468e-01 7.736643063587e-01 7.717339061055e-01 7.697220876667e-01 7.676260415543e-01 7.654571234126e-01 7.632193449087e-01 7.609164928013e-01 7.585588314350e-01 7.561482777440e-01 7.536950927497e-01 7.512036157192e-01 7.486833599020e-01 7.461394960406e-01 7.435791143813e-01 7.410144685294e-01 7.384476566269e-01 7.358923219204e-01 7.333525997691e-01 7.308387186287e-01 7.283629565704e-01 7.259269608174e-01 7.235475320942e-01 7.212280161373e-01 7.189812851775e-01 7.168165386432e-01 7.147388961483e-01 7.127660394110e-01 7.108984185892e-01 7.091528563304e-01 7.075354907505e-01 7.060533961064e-01 7.047231372086e-01 7.035434192276e-01 7.025337831343e-01 7.016950695355e-01 7.010379195716e-01 7.005748634274e-01 7.003040129881e-01 7.002427055379e-01 7.003908028128e-01 7.007570664987e-01 7.013506971379e-01 7.021690697596e-01 7.032279554443e-01 7.045198705656e-01 7.060570461971e-01 7.078411855429e-01 7.098683773300e-01 7.121497247624e-01 7.146776819776e-01 7.174581625890e-01 7.204887069985e-01 7.237653941562e-01 7.272935161405e-01 7.310620889910e-01 7.350744415643e-01 7.393230354299e-01 7.438038881394e-01 7.485147318261e-01 7.534438503807e-01 7.585918786822e-01 7.639458771562e-01 7.695011178249e-01 7.752501269913e-01 7.811810713843e-01 7.872900912430e-01 7.935626353432e-01 7.999932345349e-01 8.065692055080e-01 8.132789636804e-01 8.201165837750e-01 8.270635240744e-01 8.341172917999e-01 8.412585865450e-01 8.484788606569e-01 8.557688755607e-01 8.631088872740e-01 8.704974673550e-01 8.779114563733e-01 8.853461486626e-01 8.927876761930e-01 9.002179713700e-01 9.076346840300e-01 9.150150020787e-01 9.223537767020e-01 9.296362088572e-01 9.368460556912e-01 9.439796917588e-01 9.510143921365e-01 9.579473020127e-01 9.647616740037e-01 9.714441921491e-01 9.779902018207e-01 9.843775967201e-01 9.906053377003e-01 9.966554832747e-01 1.002517875701e+00 1.008187473937e+00 1.013643911717e+00 1.018886757773e+00 1.023899516912e+00 1.028675094766e+00 1.033205545855e+00 1.037478260780e+00 1.041489830751e+00 1.045227492636e+00 1.048685937464e+00 1.051858523494e+00 1.054736324523e+00 1.057316173586e+00 1.059589205300e+00 1.061554646529e+00 1.063204443593e+00 1.064537141199e+00 1.065549567200e+00 1.066238427028e+00 1.066605170278e+00 1.066645633381e+00 1.066363123097e+00 1.065757163829e+00 1.064829308547e+00 1.063586358235e+00 1.062026848325e+00 1.060161581337e+00 1.057993311460e+00 1.055529093372e+00 1.052782014246e+00 1.049756370788e+00 1.046466767750e+00 1.042923330600e+00 1.039140127235e+00 1.035134073895e+00 1.030915958797e+00 1.026508899868e+00 1.021927846906e+00 1.017193576588e+00 1.012328996312e+00 1.007352249452e+00 1.002292684548e+00 9.971701095190e-01 9.920139442894e-01 9.868481579253e-01 9.817012295783e-01 9.766035227115e-01 9.715795068720e-01 9.666643348996e-01 9.618840480243e-01 9.572694486307e-01 9.528520408984e-01 9.486568320374e-01 9.447198967841e-01 9.410611559978e-01 9.377128658792e-01 9.347000576524e-01 9.320414178779e-01 9.297670701822e-01 9.278869466512e-01 9.264237447156e-01 9.253908539640e-01 9.247946884152e-01 9.246496690078e-01 9.249519256542e-01 9.257080843246e-01 9.269128330401e-01 9.285557904271e-01 9.306317988855e-01 9.331213208841e-01 9.360096313583e-01 9.392726245865e-01 9.428859945790e-01 9.468229789296e-01 9.510490066716e-01 9.555362248931e-01 9.602421898256e-01 9.651343537727e-01 9.701698205083e-01 9.753062462505e-01 9.805067494105e-01 9.857200763525e-01 9.909101963955e-01 9.960295289164e-01 1.001033556007e+00 1.005883013335e+00 1.010527837107e+00 1.014934931001e+00 1.019057967086e+00 1.022857818956e+00 1.026301324930e+00 1.029346387427e+00 1.031965921685e+00 1.034123277488e+00 1.035791462393e+00 1.036947701039e+00 1.037561673133e+00 1.037620472864e+00 1.037102481263e+00 1.035996501805e+00 1.034292499587e+00 1.031983512106e+00 1.029069500211e+00 1.025550272788e+00 1.021435273395e+00 1.016733476076e+00 1.011461106498e+00 1.005640866370e+00 9.992938513865e-01 9.924575378581e-01 9.851616384991e-01 9.774509210268e-01 9.693744697891e-01 9.609781950617e-01 9.523280658873e-01 9.434811946992e-01 9.345092980955e-01 9.254858362769e-01 9.164872578357e-01 9.076008121369e-01 8.989077223365e-01 8.905022877570e-01 8.824753369957e-01 8.749182060603e-01 8.679287134551e-01 8.615932471861e-01 8.560065092377e-01 8.512497523168e-01 8.474039094107e-01 8.445410358996e-01 8.427204554645e-01 8.419980832278e-01 8.424085920971e-01 8.439819786481e-01 8.467306341483e-01 8.506502785980e-01 8.557330719913e-01 8.619410643766e-01 8.692415351999e-01 8.775770852371e-01 8.868847984479e-01 8.970954528296e-01 9.081252796689e-01 9.198950914640e-01 9.323104390544e-01 9.452823193004e-01 9.587181149596e-01 9.725210224658e-01 9.866043636745e-01 1.000871338442e+00 1.015240829636e+00 1.029625380787e+00 1.043943413639e+00 1.058124757857e+00 1.072091423665e+00 1.085783380181e+00 1.099136933811e+00 1.112095634593e+00 1.124615091843e+00 1.136642985088e+00 1.148145961696e+00 1.159086116291e+00 1.169434921953e+00 1.179171165124e+00 1.188269424389e+00 1.196723124757e+00 1.204514841822e+00 1.211642989249e+00 1.218106358528e+00 1.223903153211e+00 1.229045675659e+00 1.233537644911e+00 1.237395585286e+00 1.240636977957e+00 1.243275329115e+00 1.245340525390e+00 1.246850645655e+00 1.247839229968e+00 1.248333918336e+00 1.248365628241e+00 1.247975338888e+00 1.247193219300e+00 1.246067223062e+00 1.244634857570e+00 1.242941396358e+00 1.241039055038e+00 1.238969535162e+00 1.236792868264e+00 1.234557934882e+00 1.232322444359e+00 1.230147160170e+00 1.228086234302e+00 1.226207266471e+00 1.224566921204e+00 1.223229348469e+00 1.222257981520e+00 1.221707834862e+00 1.221644101644e+00 1.222115049860e+00 1.223176498072e+00 1.224872837590e+00 1.227239824309e+00 1.230315565699e+00 1.234115867094e+00 1.238659785726e+00 1.243947982431e+00 1.249968801279e+00 1.256709433435e+00 1.264129294759e+00 1.272190263008e+00 1.280834645303e+00 1.289993187905e+00 1.299593153186e+00 1.309542165215e+00 1.319747671604e+00 1.330107354595e+00 1.340512244516e+00 1.350853515658e+00 1.361013448926e+00 1.370884139285e+00 1.380348546264e+00 1.389300455406e+00 1.397639684721e+00 1.405264304046e+00 1.412093872763e+00 1.418047412398e+00 1.423061141830e+00 1.427088512343e+00 1.430087464474e+00 1.432045366077e+00 1.432954207529e+00 1.432830605788e+00 1.431710279075e+00 1.429642631480e+00 1.426700264868e+00 1.422970303131e+00 1.418561974447e+00 1.413596335765e+00 1.408209697457e+00 1.402556566887e+00 1.396791288977e+00 1.391085961091e+00 1.385609972484e+00 1.380531538653e+00 1.376020126940e+00 1.372227942058e+00 1.369302071306e+00 1.367366828176e+00 1.366525751578e+00 1.366860896471e+00 1.368421421784e+00 1.371235817573e+00 1.375294974918e+00 1.380565209637e+00 1.386986036503e+00 1.394469144781e+00 1.402908672527e+00 1.412175292004e+00 1.422129995410e+00 1.432624485343e+00 1.443501107084e+00 1.454608258839e+00 1.465789968035e+00 1.476901134381e+00 1.487805651450e+00 1.498375879451e+00 1.508503132703e+00 1.518088057649e+00 1.527051073456e+00 1.535328452746e+00 1.542867614665e+00 1.549639451107e+00 1.555622036481e+00 1.560810870520e+00 1.565214109100e+00 1.568844111316e+00 1.571729037232e+00 1.573896206550e+00 1.575381361474e+00 1.576221793753e+00 1.576448564396e+00 1.576100408924e+00 1.575203689852e+00 1.573782930571e+00 1.571858911911e+00 1.569440857571e+00 1.566535638356e+00 1.563142053612e+00 1.559250714320e+00 1.554854696997e+00 1.549937149776e+00 1.544487297285e+00 1.538496716472e+00 1.531958088314e+00 1.524881097165e+00 1.517280035670e+00 1.509191715363e+00 1.500667193946e+00 1.491779284473e+00 1.482624153637e+00 1.473318219512e+00 1.464000933249e+00 1.454832369145e+00 1.445987408078e+00 1.437654958206e+00 1.430025998284e+00 1.423290674086e+00 1.417628931815e+00 1.413194903467e+00 1.410121703284e+00 1.408495435257e+00 1.408360180692e+00 1.409713901019e+00 1.412492859761e+00 1.416589820805e+00 1.421846607266e+00 1.428058387511e+00 1.434996384511e+00 1.442399951285e+00 1.450003747550e+00 1.457539480350e+00 1.464749630604e+00 1.471404841030e+00 1.477303437111e+00 1.482283453643e+00 1.486233610067e+00 1.489085951695e+00 1.490831651962e+00 1.491509595669e+00 1.491206362086e+00 1.490060194538e+00 1.488236349197e+00 1.485940003381e+00 1.483385465596e+00 1.480791308266e+00 1.478379971460e+00 1.476329159361e+00 1.474802617459e+00 1.473904275148e+00 1.473678460021e+00 1.474126052924e+00 1.475156328620e+00 1.476644802353e+00 1.478405308254e+00 1.480200710344e+00 1.481801478416e+00 1.482930237833e+00 1.483353870989e+00 1.482855730369e+00 1.481245138102e+00 1.478419150313e+00 1.474289143934e+00 1.468852015990e+00 1.462149085273e+00 1.454234353514e+00 1.445222196661e+00 1.435185067162e+00 1.424199317629e+00 1.412312530242e+00 1.399499547339e+00 1.385733476007e+00 1.370929129071e+00 1.355011046156e+00 1.337944678365e+00 1.319749249695e+00 1.300595802667e+00 1.280787749802e+00 1.260833814312e+00 1.241435747213e+00 1.223450256209e+00 1.207862925414e+00 1.195646098236e+00 1.187673307471e+00 1.184551153514e+00 1.186506537326e+00 1.193331179113e+00 1.204333683744e+00 1.218457380568e+00 1.234360286403e+00 1.250591060656e+00 1.265750590187e+00 1.278600246639e+00 1.283760157294e+00 1.283089623882e+00 1.280565155138e+00 1.279892275357e+00 1.281971558343e+00 1.284342156455e+00 1.283019771463e+00 1.275350291001e+00 1.261980102072e+00 1.246743855896e+00 1.234449291978e+00 1.227852638375e+00 1.225913192825e+00 1.224690930759e+00 1.220182261448e+00 1.211105168469e+00 1.199810080460e+00 1.190750646337e+00 1.187428465655e+00 1.189859022688e+00 1.194456934728e+00 1.196447408502e+00 1.193025704675e+00 1.185135395559e+00 1.176813375829e+00 1.172495911437e+00 1.173931716891e+00 1.178893635777e+00 1.182723088088e+00 1.181530751221e+00 1.174776118128e+00 1.165687026038e+00 1.159255867601e+00 1.158929938502e+00 1.164221501050e+00 1.171074537996e+00 1.174679981311e+00 1.172647362737e+00 1.166482836058e+00 1.160540888314e+00 1.159171591474e+00 1.164097538802e+00 1.142299430028e+00 1.061286373122e+00 9.403551582979e-01 8.726642257702e-01 9.151278865061e-01 1.012829696172e+00 1.071983558160e+00 1.043037218667e+00 9.377217573335e-01 8.264571094669e-01 8.032082298868e-01 8.807897303505e-01 9.710898430274e-01 9.928112768174e-01 9.212927838716e-01 7.927974893870e-01 7.012970108223e-01 7.347155156563e-01 8.532771146866e-01 9.517170269270e-01 9.681355117992e-01 8.978813211534e-01 7.878501477880e-01 7.231158882207e-01 7.605349619123e-01 8.560702656524e-01 9.286152271444e-01 9.339608577641e-01 8.754942822095e-01 7.987495502416e-01 7.716445915327e-01 8.262640745442e-01 9.214422098328e-01 9.928339421276e-01 1.000245754974e+00 9.377772170270e-01 8.352487012219e-01 7.579695163719e-01 7.753175669551e-01 8.849898190302e-01 1.016699300937e+00 1.104644858884e+00 1.114339770886e+00 1.043099901283e+00 9.201293533867e-01 8.068695878640e-01 7.763416213938e-01 8.453722176468e-01 9.540334496211e-01 1.036260114821e+00 1.057864351027e+00 1.015459963254e+00 9.297184076428e-01 8.386735194041e-01 7.852130348647e-01 7.915667093764e-01 8.412014543895e-01 8.968401947116e-01 9.277748676527e-01 9.206876198871e-01 8.811557375986e-01 8.319916650248e-01 8.039620420581e-01 8.141936995038e-01 8.495104693960e-01 8.789201554290e-01 8.793985926287e-01 8.503035377722e-01 8.133702667496e-01 7.974779022780e-01 8.119638314892e-01 8.362969502632e-01 8.417125288356e-01 8.174618858427e-01 7.806199602561e-01 7.650119516053e-01 7.884158605133e-01 8.293418489052e-01 8.481273915299e-01 8.215855107274e-01 7.612825045658e-01 7.145097681167e-01 7.322951487968e-01 8.095490370597e-01 8.889523820166e-01 9.183772982382e-01 8.792875016939e-01 7.918120813706e-01 7.116582281207e-01 7.008370137758e-01 7.627841677378e-01 8.396199133807e-01 8.781739327473e-01 8.599469864958e-01 7.995183991910e-01 7.342649162966e-01 7.025803928798e-01 7.130067880996e-01 7.399141605271e-01 7.541293465582e-01 7.459118999792e-01 7.263430356184e-01 7.158662011815e-01 7.266928325656e-01 7.524670480523e-01 7.762226935226e-01 7.857507417054e-01 7.822027145336e-01 7.790001032641e-01 7.919093105825e-01 8.252804290138e-01 8.669879649535e-01 8.976605798970e-01 9.037994058245e-01 8.856004415510e-01 8.573719233103e-01 8.393119445244e-01 8.423886785405e-01 8.586811161628e-01 8.692939411994e-01 8.609994213339e-01 8.363712464316e-01 8.121730376400e-01 8.060324858922e-01 8.199294153248e-01 8.388391536482e-01 8.745671327439e-01
 6.135495010730e-01 6.109436163172e-01 6.083067234295e-01 6.060887179099e-01 6.042888046777e-01 6.024821285249e-01 6.002528180859e-01 5.975940442272e-01 5.949180727696e-01 5.926597837067e-01 5.908267787227e-01 5.889719516020e-01 5.866584882249e-01 5.839220784888e-01 5.812256645558e-01 5.789747128569e-01 5.771105822441e-01 5.751835050853e-01 5.727939453856e-01 5.699905569823e-01 5.672336788042e-01 5.649440462897e-01 5.630601487053e-01 5.610861165161e-01 5.586085966113e-01 5.557268139344e-01 5.529502623915e-01 5.506750048272e-01 5.487773440421e-01 5.467390053242e-01 5.441725323031e-01 5.412212728621e-01 5.384302596779e-01 5.361848646040e-01 5.343024356401e-01 5.322127081040e-01 5.295480548124e-01 5.265266048651e-01 5.237256051870e-01 5.214887698328e-01 5.195741819186e-01 5.174032202839e-01 5.146514341418e-01 5.115795188433e-01 5.087585126754e-01 5.064842682496e-01 5.044813419481e-01 5.022008293208e-01 4.993842846000e-01 4.963094633060e-01 4.934992276302e-01 4.911886476938e-01 4.891002734092e-01 4.867308182090e-01 4.838617842616e-01 4.807801988765e-01 4.779901612988e-01 4.757009512604e-01 4.736061357750e-01 4.711839508750e-01 4.682337597368e-01 4.650965408403e-01 4.623227672724e-01 4.601032198884e-01 4.580505391025e-01 4.555750688140e-01 4.525009141950e-01 4.492725976192e-01 4.465154467036e-01 4.443736047455e-01 4.423390429799e-01 4.397689338787e-01 4.365596248760e-01 4.332637162450e-01 4.305292025525e-01 4.284187293865e-01 4.263333358457e-01 4.236371455853e-01 4.203228265986e-01 4.170148760073e-01 4.143137447003e-01 4.121768213288e-01 4.099752519814e-01 4.071528133572e-01 4.037904095696e-01 4.005124599509e-01 3.978321288439e-01 3.956244150693e-01 3.932839252336e-01 3.903619613140e-01 3.870026120757e-01 3.837743826257e-01 3.810818879635e-01 3.787704435682e-01 3.763038616063e-01 3.733236599041e-01 3.699950038092e-01 3.668118067937e-01 3.640897282199e-01 3.616701654326e-01 3.591013657531e-01 3.560974692016e-01 3.528106325028e-01 3.496606927411e-01 3.469045135433e-01 3.443933409493e-01 3.417464918217e-01 3.387379246928e-01 3.355006117415e-01 3.323792377901e-01 3.295850649313e-01 3.269935212249e-01 3.242887712780e-01 3.212851304133e-01 3.180988050225e-01 3.150102320843e-01 3.121810971744e-01 3.095116413243e-01 3.067526586961e-01 3.037595152449e-01 3.006272231727e-01 2.975730602520e-01 2.947116093504e-01 2.919575618974e-01 2.891351346009e-01 2.861549583138e-01 2.830821818998e-01 2.800570986184e-01 2.771481255954e-01 2.742976445833e-01 2.714069462704e-01 2.684385136034e-01 2.654229070740e-01 2.624129798770e-01 2.594356227330e-01 2.564815263556e-01 2.535300027376e-01 2.505710585532e-01 2.475926068367e-01 2.445754386623e-01 2.415269453831e-01 2.384897933795e-01 2.355005250340e-01 2.325453616309e-01 2.295711413541e-01 2.265343158128e-01 2.234482393317e-01 2.203830767342e-01 2.173851325139e-01 2.144234740313e-01 2.114333111146e-01 2.083907178776e-01 2.053291142136e-01 2.022977236962e-01 1.993125960963e-01 1.963383298299e-01 1.933426425629e-01 1.903362345161e-01 1.873480900733e-01 1.843785427844e-01 1.814096481483e-01 1.784348735815e-01 1.754694177127e-01 1.725323955348e-01 1.696176099663e-01 1.666922640484e-01 1.637429434568e-01 1.607987062562e-01 1.578919985281e-01 1.550170464168e-01 1.521414137134e-01 1.492436946670e-01 1.463390297820e-01 1.434612066689e-01 1.406196746544e-01 1.377891584583e-01 1.349489668935e-01 1.321105086884e-01 1.292980755421e-01 1.265177251615e-01 1.237570191755e-01 1.210012119473e-01 1.182570517154e-01 1.155463487575e-01 1.128777968070e-01 1.102381135246e-01 1.076164115836e-01 1.050198315841e-01 1.024620585768e-01 9.995284304055e-02 9.749032069270e-02 9.506594912446e-02 9.268263939607e-02 9.035043337398e-02 8.807883510812e-02 8.586777137528e-02 8.371867433482e-02 8.163532606686e-02 7.962369947264e-02 7.769362438913e-02 7.585068893707e-02 7.409865728577e-02 7.244081130339e-02 7.088568708834e-02 6.944049812879e-02 6.811498082490e-02 6.691439864781e-02 6.584189074891e-02 6.490353894663e-02 6.410697128849e-02 6.345871355679e-02 6.296139744933e-02 6.261740423909e-02 6.242801257026e-02 6.239488947507e-02 6.251995852018e-02 6.280219391125e-02 6.323623225478e-02 6.381741238192e-02 6.454220024847e-02 6.540781799840e-02 6.640752251577e-02 6.753210501807e-02 6.877306967577e-02 7.012548137209e-02 7.158445832220e-02 7.314204030171e-02 7.478926119184e-02 7.651753583515e-02 7.832411821591e-02 8.020434469742e-02 8.215091553146e-02 8.415801492256e-02 8.621966919452e-02 8.833213999230e-02 9.049286080136e-02 9.269787034285e-02 9.494066686614e-02 9.721843084237e-02 9.952945821560e-02 1.018704913145e-01 1.042374835999e-01 1.066284395199e-01 1.090402310558e-01 1.114726540734e-01 1.139237002665e-01 1.163880888997e-01 1.188668033946e-01 1.213585348205e-01 1.238604641409e-01 1.263712394265e-01 1.288910534035e-01 1.314168257288e-01 1.339490169513e-01 1.364869407464e-01 1.390273515547e-01 1.415692196015e-01 1.441151278338e-01 1.466612887368e-01 1.492074156689e-01 1.517538736776e-01 1.542976075900e-01 1.568394095959e-01 1.593802081712e-01 1.619162528613e-01 1.644481004238e-01 1.669764100530e-01 1.694986088585e-01 1.720167698695e-01 1.745291549110e-01 1.770341360651e-01 1.795315683127e-01 1.820222827906e-01 1.845054447884e-01 1.869808328235e-01 1.894481793439e-01 1.919051412400e-01 1.943531552265e-01 1.967918292946e-01 1.992201648163e-01 2.016382382101e-01 2.040468500946e-01 2.064423057767e-01 2.088273068559e-01 2.112002742925e-01 2.135616240249e-01 2.159106813390e-01 2.182472487794e-01 2.205710840795e-01 2.228813006137e-01 2.251779058559e-01 2.274605667048e-01 2.297294088653e-01 2.319850307799e-01 2.342245046786e-01 2.364496204510e-01 2.386593486691e-01 2.408541609114e-01 2.430331253378e-01 2.451965033689e-01 2.473433344369e-01 2.494734098242e-01 2.515871242878e-01 2.536847344483e-01 2.557651843326e-01 2.578285034494e-01 2.598727247807e-01 2.619000983025e-01 2.639093837239e-01 2.659004570324e-01 2.678743335043e-01 2.698283463245e-01 2.717628529029e-01 2.736796431075e-01 2.755763970706e-01 2.774532834231e-01 2.793109583672e-01 2.811476907754e-01 2.829645381958e-01 2.847617721806e-01 2.865379390289e-01 2.882931832627e-01 2.900273567384e-01 2.917388394169e-01 2.934284742795e-01 2.950978686197e-01 2.967458809201e-01 2.983722992042e-01 2.999757094838e-01 3.015556237351e-01 3.031132908211e-01 3.046474273567e-01 3.061595782787e-01 3.076495875493e-01 3.091162633608e-01 3.105592020466e-01 3.119775009116e-01 3.133717233168e-01 3.147410821154e-01 3.160876851075e-01 3.174111079194e-01 3.187094207636e-01 3.199838698770e-01 3.212314398979e-01 3.224520981808e-01 3.236484866694e-01 3.248205157933e-01 3.259678699573e-01 3.270907901237e-01 3.281851545338e-01 3.292518240669e-01 3.302916654452e-01 3.313060889156e-01 3.322948733834e-01 3.332582192168e-01 3.341936817029e-01 3.351004329415e-01 3.359785561140e-01 3.368294223754e-01 3.376535157370e-01 3.384519058285e-01 3.392212526894e-01 3.399632756454e-01 3.406744402611e-01 3.413570570817e-01 3.420137364393e-01 3.426411924683e-01 3.432415391187e-01 3.438133322507e-01 3.443531402119e-01 3.448654630670e-01 3.453493044247e-01 3.458039142452e-01 3.462312113695e-01 3.466286431695e-01 3.469953829995e-01 3.473331128556e-01 3.476408367466e-01 3.479199985142e-01 3.481707314699e-01 3.483916501806e-01 3.485816702325e-01 3.487425603940e-01 3.488724872010e-01 3.489747463555e-01 3.490476675754e-01 3.490901710316e-01 3.491025572918e-01 3.490853322637e-01 3.490377246155e-01 3.489621748846e-01 3.488565932363e-01 3.487213759271e-01 3.485567190266e-01 3.483615407398e-01 3.481383686076e-01 3.478857578007e-01 3.476031697501e-01 3.472922427883e-01 3.469506844305e-01 3.465807659574e-01 3.461836220494e-01 3.457567077847e-01 3.453021337601e-01 3.448170341687e-01 3.443029218295e-01 3.437631717648e-01 3.431948599699e-01 3.425995756585e-01 3.419763955846e-01 3.413234045282e-01 3.406449527427e-01 3.399394739202e-01 3.392081569791e-01 3.384514501046e-01 3.376666852637e-01 3.368558517861e-01 3.360208651840e-01 3.351588314461e-01 3.342750108364e-01 3.333665157213e-01 3.324322403069e-01 3.314757375298e-01 3.304952552717e-01 3.294931539965e-01 3.284689802031e-01 3.274223909628e-01 3.263559107306e-01 3.252693588039e-01 3.241616825967e-01 3.230356001186e-01 3.218899467401e-01 3.207264350545e-01 3.195475253666e-01 3.183513356076e-01 3.171396393114e-01 3.159119661494e-01 3.146703888338e-01 3.134169917984e-01 3.121502368083e-01 3.108721086017e-01 3.095839082856e-01 3.082845610848e-01 3.069785530550e-01 3.056639298766e-01 3.043436062387e-01 3.030186475133e-01 3.016881927749e-01 3.003552384987e-01 2.990214272573e-01 2.976861010380e-01 2.963537519614e-01 2.950230582718e-01 2.936952371236e-01 2.923726543895e-01 2.910580064279e-01 2.897512996301e-01 2.884557097025e-01 2.871711631708e-01 2.858998303006e-01 2.846429272578e-01 2.834038225432e-01 2.821852118457e-01 2.809849749096e-01 2.798082308531e-01 2.786555159078e-01 2.775286341876e-01 2.764328276725e-01 2.753677834279e-01 2.743344994478e-01 2.733362800842e-01 2.723738803122e-01 2.714532743586e-01 2.705744416803e-01 2.697382913138e-01 2.689491100269e-01 2.682063892365e-01 2.675164344690e-01 2.668803840734e-01 2.662986414455e-01 2.657751834000e-01 2.653100822636e-01 2.649075982860e-01 2.645711023901e-01 2.642994974632e-01 2.640973157541e-01 2.639651544625e-01 2.639055833604e-01 2.639220152934e-01 2.640141976377e-01 2.641851916903e-01 2.644363789787e-01 2.647686298546e-01 2.651859098609e-01 2.656863976964e-01 2.662744318409e-01 2.669496569561e-01 2.677124699484e-01 2.685670012828e-01 2.695107235980e-01 2.705460727482e-01 2.716743433849e-01 2.728938257636e-01 2.742082971615e-01 2.756149152895e-01 2.771155571162e-01 2.787101467257e-01 2.803966490087e-01 2.821788670315e-01 2.840534027316e-01 2.860199048159e-01 2.880801025157e-01 2.902298634132e-01 2.924720685308e-01 2.948047656329e-01 2.972244252590e-01 2.997344755039e-01 3.023291045509e-01 3.050114834510e-01 3.077781035738e-01 3.106269498356e-01 3.135597897476e-01 3.165712943449e-01 3.196631615141e-01 3.228321576905e-01 3.260760398348e-01 3.293957497335e-01 3.327876502453e-01 3.362511388823e-01 3.397842501109e-01 3.433836765318e-01 3.470512779558e-01 3.507818266668e-01 3.545754884907e-01 3.584301429301e-01 3.623431027772e-01 3.663153695508e-01 3.703421733974e-01 3.744218410088e-01 3.785548311111e-01 3.827376598516e-01 3.869699046905e-01 3.912478671984e-01 3.955708678897e-01 3.999390791072e-01 4.043467147671e-01 4.087950419994e-01 4.132818611374e-01 4.178038802046e-01 4.223626814761e-01 4.269530447188e-01 4.315752108526e-01 4.362276211806e-01 4.409069031935e-01 4.456142678781e-01 4.503444079701e-01 4.550991629898e-01 4.598752937593e-01 4.646706920689e-01 4.694860290774e-01 4.743164683253e-01 4.791630603078e-01 4.840227103961e-01 4.888935975465e-01 4.937775446541e-01 4.986669830567e-01 5.035664863919e-01 5.084712574800e-01 5.133791578186e-01 5.182922259931e-01 5.232037945740e-01 5.281173228423e-01 5.330291807130e-01 5.379358790162e-01 5.428411770640e-01 5.477372852582e-01 5.526275508023e-01 5.575083764064e-01 5.623779148544e-01 5.672377851356e-01 5.720815101522e-01 5.769130575837e-01 5.817267333818e-01 5.865222820102e-01 5.913015493760e-01 5.960560937686e-01 6.007930953086e-01 6.055037743009e-01 6.101897769669e-01 6.148530218094e-01 6.194836949330e-01 6.240897288051e-01 6.286631597201e-01 6.332053175267e-01 6.377163053945e-01 6.421884667842e-01 6.466301864645e-01 6.510311801473e-01 6.553946445342e-01 6.597193095904e-01 6.639995735717e-01 6.682422665248e-01 6.724369578779e-01 6.765882129411e-01 6.806935713924e-01 6.847478736288e-01 6.887584192244e-01 6.927126726252e-01 6.966196528738e-01 7.004724493265e-01 7.042686485175e-01 7.080140500004e-01 7.116961969132e-01 7.153260846181e-01 7.188938310146e-01 7.223994801780e-01 7.258488963145e-01 7.292281077498e-01 7.325497872378e-01 7.358011515720e-01 7.389866504644e-01 7.421084203416e-01 7.451541290152e-01 7.481377299949e-01 7.510435025094e-01 7.538799112235e-01 7.566443849553e-01 7.593287044962e-01 7.619451200621e-01 7.644772610096e-01 7.669365261042e-01 7.693168859788e-01 7.716122638797e-01 7.738355867050e-01 7.759674420501e-01 7.780237076302e-01 7.799939153767e-01 7.818767862800e-01 7.836812538359e-01 7.853896821854e-01 7.870196302934e-01 7.885572466132e-01 7.900049893956e-01 7.913689212683e-01 7.926330519657e-01 7.938162641073e-01 7.948994943620e-01 7.958940957625e-01 7.967978850177e-01 7.976004847748e-01 7.983187047883e-01 7.989324916302e-01 7.994571752269e-01 7.998853887891e-01 8.002121158917e-01 8.004519172704e-01 8.005839348941e-01 8.006266678124e-01 8.005685215655e-01 8.004100130542e-01 8.001612312320e-01 7.998030438022e-01 7.993566833244e-01 7.988062854113e-01 7.981569504913e-01 7.974149144952e-01 7.965655072635e-01 7.956275376775e-01 7.945836226417e-01 7.934451768365e-01 7.922113039901e-01 7.908726995078e-01 7.894473377777e-01 7.879164490701e-01 7.862940159487e-01 7.845765995223e-01 7.827602779286e-01 7.808569664579e-01 7.788521389562e-01 7.767608974558e-01 7.745770338737e-01 7.722979312418e-01 7.699371001530e-01 7.674800995295e-01 7.649414540082e-01 7.623143249714e-01 7.596005911194e-01 7.568100438668e-01 7.539295552113e-01 7.509761355409e-01 7.479409891919e-01 7.448281561763e-01 7.416462468938e-01 7.383834977938e-01 7.350584720883e-01 7.316592331378e-01 7.281958721293e-01 7.246718367154e-01 7.210797011050e-01 7.174381165079e-01 7.137326584714e-01 7.099786363859e-01 7.061755698259e-01 7.023207970796e-01 6.984299237163e-01 6.944901254610e-01 6.905201274851e-01 6.865148815437e-01 6.824784251196e-01 6.784213241452e-01 6.743353001740e-01 6.702386927577e-01 6.661242095596e-01 6.620015920683e-01 6.578774272309e-01 6.537482254729e-01 6.496302047681e-01 6.455170444175e-01 6.414207542274e-01 6.373457643376e-01 6.332929926024e-01 6.292749998737e-01 6.252898408791e-01 6.213477768225e-01 6.174533567448e-01 6.136107164857e-01 6.098303105140e-01 6.061116656435e-01 6.024662306601e-01 5.988982769991e-01 5.954111478845e-01 5.920174632395e-01 5.887153718058e-01 5.855176237880e-01 5.824268296802e-01 5.794492434529e-01 5.765930024376e-01 5.738604666512e-01 5.712616829604e-01 5.687986573079e-01 5.664791082183e-01 5.643076241684e-01 5.622887701951e-01 5.604289610300e-01 5.587309540885e-01 5.572024871797e-01 5.558423808367e-01 5.546599201327e-01 5.536538026794e-01 5.528309569428e-01 5.521921970517e-01 5.517391690492e-01 5.514770153564e-01 5.514018193414e-01 5.515208370034e-01 5.518299032526e-01 5.523302846298e-01 5.530245331084e-01 5.539060682096e-01 5.549820424092e-01 5.562419710239e-01 5.576888052505e-01 5.593214032300e-01 5.611312727784e-01 5.631220630819e-01 5.652836763443e-01 5.676171592710e-01 5.701158351072e-01 5.727722528218e-01 5.755882714450e-01 5.785518373709e-01 5.816614810934e-01 5.849108527644e-01 5.882905643948e-01 5.918018904595e-01 5.954290266456e-01 5.991746547596e-01 6.030255932224e-01 6.069765435589e-01 6.110252672726e-01 6.151561194731e-01 6.193727323645e-01 6.236596778349e-01 6.280139901578e-01 6.324292495348e-01 6.368936256750e-01 6.414088225104e-01 6.459583609454e-01 6.505428707938e-01 6.551537521187e-01 6.597793622788e-01 6.644229233633e-01 6.690669199445e-01 6.737137992586e-01 6.783529710599e-01 6.829764151138e-01 6.875852328785e-01 6.921638397558e-01 6.967160412931e-01 7.012285605369e-01 7.056992632710e-01 7.101248524621e-01 7.144929231559e-01 7.188073729743e-01 7.230555270856e-01 7.272366978796e-01 7.313461792639e-01 7.353748535905e-01 7.393265139805e-01 7.431873509329e-01 7.469614248396e-01 7.506404179220e-01 7.542195430431e-01 7.577015058041e-01 7.610736931218e-01 7.643412643200e-01 7.674959741648e-01 7.705344853883e-01 7.734589918773e-01 7.762589503170e-01 7.789413716460e-01 7.814955330742e-01 7.839242776854e-01 7.862261038932e-01 7.883923000626e-01 7.904322329036e-01 7.923334579435e-01 7.941024388671e-01 7.957355374989e-01 7.972281268186e-01 7.985890367838e-01 7.998047997306e-01 8.008874982038e-01 8.018293670085e-01 8.026309902156e-01 8.032987857064e-01 8.038223209816e-01 8.042141620493e-01 8.044659832691e-01 8.045819286220e-01 8.045670813505e-01 8.044143556380e-01 8.041345995847e-01 8.037222366552e-01 8.031830876580e-01 8.025215641280e-01 8.017320622396e-01 8.008286084492e-01 7.998039099215e-01 7.986669698781e-01 7.974210563189e-01 7.960644495158e-01 7.946100919443e-01 7.930525599089e-01 7.914024751719e-01 7.896627957973e-01 7.878370281191e-01 7.859339459581e-01 7.839528725807e-01 7.819063932358e-01 7.797947244245e-01 7.776262808978e-01 7.754081380254e-01 7.731444315471e-01 7.708459257856e-01 7.685141893876e-01 7.661614899634e-01 7.637924529801e-01 7.614148223364e-01 7.590399319577e-01 7.566703649376e-01 7.543206959812e-01 7.519945420767e-01 7.497019397596e-01 7.474541121512e-01 7.452544921954e-01 7.431194559467e-01 7.410510994630e-01 7.390639531871e-01 7.371653614575e-01 7.353619306642e-01 7.336714340410e-01 7.320922301549e-01 7.306427884969e-01 7.293275162191e-01 7.281540405405e-01 7.271386188375e-01 7.262796013985e-01 7.255952721716e-01 7.250879539161e-01 7.247658204457e-01 7.246420105544e-01 7.247149952523e-01 7.250012170279e-01 7.254993154555e-01 7.262190607773e-01 7.271664278552e-01 7.283415882144e-01 7.297568266433e-01 7.314064313989e-01 7.333007084750e-01 7.354407626077e-01 7.378236799295e-01 7.404592673764e-01 7.433378112037e-01 7.464676079765e-01 7.498443131309e-01 7.534638433001e-01 7.573304847952e-01 7.614322454527e-01 7.657736925279e-01 7.703447502772e-01 7.751431879094e-01 7.801642788336e-01 7.853971751540e-01 7.908421846471e-01 7.964848848151e-01 8.023222016289e-01 8.083437669843e-01 8.145398830258e-01 8.209050058472e-01 8.274226999489e-01 8.340898968392e-01 8.408906999641e-01 8.478167908344e-01 8.548586654024e-01 8.619993678801e-01 8.692352825036e-01 8.765465819066e-01 8.839264722817e-01 8.913608507651e-01 8.988346814032e-01 9.063433930644e-01 9.138640736691e-01 9.213918795977e-01 9.289104911922e-01 9.364047232497e-01 9.438708676936e-01 9.512845795141e-01 9.586417283000e-01 9.659262559262e-01 9.731229974357e-01 9.802264305855e-01 9.872146719139e-01 9.940838873482e-01 1.000815943284e+00 1.007400195395e+00 1.013828090586e+00 1.020079963179e+00 1.026154183543e+00 1.032030731525e+00 1.037702777967e+00 1.043160719416e+00 1.048389054287e+00 1.053382862736e+00 1.058127297017e+00 1.062615783651e+00 1.066840601563e+00 1.070786805598e+00 1.074454228373e+00 1.077828886386e+00 1.080905096746e+00 1.083678133854e+00 1.086138435309e+00 1.088284386859e+00 1.090106662830e+00 1.091605194157e+00 1.092772940290e+00 1.093609591624e+00 1.094112518977e+00 1.094278397092e+00 1.094112451258e+00 1.093609417388e+00 1.092774496701e+00 1.091608759697e+00 1.090116045058e+00 1.088304227642e+00 1.086172418253e+00 1.083735283934e+00 1.080996103434e+00 1.077965299317e+00 1.074655740031e+00 1.071075023401e+00 1.067241410739e+00 1.063166530283e+00 1.058866019350e+00 1.054359881270e+00 1.049662116061e+00 1.044799481878e+00 1.039786458148e+00 1.034650221636e+00 1.029412362034e+00 1.024097322066e+00 1.018734929965e+00 1.013347188359e+00 1.007968436215e+00 1.002622473957e+00 9.973405289550e-01 9.921566847086e-01 9.870946522051e-01 9.821931589284e-01 9.774773258543e-01 9.729797332621e-01 9.687329146473e-01 9.647599141513e-01 9.610975420366e-01 9.577641621981e-01 9.547906850193e-01 9.521990045252e-01 9.500060822305e-01 9.482384283421e-01 9.469024104319e-01 9.460159080708e-01 9.455870347344e-01 9.456179030925e-01 9.461159029953e-01 9.470727623794e-01 9.484864068289e-01 9.503453389436e-01 9.526359863792e-01 9.553416435882e-01 9.584384784902e-01 9.619063567997e-01 9.657114246040e-01 9.698275416548e-01 9.742180266507e-01 9.788467095180e-01 9.836780030781e-01 9.886647090666e-01 9.937729712467e-01 9.989541591801e-01 1.004163944742e+00 1.009362988534e+00 1.014498225237e+00 1.019533247106e+00 1.024417939596e+00 1.029109223596e+00 1.033569136443e+00 1.037746549676e+00 1.041611112769e+00 1.045118349763e+00 1.048232153976e+00 1.050922559085e+00 1.053150716212e+00 1.054894912978e+00 1.056122320535e+00 1.056812447742e+00 1.056946438559e+00 1.056503445130e+00 1.055474657709e+00 1.053847652436e+00 1.051618224108e+00 1.048784594930e+00 1.045350199714e+00 1.041323878552e+00 1.036715259516e+00 1.031545719203e+00 1.025831881000e+00 1.019606013547e+00 1.012899248463e+00 1.005747168804e+00 9.981995233705e-01 9.902970882624e-01 9.821002883188e-01 9.736688686934e-01 9.650645000343e-01 9.563624977048e-01 9.476346245482e-01 9.389635757945e-01 9.304330797327e-01 9.221292622874e-01 9.141462085630e-01 9.065705250581e-01 8.995016396284e-01 8.930273771736e-01 8.872401942099e-01 8.822275009565e-01 8.780688984359e-01 8.748447616405e-01 8.726164440224e-01 8.714472919558e-01 8.713822386816e-01 8.724523112967e-01 8.746864128821e-01 8.780849065092e-01 8.826479589725e-01 8.883530031017e-01 8.951676791612e-01 9.030530391306e-01 9.119463973380e-01 9.217887218698e-01 9.325038070788e-01 9.440124557186e-01 9.562318171172e-01 9.690681377999e-01 9.824372657507e-01 9.962405373830e-01 1.010389747369e+00 1.024793849740e+00 1.039361934948e+00 1.054012597569e+00 1.068658738850e+00 1.083225950165e+00 1.097638851087e+00 1.111826839137e+00 1.125730635827e+00 1.139283101910e+00 1.152437566825e+00 1.165141827804e+00 1.177351613460e+00 1.189032600269e+00 1.200144876300e+00 1.210666796259e+00 1.220570153899e+00 1.229836440654e+00 1.238454279404e+00 1.246407443380e+00 1.253697149378e+00 1.260314813365e+00 1.266265611545e+00 1.271555163221e+00 1.276187682591e+00 1.280180549617e+00 1.283542903447e+00 1.286296374074e+00 1.288460826437e+00 1.290057707016e+00 1.291116516449e+00 1.291661027810e+00 1.291728236824e+00 1.291348872905e+00 1.290557872192e+00 1.289399833221e+00 1.287910151673e+00 1.286140112309e+00 1.284133130247e+00 1.281939380555e+00 1.279617476061e+00 1.277214992051e+00 1.274798759788e+00 1.272424405952e+00 1.270155802832e+00 1.268061119437e+00 1.266199288562e+00 1.264644374801e+00 1.263456171969e+00 1.262702395059e+00 1.262446636706e+00 1.262742817624e+00 1.263652846503e+00 1.265218693741e+00 1.267486464508e+00 1.270488671288e+00 1.274244909844e+00 1.278775233399e+00 1.284073875926e+00 1.290133178957e+00 1.296929824781e+00 1.304423758342e+00 1.312570445807e+00 1.321301818778e+00 1.330548798779e+00 1.340224697034e+00 1.350233999958e+00 1.360477603928e+00 1.370842177482e+00 1.381216687889e+00 1.391481948949e+00 1.401521506900e+00 1.411218138211e+00 1.420454231430e+00 1.429126811277e+00 1.437127769822e+00 1.444366537753e+00 1.450760985964e+00 1.456235934259e+00 1.460739894676e+00 1.464227254645e+00 1.466672922319e+00 1.468071399319e+00 1.468428225612e+00 1.467777571481e+00 1.466162758274e+00 1.463652397263e+00 1.460332675941e+00 1.456304958250e+00 1.451692140281e+00 1.446624524618e+00 1.441253809574e+00 1.435735959405e+00 1.430233083026e+00 1.424919449647e+00 1.419956863101e+00 1.415513307748e+00 1.411743016366e+00 1.408785399295e+00 1.406769942953e+00 1.405794702782e+00 1.405944620525e+00 1.407270639850e+00 1.409797614048e+00 1.413523701615e+00 1.418414903297e+00 1.424415386347e+00 1.431441444693e+00 1.439387261404e+00 1.448133381565e+00 1.457542885648e+00 1.467473102600e+00 1.477772085351e+00 1.488290794576e+00 1.498881349802e+00 1.509398911622e+00 1.519715238704e+00 1.529705493428e+00 1.539259541235e+00 1.548288467840e+00 1.556707400719e+00 1.564456735560e+00 1.571487137021e+00 1.577764631626e+00 1.583271548818e+00 1.587997704089e+00 1.591949621280e+00 1.595138438981e+00 1.597583606130e+00 1.599313722329e+00 1.600352051750e+00 1.600732579168e+00 1.600482736316e+00 1.599626658489e+00 1.598191301242e+00 1.596189326676e+00 1.593636192622e+00 1.590536125122e+00 1.586886684528e+00 1.582687019290e+00 1.577922083661e+00 1.572582713103e+00 1.566657766504e+00 1.560133049072e+00 1.553009510015e+00 1.545288254071e+00 1.536987235168e+00 1.528139357825e+00 1.518792174896e+00 1.509021383132e+00 1.498917232685e+00 1.488599035690e+00 1.478211502415e+00 1.467914618035e+00 1.457896133025e+00 1.448353323631e+00 1.439493575344e+00 1.431529266833e+00 1.424658497801e+00 1.419067926417e+00 1.414913804668e+00 1.412313809372e+00 1.411343448384e+00 1.412021771620e+00 1.414315527914e+00 1.418131926116e+00 1.423322658242e+00 1.429693714030e+00 1.437006321470e+00 1.444992067944e+00 1.453368050776e+00 1.461835244395e+00 1.470111808754e+00 1.477926041195e+00 1.485033520420e+00 1.491234174717e+00 1.496360171159e+00 1.500305524772e+00 1.503009962118e+00 1.504463775643e+00 1.504721299288e+00 1.503871452359e+00 1.502060542115e+00 1.499465167746e+00 1.496282721645e+00 1.492744660101e+00 1.489061724337e+00 1.485451315013e+00 1.482104337544e+00 1.479160432898e+00 1.476738741232e+00 1.474871631651e+00 1.473554727540e+00 1.472720868069e+00 1.472230290523e+00 1.471932339941e+00 1.471609531318e+00 1.471050384211e+00 1.470049844002e+00 1.468392610950e+00 1.465939749859e+00 1.462557718037e+00 1.458183494504e+00 1.452815026388e+00 1.446458666831e+00 1.439196006612e+00 1.431089522787e+00 1.422203379865e+00 1.412591189564e+00 1.402228546390e+00 1.391074886756e+00 1.379013529930e+00 1.365896233785e+00 1.351577247290e+00 1.335913748247e+00 1.318868937773e+00 1.300505249942e+00 1.281070025002e+00 1.261014806360e+00 1.240992102221e+00 1.221878684851e+00 1.204671909431e+00 1.190435850916e+00 1.180151426508e+00 1.174567089317e+00 1.174088543015e+00 1.178640429691e+00 1.187686751329e+00 1.200252111332e+00 1.215044397539e+00 1.230635909044e+00 1.245589912011e+00 1.253380935227e+00 1.256057182856e+00 1.257401684123e+00 1.260860937339e+00 1.267046371244e+00 1.273261187983e+00 1.275402394265e+00 1.270808085179e+00 1.260150936524e+00 1.247274667963e+00 1.236948465679e+00 1.231877377147e+00 1.231016245879e+00 1.230494719281e+00 1.226424366972e+00 1.217627074816e+00 1.206504076368e+00 1.197502379012e+00 1.194072248032e+00 1.196181282521e+00 1.200205183017e+00 1.201339927097e+00 1.196730103036e+00 1.187252923082e+00 1.176886590061e+00 1.170061681632e+00 1.168596221722e+00 1.170375310951e+00 1.170837720883e+00 1.166145943911e+00 1.155796867634e+00 1.143090835832e+00 1.133165740226e+00 1.129658758235e+00 1.132216102937e+00 1.136793686929e+00 1.138499928563e+00 1.134839431874e+00 1.127257525794e+00 1.120034241048e+00 1.117050662657e+00 1.118000465374e+00 1.093448828893e+00 1.001461648888e+00 9.002870606630e-01 8.764905955850e-01 9.494212428643e-01 1.042190673481e+00 1.073670868206e+00 1.014355007286e+00 8.951637366952e-01 8.018813744989e-01 8.173902554184e-01 9.147037971281e-01 9.945998718586e-01 9.903716451185e-01 8.951374959680e-01 7.628404425787e-01 6.971464570876e-01 7.586618470851e-01 8.744110296704e-01 9.452196757521e-01 9.269441487751e-01 8.334091585579e-01 7.310322673758e-01 7.095698836956e-01 7.865832544580e-01 8.844885836136e-01 9.300802137534e-01 8.991591392712e-01 8.163137178924e-01 7.470969996500e-01 7.591508710974e-01 8.478369738173e-01 9.451670542418e-01 9.918336379504e-01 9.638885966544e-01 8.731953981482e-01 7.675316033615e-01 7.225058486290e-01 7.844897469886e-01 9.127297254700e-01 1.033016618495e+00 1.093941250239e+00 1.074630052118e+00 9.832596858817e-01 8.588672902736e-01 7.703149201979e-01 7.805402103894e-01 8.762090074485e-01 9.858676347061e-01 1.051247806879e+00 1.048129277973e+00 9.827585181239e-01 8.864124689910e-01 8.064616983756e-01 7.830377580443e-01 8.164734786188e-01 8.703461166714e-01 9.071251985689e-01 9.082460260546e-01 8.756749767737e-01 8.280121229254e-01 7.927558871158e-01 7.905349570183e-01 8.185077593405e-01 8.529826096814e-01 8.689565654255e-01 8.560115058134e-01 8.234750533455e-01 7.951645028606e-01 7.918374287028e-01 8.112001142525e-01 8.297937432456e-01 8.254964915680e-01 7.963708405302e-01 7.645034657828e-01 7.604178179211e-01 7.915905653498e-01 8.305179621047e-01 8.404719906951e-01 8.044017075370e-01 7.388335832119e-01 6.929510799434e-01 7.145592958423e-01 7.932643388487e-01 8.718130923029e-01 9.018519036108e-01 8.679042706605e-01 7.902573867449e-01 7.197874229292e-01 7.097030285352e-01 7.624062653407e-01 8.289575575815e-01 8.634385521611e-01 8.502469139858e-01 8.034267229615e-01 7.555104195048e-01 7.356756445788e-01 7.458230639512e-01 7.625141226332e-01 7.626524443087e-01 7.416954701422e-01 7.150147035469e-01 7.058391253651e-01 7.245869539314e-01 7.583622583140e-01 7.838434678324e-01 7.863365765045e-01 7.694177610430e-01 7.538263017526e-01 7.640725354196e-01 8.067041166009e-01 8.629119215931e-01 9.050780865383e-01 9.159179621143e-01 8.971853303402e-01 8.683935904267e-01 8.547766940180e-01 8.672057680078e-01 8.923198384285e-01 9.060458876130e-01 8.941383942738e-01 8.621933593242e-01 8.319869866258e-01 8.245872840718e-01 8.407222086792e-01 8.613250469599e-01 8.966189972003e-01
 6.334599387142e-01 6.309069047879e-01 6.283253381901e-01 6.261714818694e-01 6.244425032231e-01 6.227066709682e-01 6.205411783396e-01 6.179346164233e-01 6.153084044862e-01 6.131113501281e-01 6.113514745923e-01 6.095675256895e-01 6.073124267241e-01 6.046251460776e-01 6.019809537120e-01 5.997924884630e-01 5.979988224959e-01 5.961387752851e-01 5.938049665409e-01 5.910479708616e-01 5.883411430871e-01 5.861144356370e-01 5.843004718762e-01 5.823899911338e-01 5.799642182595e-01 5.771280833821e-01 5.744039096257e-01 5.721897013006e-01 5.703572297853e-01 5.683794176167e-01 5.658619930215e-01 5.629546853391e-01 5.602139717480e-01 5.580302364697e-01 5.562122898407e-01 5.541765853188e-01 5.515553597207e-01 5.485760445765e-01 5.458258882964e-01 5.436499354427e-01 5.417954417442e-01 5.396738559392e-01 5.369612713097e-01 5.339295837014e-01 5.311590899916e-01 5.289433319798e-01 5.269953379031e-01 5.247613967698e-01 5.219847256527e-01 5.189516458629e-01 5.161871488145e-01 5.139280929332e-01 5.118907029368e-01 5.095670688548e-01 5.067394355330e-01 5.036978978025e-01 5.009508115207e-01 4.987080726897e-01 4.966593503308e-01 4.942806250593e-01 4.913698034297e-01 4.882705521294e-01 4.855369525022e-01 4.833625821923e-01 4.813529257289e-01 4.789151756042e-01 4.758725636957e-01 4.726789963854e-01 4.699629282509e-01 4.678668652935e-01 4.658708962680e-01 4.633295427615e-01 4.601444967234e-01 4.568796933126e-01 4.541878145372e-01 4.521226520855e-01 4.500707631423e-01 4.473945622532e-01 4.440980976784e-01 4.408192813546e-01 4.381607143441e-01 4.360655481532e-01 4.338921149763e-01 4.310827559467e-01 4.277334591544e-01 4.244833412618e-01 4.218425859075e-01 4.196717974172e-01 4.173529465822e-01 4.144392973720e-01 4.110905377563e-01 4.078873668314e-01 4.052308298634e-01 4.029515521429e-01 4.005005053598e-01 3.975243926936e-01 3.942037286998e-01 3.910426799749e-01 3.883519758975e-01 3.859577157338e-01 3.833988320461e-01 3.803950211438e-01 3.771136703466e-01 3.739828664073e-01 3.712520793946e-01 3.687583393706e-01 3.661155017163e-01 3.631034732681e-01 3.598690917812e-01 3.567623064769e-01 3.539871271937e-01 3.514062631689e-01 3.486987098261e-01 3.456879688573e-01 3.425019558749e-01 3.394236791341e-01 3.366058463807e-01 3.339386776942e-01 3.311712991139e-01 3.281673445359e-01 3.250321143141e-01 3.219822318876e-01 3.191233488359e-01 3.163624729872e-01 3.135273676714e-01 3.105333654215e-01 3.074521159566e-01 3.044238980786e-01 3.015078193226e-01 2.986427491830e-01 2.957347612070e-01 2.927494796537e-01 2.897196102733e-01 2.866943210668e-01 2.836993918450e-01 2.807248314861e-01 2.777518103884e-01 2.747711559971e-01 2.717692884260e-01 2.687248618469e-01 2.656476603917e-01 2.625840732842e-01 2.595668285452e-01 2.565812282359e-01 2.535718359760e-01 2.504951322677e-01 2.473705633159e-01 2.442704311794e-01 2.412353809443e-01 2.382301269178e-01 2.351910735242e-01 2.320979295465e-01 2.289868196774e-01 2.259071134843e-01 2.228692451587e-01 2.198368938128e-01 2.167795008066e-01 2.137115394860e-01 2.106604416758e-01 2.076234908155e-01 2.045828934739e-01 2.015334936904e-01 1.984929266541e-01 1.954784417216e-01 1.924808169713e-01 1.894663249342e-01 1.864244307178e-01 1.833876106032e-01 1.803859610972e-01 1.774098822948e-01 1.744250833046e-01 1.714125651109e-01 1.683909566994e-01 1.653936184626e-01 1.624263778930e-01 1.594611410901e-01 1.564774931801e-01 1.534912335101e-01 1.505261168090e-01 1.475840400220e-01 1.446513910295e-01 1.417128310244e-01 1.387774807474e-01 1.358687025840e-01 1.329896796906e-01 1.301258648913e-01 1.272656455071e-01 1.244173205904e-01 1.215956514427e-01 1.188073892291e-01 1.160477238205e-01 1.133059473305e-01 1.105846816588e-01 1.078952823542e-01 1.052440869155e-01 1.026284722447e-01 1.000467635795e-01 9.750247189086e-02 9.499949646941e-02 9.254663189545e-02 9.014645260961e-02 8.779824914842e-02 8.550565703318e-02 8.327538356602e-02 8.111439057435e-02 7.902972156419e-02 7.702427972558e-02 7.510256423859e-02 7.327102767788e-02 7.154019904707e-02 6.991710961851e-02 6.840743395497e-02 6.701735002506e-02 6.575447329629e-02 6.462859132075e-02 6.364707054492e-02 6.281502233971e-02 6.213628291638e-02 6.161581676045e-02 6.125997196009e-02 6.107172594242e-02 6.104928616368e-02 6.119186245269e-02 6.149721931247e-02 6.196399823382e-02 6.258949539044e-02 6.336643142263e-02 6.428677114096e-02 6.534360474895e-02 6.653246005974e-02 6.784594584161e-02 6.927507920357e-02 7.081147005892e-02 7.244772639175e-02 7.417671965786e-02 7.599326408162e-02 7.789007366585e-02 7.985735334723e-02 8.189225207587e-02 8.398955531420e-02 8.614188156905e-02 8.834560278119e-02 9.059556340250e-02 9.288714973035e-02 9.521868536237e-02 9.758579507329e-02 9.998290205221e-02 1.024078586251e-01 1.048600964106e-01 1.073353526368e-01 1.098319499107e-01 1.123474502470e-01 1.148787168314e-01 1.174264656223e-01 1.199882348009e-01 1.225599764291e-01 1.251418136726e-01 1.277331976296e-01 1.303326276412e-01 1.329381746335e-01 1.355498479852e-01 1.381632698463e-01 1.407810602973e-01 1.434016151119e-01 1.460225261821e-01 1.486435494668e-01 1.512649645080e-01 1.538851093039e-01 1.565040548512e-01 1.591209570299e-01 1.617333479713e-01 1.643420566531e-01 1.669474483802e-01 1.695479443564e-01 1.721433579300e-01 1.747336877621e-01 1.773169875899e-01 1.798923533044e-01 1.824615636840e-01 1.850234783521e-01 1.875773266705e-01 1.901231620042e-01 1.926592534811e-01 1.951859387674e-01 1.977034745171e-01 2.002111696878e-01 2.027085955614e-01 2.051957862605e-01 2.076710400695e-01 2.101350833510e-01 2.125877806700e-01 2.150284904489e-01 2.174570684690e-01 2.198739924150e-01 2.222760987361e-01 2.246654257000e-01 2.270415221520e-01 2.294038960785e-01 2.317532738954e-01 2.340875317245e-01 2.364066306432e-01 2.387101000553e-01 2.409997336618e-01 2.432742660318e-01 2.455333744734e-01 2.477762944021e-01 2.500020453374e-01 2.522121774549e-01 2.544054089272e-01 2.565822822242e-01 2.587427588191e-01 2.608846480239e-01 2.630090194176e-01 2.651157134814e-01 2.672053260903e-01 2.692754399816e-01 2.713277321577e-01 2.733605720762e-01 2.753740514283e-01 2.773690093716e-01 2.793451489599e-01 2.813009655492e-01 2.832370377166e-01 2.851513418221e-01 2.870454196828e-01 2.889202188780e-01 2.907741445281e-01 2.926077508150e-01 2.944201546309e-01 2.962098054681e-01 2.979777898173e-01 2.997240125668e-01 3.014485321016e-01 3.031518232603e-01 3.048342096000e-01 3.064924403410e-01 3.081278697942e-01 3.097397179207e-01 3.113270232745e-01 3.128935794396e-01 3.144373543450e-01 3.159578093077e-01 3.174540058121e-01 3.189243047436e-01 3.203690702953e-01 3.217903232247e-01 3.231880746728e-01 3.245625835009e-01 3.259119071687e-01 3.272339758587e-01 3.285292794357e-01 3.297984274828e-01 3.310431418503e-01 3.322630186483e-01 3.334580465126e-01 3.346253897350e-01 3.357650287378e-01 3.368762100399e-01 3.379606679336e-01 3.390197432889e-01 3.400528464752e-01 3.410583073811e-01 3.420360625110e-01 3.429838538762e-01 3.439036238283e-01 3.447974227134e-01 3.456628926887e-01 3.465019161845e-01 3.473112481260e-01 3.480911440700e-01 3.488421914386e-01 3.495648830208e-01 3.502600687800e-01 3.509272182328e-01 3.515639129749e-01 3.521709031515e-01 3.527494039621e-01 3.532968913884e-01 3.538174105837e-01 3.543091568596e-01 3.547699916769e-01 3.552012444603e-01 3.556017210528e-01 3.559723158121e-01 3.563145350887e-01 3.566268794013e-01 3.569095537916e-01 3.571624936909e-01 3.573830662195e-01 3.575749086509e-01 3.577381220681e-01 3.578700038785e-01 3.579729983863e-01 3.580444314358e-01 3.580855464265e-01 3.580976622624e-01 3.580803452634e-01 3.580327186403e-01 3.579550444409e-01 3.578461727456e-01 3.577084250289e-01 3.575415233460e-01 3.573447705264e-01 3.571182601401e-01 3.568608919517e-01 3.565737092497e-01 3.562588465452e-01 3.559145094081e-01 3.555410870066e-01 3.551385326974e-01 3.547045909812e-01 3.542443034718e-01 3.537544235580e-01 3.532367745334e-01 3.526920945572e-01 3.521175306628e-01 3.515154792801e-01 3.508855929847e-01 3.502283728143e-01 3.495457892912e-01 3.488347653127e-01 3.480976823397e-01 3.473352342748e-01 3.465454189677e-01 3.457309753405e-01 3.448919902428e-01 3.440271026494e-01 3.431396708621e-01 3.422277451038e-01 3.412915363699e-01 3.403331603095e-01 3.393517035758e-01 3.383490984961e-01 3.373263450533e-01 3.362815757499e-01 3.352166415794e-01 3.341319863681e-01 3.330284081277e-01 3.319074189416e-01 3.307688005184e-01 3.296137557760e-01 3.284422994003e-01 3.272540693188e-01 3.260537851322e-01 3.248387157309e-01 3.236108431794e-01 3.223718547505e-01 3.211211926400e-01 3.198608809493e-01 3.185914875946e-01 3.173144512253e-01 3.160312816403e-01 3.147419319356e-01 3.134480719568e-01 3.121516442627e-01 3.108518839476e-01 3.095528181095e-01 3.082545250396e-01 3.069570764317e-01 3.056634700159e-01 3.043747635756e-01 3.030923111556e-01 3.018192321324e-01 3.005551009767e-01 2.993014809742e-01 2.980612956861e-01 2.968349636266e-01 2.956265998600e-01 2.944358676868e-01 2.932645480004e-01 2.921152694597e-01 2.909897586013e-01 2.898909239729e-01 2.888209545409e-01 2.877797820112e-01 2.867708812616e-01 2.857947633088e-01 2.848565262517e-01 2.839579787216e-01 2.830982736613e-01 2.822822079319e-01 2.815098316374e-01 2.807854506850e-01 2.801124648205e-01 2.794898892217e-01 2.789222337603e-01 2.784101136653e-01 2.779555555738e-01 2.775638405891e-01 2.772340235263e-01 2.769697816681e-01 2.767721689482e-01 2.766427880898e-01 2.765878810488e-01 2.766033225839e-01 2.766950895381e-01 2.768640653082e-01 2.771099274216e-01 2.774391568194e-01 2.778486047989e-01 2.783423491912e-01 2.789208730860e-01 2.795844241600e-01 2.803381392812e-01 2.811783436206e-01 2.821088687447e-01 2.831299687287e-01 2.842409045963e-01 2.854460078555e-01 2.867427309748e-01 2.881316516814e-01 2.896147355611e-01 2.911886181583e-01 2.928582923820e-01 2.946203055043e-01 2.964749873595e-01 2.984227489464e-01 3.004614434596e-01 3.025943862540e-01 3.048169725408e-01 3.071294277836e-01 3.095328925282e-01 3.120229928143e-01 3.146028816849e-01 3.172684591529e-01 3.200188724285e-01 3.228551659855e-01 3.257727655222e-01 3.287734817198e-01 3.318535478617e-01 3.350120912512e-01 3.382495622809e-01 3.415613459423e-01 3.449486825462e-01 3.484081573169e-01 3.519381844037e-01 3.555391541650e-01 3.592061330642e-01 3.629404561558e-01 3.667389575753e-01 3.705992486605e-01 3.745212525890e-01 3.785019882007e-01 3.825401798314e-01 3.866343633468e-01 3.907813006189e-01 3.949817879365e-01 3.992313227370e-01 4.035297066169e-01 4.078757541530e-01 4.122658196271e-01 4.166994630461e-01 4.211747953944e-01 4.256893703143e-01 4.302429728088e-01 4.348318993013e-01 4.394565640408e-01 4.441127084914e-01 4.488007479103e-01 4.535187376133e-01 4.582633757025e-01 4.630347319629e-01 4.678312737383e-01 4.726488679501e-01 4.774899563515e-01 4.823477063944e-01 4.872253989197e-01 4.921182722996e-01 4.970253455986e-01 5.019477034023e-01 5.068784963187e-01 5.118212548002e-01 5.167713745725e-01 5.217270049276e-01 5.266900538915e-01 5.316541872683e-01 5.366226193606e-01 5.415901246856e-01 5.465552845223e-01 5.515210610833e-01 5.564782504891e-01 5.614332829648e-01 5.663790356064e-01 5.713159546327e-01 5.762450868214e-01 5.811587250689e-01 5.860622281145e-01 5.909493521747e-01 5.958200154924e-01 6.006746486593e-01 6.055068200011e-01 6.103222551392e-01 6.151123308402e-01 6.198800168480e-01 6.246236068490e-01 6.293380600714e-01 6.340278997434e-01 6.386849269260e-01 6.433131578245e-01 6.479098239825e-01 6.524694166362e-01 6.569988622759e-01 6.614862542637e-01 6.659395726500e-01 6.703532820446e-01 6.747233323053e-01 6.790558556076e-01 6.833401012090e-01 6.875833275984e-01 6.917783527278e-01 6.959242123072e-01 7.000253564405e-01 7.040701642354e-01 7.080692262050e-01 7.120120443722e-01 7.158999144940e-01 7.197360844594e-01 7.235082987947e-01 7.272293413975e-01 7.308863081459e-01 7.344831757182e-01 7.380213535703e-01 7.414887862338e-01 7.448992181310e-01 7.482382099744e-01 7.515123077275e-01 7.547193364918e-01 7.578518189628e-01 7.609208448977e-01 7.639104331844e-01 7.668321704887e-01 7.696780819033e-01 7.724445227729e-01 7.751423457677e-01 7.777542418147e-01 7.802939355592e-01 7.827505452970e-01 7.851242625070e-01 7.874230375954e-01 7.896292137700e-01 7.917604263851e-01 7.938003780082e-01 7.957564169880e-01 7.976289147157e-01 7.994054991757e-01 8.011040349277e-01 8.027046026395e-01 8.042186596993e-01 8.056430045360e-01 8.069687690957e-01 8.082124141646e-01 8.093522126815e-01 8.104049980418e-01 8.113611248718e-01 8.122180906396e-01 8.129875999628e-01 8.136497261079e-01 8.142242059278e-01 8.146966521298e-01 8.150696176626e-01 8.153510787200e-01 8.155236928596e-01 8.156070528045e-01 8.155842653525e-01 8.154631860959e-01 8.152459513907e-01 8.149203088758e-01 8.145042929525e-01 8.139803497092e-01 8.133592046963e-01 8.126389678564e-01 8.118132182345e-01 8.108952461500e-01 8.098686427274e-01 8.087486980938e-01 8.075276747853e-01 8.062031530737e-01 8.047878676538e-01 8.032654773825e-01 8.016517672294e-01 7.999383849375e-01 7.981256524970e-01 7.962237940277e-01 7.942184026438e-01 7.921263242865e-01 7.899370832884e-01 7.876539484549e-01 7.852851499950e-01 7.828179832502e-01 7.802705326895e-01 7.776289529684e-01 7.749028598981e-01 7.720961217128e-01 7.691979160087e-01 7.662275589861e-01 7.631696800183e-01 7.600376268022e-01 7.568315085546e-01 7.535448702741e-01 7.501955634482e-01 7.467676962694e-01 7.432784955006e-01 7.397236490362e-01 7.361021170573e-01 7.324295251213e-01 7.286913277469e-01 7.249067261913e-01 7.210681345675e-01 7.171800170481e-01 7.132538879362e-01 7.092786224570e-01 7.052736944599e-01 7.012305749725e-01 6.971582020035e-01 6.930627952245e-01 6.889402899258e-01 6.848063819293e-01 6.806538821127e-01 6.764953346339e-01 6.723332742538e-01 6.681679054425e-01 6.640125973446e-01 6.598637554060e-01 6.557318806726e-01 6.516213586343e-01 6.475341428233e-01 6.434827095936e-01 6.394633031758e-01 6.354903071212e-01 6.315645219434e-01 6.276914983852e-01 6.238829615227e-01 6.201362741190e-01 6.164646794371e-01 6.128706130520e-01 6.093598982047e-01 6.059430051552e-01 6.026199260294e-01 5.994028826972e-01 5.962927330186e-01 5.932993764423e-01 5.904277080407e-01 5.876813193538e-01 5.850713907885e-01 5.825974587146e-01 5.802695355484e-01 5.780901829837e-01 5.760665413942e-01 5.742022052964e-01 5.725018757117e-01 5.709717985893e-01 5.696122537848e-01 5.684317853167e-01 5.674295748472e-01 5.666119422235e-01 5.659790989384e-01 5.655340588686e-01 5.652807024985e-01 5.652162859835e-01 5.653456984127e-01 5.656675691565e-01 5.661819163158e-01 5.668903010352e-01 5.677885498427e-01 5.688798031433e-01 5.701577349812e-01 5.716237030866e-01 5.732756816367e-01 5.751055728852e-01 5.771182219498e-01 5.793007517325e-01 5.816558486310e-01 5.841776605048e-01 5.868576112114e-01 5.896982375419e-01 5.926849541626e-01 5.958206793135e-01 5.990946965641e-01 6.025008700862e-01 6.060388828788e-01 6.096919493034e-01 6.134647982161e-01 6.173417259006e-01 6.213200997119e-01 6.253958250095e-01 6.295542884364e-01 6.337981854528e-01 6.381118323725e-01 6.424941644196e-01 6.469364227344e-01 6.514280464008e-01 6.559707921755e-01 6.605471175500e-01 6.651588507879e-01 6.697948488227e-01 6.744473639557e-01 6.791162272261e-01 6.837856605280e-01 6.884580907538e-01 6.931214907222e-01 6.977702766016e-01 7.024029146552e-01 7.070052866089e-01 7.115810252616e-01 7.161163778375e-01 7.206100562442e-01 7.250570908868e-01 7.294470033136e-01 7.337823979371e-01 7.380510262404e-01 7.422535222704e-01 7.463826558568e-01 7.504318502430e-01 7.544032597945e-01 7.582835626760e-01 7.620776230577e-01 7.657746537812e-01 7.693739825322e-01 7.728747721150e-01 7.762654153080e-01 7.795526578079e-01 7.827257713401e-01 7.857846732335e-01 7.887290710234e-01 7.915499264874e-01 7.942534343333e-01 7.968282535836e-01 7.992794132004e-01 8.016031248753e-01 8.037935921020e-01 8.058572976164e-01 8.077833145706e-01 8.095795442601e-01 8.112389177791e-01 8.127617619057e-01 8.141527246507e-01 8.154011135879e-01 8.165177278601e-01 8.174946186856e-01 8.183346676999e-01 8.190410178051e-01 8.196061560000e-01 8.200420354399e-01 8.203398692089e-01 8.205047215630e-01 8.205415245480e-01 8.204431660794e-01 8.202215169295e-01 8.198697901438e-01 8.193955089620e-01 8.188010590741e-01 8.180834860930e-01 8.172552430909e-01 8.163085537787e-01 8.152556928605e-01 8.140962117624e-01 8.128321557956e-01 8.114747582620e-01 8.100178811388e-01 8.084762904336e-01 8.068477053679e-01 8.051393665174e-01 8.033599652288e-01 8.015066498103e-01 7.995944811953e-01 7.976232578363e-01 7.956011382387e-01 7.935359136922e-01 7.914313196131e-01 7.892990113216e-01 7.871399964306e-01 7.849672985226e-01 7.827842999722e-01 7.806005384302e-01 7.784264331796e-01 7.762641978753e-01 7.741297450899e-01 7.720247653690e-01 7.699619061091e-01 7.679494420940e-01 7.659939640496e-01 7.641101509133e-01 7.622995866103e-01 7.605774725565e-01 7.589500828251e-01 7.574260679935e-01 7.560197514779e-01 7.547314701485e-01 7.535796065425e-01 7.525665695138e-01 7.517021456974e-01 7.510004618164e-01 7.504602152433e-01 7.500999442738e-01 7.499199253393e-01 7.499315207276e-01 7.501428207661e-01 7.505544299779e-01 7.511828273638e-01 7.520241015977e-01 7.530898969717e-01 7.543841572588e-01 7.559074328126e-01 7.576714447365e-01 7.596696577532e-01 7.619128603224e-01 7.643998588754e-01 7.671292904080e-01 7.701085809875e-01 7.733288265814e-01 7.767981495610e-01 7.805087213499e-01 7.844605759853e-01 7.886531050988e-01 7.930778094369e-01 7.977367714924e-01 8.026185038925e-01 8.077230705974e-01 8.130424234544e-01 8.185687694827e-01 8.242973858317e-01 8.302164886824e-01 8.363228359840e-01 8.426035633655e-01 8.490507701035e-01 8.556557996408e-01 8.624052074640e-01 8.692939283373e-01 8.763047767893e-01 8.834314656190e-01 8.906606139650e-01 8.979789716451e-01 9.053789204814e-01 9.128413526020e-01 9.203606351350e-01 9.279205184247e-01 9.355072740035e-01 9.431131270949e-01 9.507160879799e-01 9.583137820746e-01 9.658852590088e-01 9.734191406038e-01 9.809068881740e-01 9.883263165581e-01 9.956735567014e-01 1.002929207602e+00 1.010081390442e+00 1.017120981298e+00 1.024027738835e+00 1.030797568529e+00 1.037410953468e+00 1.043857460424e+00 1.050129151157e+00 1.056204741629e+00 1.062082819502e+00 1.067743352850e+00 1.073180094705e+00 1.078380811579e+00 1.083332268401e+00 1.088029545710e+00 1.092456309749e+00 1.096608168530e+00 1.100474420263e+00 1.104044770522e+00 1.107315217731e+00 1.110273256019e+00 1.112916757396e+00 1.115236334133e+00 1.117227005875e+00 1.118884961940e+00 1.120203993403e+00 1.121184192816e+00 1.121817998349e+00 1.122108210419e+00 1.122052533343e+00 1.121648817182e+00 1.120903735472e+00 1.119812596274e+00 1.118384828945e+00 1.116619854134e+00 1.114525574541e+00 1.112109407452e+00 1.109375611994e+00 1.106338886067e+00 1.103004099204e+00 1.099385643696e+00 1.095498123512e+00 1.091352070223e+00 1.086968019563e+00 1.082358831456e+00 1.077546032139e+00 1.072548961144e+00 1.067387462763e+00 1.062087395169e+00 1.056669494965e+00 1.051162649339e+00 1.045590489152e+00 1.039981468510e+00 1.034367461958e+00 1.028772380500e+00 1.023233620275e+00 1.017776787226e+00 1.012436229879e+00 1.007244908242e+00 1.002230899306e+00 9.974327855766e-01 9.928735041663e-01 9.885902861197e-01 9.846114095239e-01 9.809623405885e-01 9.776750782272e-01 9.747679736212e-01 9.722688549909e-01 9.701964283301e-01 9.685633180635e-01 9.673920372655e-01 9.666823830514e-01 9.664499138816e-01 9.666937481376e-01 9.674119434185e-01 9.686030911852e-01 9.702537005559e-01 9.723550786104e-01 9.748869336102e-01 9.778300818821e-01 9.811604317011e-01 9.848474477132e-01 9.888644152973e-01 9.931710617778e-01 9.977372177302e-01 1.002518561978e+00 1.007474795124e+00 1.012567442283e+00 1.017744673803e+00 1.022969882051e+00 1.028190791177e+00 1.033363469235e+00 1.038445503251e+00 1.043383366542e+00 1.048141278054e+00 1.052668453472e+00 1.056924594041e+00 1.060871243934e+00 1.064462496891e+00 1.067668276006e+00 1.070448691367e+00 1.072772766459e+00 1.074612691245e+00 1.075936532209e+00 1.076727287668e+00 1.076959003792e+00 1.076618405810e+00 1.075691724902e+00 1.074167965199e+00 1.072046938660e+00 1.069322976908e+00 1.066004408053e+00 1.062096106377e+00 1.057614381592e+00 1.052578499126e+00 1.047008216640e+00 1.040937837548e+00 1.034396616849e+00 1.027428437909e+00 1.020077845208e+00 1.012392339392e+00 1.004435187818e+00 9.962614837781e-01 9.879430861717e-01 9.795513942694e-01 9.711616801046e-01 9.628591226627e-01 9.547245986796e-01 9.468515620497e-01 9.393263582428e-01 9.322420686929e-01 9.256935084274e-01 9.197650332083e-01 9.145533716579e-01 9.101372425738e-01 9.065981522444e-01 9.040078336198e-01 9.024263178431e-01 9.019135161563e-01 9.025038258206e-01 9.042314250782e-01 9.071138184699e-01 9.111493202826e-01 9.163353741048e-01 9.226416201102e-01 9.300397595919e-01 9.384786242026e-01 9.479007069509e-01 9.582448452685e-01 9.694306912442e-01 9.813830608277e-01 9.940140806089e-01 1.007237588505e+00 1.020964532289e+00 1.035099068769e+00 1.049559008115e+00 1.064248030107e+00 1.079082626057e+00 1.093979918069e+00 1.108855879060e+00 1.123639012465e+00 1.138251672819e+00 1.152632401091e+00 1.166714958562e+00 1.180440706525e+00 1.193761047464e+00 1.206623490429e+00 1.218990937025e+00 1.230820719646e+00 1.242082006662e+00 1.252749742198e+00 1.262794038858e+00 1.272203384294e+00 1.280957258461e+00 1.289047048289e+00 1.296467875987e+00 1.303211490028e+00 1.309284591668e+00 1.314685327397e+00 1.319424849145e+00 1.323512734602e+00 1.326958229238e+00 1.329783572864e+00 1.332001446035e+00 1.333637504767e+00 1.334714546101e+00 1.335257697947e+00 1.335302776875e+00 1.334875334901e+00 1.334016314925e+00 1.332762682536e+00 1.331154426071e+00 1.329242167192e+00 1.327066931404e+00 1.324688260972e+00 1.322155396528e+00 1.319528442442e+00 1.316872507859e+00 1.314245551930e+00 1.311720845952e+00 1.309363158005e+00 1.307243746370e+00 1.305437057216e+00 1.304007520468e+00 1.303031920844e+00 1.302571375940e+00 1.302692058869e+00 1.303452823787e+00 1.304901294775e+00 1.307087277693e+00 1.310037774400e+00 1.313781035719e+00 1.318327762264e+00 1.323671769062e+00 1.329806692945e+00 1.336696166625e+00 1.344301430337e+00 1.352565537357e+00 1.361416682249e+00 1.370777711063e+00 1.380550296011e+00 1.390636906461e+00 1.400924744650e+00 1.411297084789e+00 1.421636146725e+00 1.431814921588e+00 1.441717162694e+00 1.451217833923e+00 1.460203403447e+00 1.468566578590e+00 1.476203166154e+00 1.483028097260e+00 1.488960472030e+00 1.493937224350e+00 1.497912901863e+00 1.500850569115e+00 1.502741513174e+00 1.503588066305e+00 1.503414322655e+00 1.502264088456e+00 1.500198184841e+00 1.497301821465e+00 1.493669942402e+00 1.489421632130e+00 1.484688702129e+00 1.479612990476e+00 1.474352584462e+00 1.469065394490e+00 1.463920270782e+00 1.459080498221e+00 1.454706976273e+00 1.450954502619e+00 1.447960356381e+00 1.445849839209e+00 1.444725268874e+00 1.444664449067e+00 1.445724572682e+00 1.447927010616e+00 1.451273890053e+00 1.455734342838e+00 1.461253240927e+00 1.467753055220e+00 1.475131398403e+00 1.483275448004e+00 1.492052274293e+00 1.501322536502e+00 1.510944974416e+00 1.520771039173e+00 1.530660751287e+00 1.540474316755e+00 1.550085947730e+00 1.559377581159e+00 1.568242707566e+00 1.576593067328e+00 1.584350141420e+00 1.591452137740e+00 1.597853684220e+00 1.603520560846e+00 1.608433139434e+00 1.612582999153e+00 1.615970495967e+00 1.618607909949e+00 1.620507679886e+00 1.621693735185e+00 1.622188124699e+00 1.622012829482e+00 1.621193544869e+00 1.619746384361e+00 1.617689150583e+00 1.615034307221e+00 1.611782986678e+00 1.607939254989e+00 1.603495695132e+00 1.598442831831e+00 1.592769842473e+00 1.586462321715e+00 1.579512965695e+00 1.571912855721e+00 1.563663912772e+00 1.554783648961e+00 1.545295257603e+00 1.535250794197e+00 1.524714097142e+00 1.513776495154e+00 1.502557259489e+00 1.491192250157e+00 1.479852400326e+00 1.468724741222e+00 1.458015274639e+00 1.447947315517e+00 1.438743980110e+00 1.430629458705e+00 1.423813251917e+00 1.418477331697e+00 1.414774702241e+00 1.412807346349e+00 1.412626672245e+00 1.414227455733e+00 1.417537006933e+00 1.422428518832e+00 1.428715865123e+00 1.436163235917e+00 1.444502607633e+00 1.453427645371e+00 1.462629836250e+00 1.471793567555e+00 1.480612087366e+00 1.488812161304e+00 1.496138496538e+00 1.502389646546e+00 1.507407970027e+00 1.511082271235e+00 1.513368490324e+00 1.514263363728e+00 1.513825523283e+00 1.512165545678e+00 1.509422514638e+00 1.505793215384e+00 1.501477792119e+00 1.496702370919e+00 1.491699233471e+00 1.486665764488e+00 1.481807644222e+00 1.477262196193e+00 1.473133374116e+00 1.469481676987e+00 1.466281030948e+00 1.463488373998e+00 1.460983712745e+00 1.458618176094e+00 1.456238904132e+00 1.453648839024e+00 1.450704321392e+00 1.447258736792e+00 1.443207079614e+00 1.438512111065e+00 1.433141557178e+00 1.427142531138e+00 1.420562842844e+00 1.413456003600e+00 1.405883883506e+00 1.397834409113e+00 1.389276445775e+00 1.380091097811e+00 1.370095942575e+00 1.359080687985e+00 1.346785281059e+00 1.333000634580e+00 1.317572302783e+00 1.300476087821e+00 1.281877240405e+00 1.262137081483e+00 1.241878597420e+00 1.221929139937e+00 1.203308890035e+00 1.187135044442e+00 1.174473075755e+00 1.166229154053e+00 1.162950574225e+00 1.164753672821e+00 1.171254370951e+00 1.181597528148e+00 1.194598027777e+00 1.208850852883e+00 1.217352670676e+00 1.221728261052e+00 1.225606268035e+00 1.232208870098e+00 1.241866719777e+00 1.251623815951e+00 1.257204358061e+00 1.255877433043e+00 1.248304262362e+00 1.238295100561e+00 1.230548690171e+00 1.227681038224e+00 1.228599975402e+00 1.229472171144e+00 1.226520187503e+00 1.218686371155e+00 1.208455228416e+00 1.200288306702e+00 1.197596994250e+00 1.200283541873e+00 1.204678399822e+00 1.205943964223e+00 1.201188655106e+00 1.191221665050e+00 1.179935237495e+00 1.171690032110e+00 1.168295048009e+00 1.167687815315e+00 1.165370073485e+00 1.157540812406e+00 1.143708118152e+00 1.127207518457e+00 1.113293928322e+00 1.105800691489e+00 1.104574506182e+00 1.105665250180e+00 1.104145752242e+00 1.097406002044e+00 1.086798108230e+00 1.076586591976e+00 1.070377124957e+00 1.065898366593e+00 1.027414917485e+00 9.346137112207e-01 8.628406374736e-01 8.835093533561e-01 9.772833631622e-01 1.058004307566e+00 1.061035701245e+00 9.763375800388e-01 8.531659275697e-01 7.872952097241e-01 8.377739662097e-01 9.430259067948e-01 1.005576673820e+00 9.759989745860e-01 8.651188284974e-01 7.430241651198e-01 7.118968830445e-01 7.931852963915e-01 8.944218569845e-01 9.311483322185e-01 8.779777969629e-01 7.681293833737e-01 6.870729700198e-01 7.147066551989e-01 8.198465009095e-01 9.087195936331e-01 9.230957808958e-01 8.580510849243e-01 7.588258100117e-01 7.084564877618e-01 7.608089542808e-01 8.710276572002e-01 9.591195555313e-01 9.771778793002e-01 9.175853483248e-01 8.096979111487e-01 7.177507203843e-01 7.150262077856e-01 8.093883664034e-01 9.358402365542e-01 1.030170024925e+00 1.057501511299e+00 1.010673781396e+00 9.091183872809e-01 8.010900804244e-01 7.548305712737e-01 8.062387657360e-01 9.141485394842e-01 1.010132275063e+00 1.049229506830e+00 1.018447430837e+00 9.343287042082e-01 8.388732579630e-01 7.850402414196e-01 7.992626545651e-01 8.553037894328e-01 9.053748248072e-01 9.180458099615e-01 8.878426551711e-01 8.317964884270e-01 7.810789348922e-01 7.643787923374e-01 7.864642141116e-01 8.254116741392e-01 8.531405146938e-01 8.536659289634e-01 8.292042002754e-01 7.977136051380e-01 7.819253681765e-01 7.912966635519e-01 8.128157191597e-01 8.233242909233e-01 8.091827346435e-01 7.773775498771e-01 7.532669887428e-01 7.610503343516e-01 7.975174575822e-01 8.321858033332e-01 8.337549304907e-01 7.920399431854e-01 7.272128198551e-01 6.857815900519e-01 7.071440880590e-01 7.778273344005e-01 8.469749423104e-01 8.737952282963e-01 8.471850922971e-01 7.868322176051e-01 7.350083612571e-01 7.300136787360e-01 7.702627946722e-01 8.190205181645e-01 8.426782513330e-01 8.317240397494e-01 8.004699711754e-01 7.750236340802e-01 7.726558135781e-01 7.868355896500e-01 7.955835436326e-01 7.821871084087e-01 7.481921932500e-01 7.138958151894e-01 7.053551885586e-01 7.309187897991e-01 7.715072979807e-01 7.984463745028e-01 7.949170270973e-01 7.659048800629e-01 7.376129104307e-01 7.422909690291e-01 7.893111369384e-01 8.546287387315e-01 9.041566003603e-01 9.180882392037e-01 8.999002957451e-01 8.734330055393e-01 8.672589702453e-01 8.905658335973e-01 9.246046415695e-01 9.415835063182e-01 9.273952928420e-01 8.907273652343e-01 8.574024405144e-01 8.504987399424e-01 8.688387627822e-01 8.900283012581e-01 9.242587301809e-01
 6.527906569835e-01 6.502949550985e-01 6.477732429031e-01 6.456878823397e-01 6.440336625084e-01 6.423741690367e-01 6.402759419231e-01 6.377251047888e-01 6.351535799817e-01 6.330226583705e-01 6.313396393887e-01 6.296304295364e-01 6.274375066545e-01 6.248044193372e-01 6.222179121197e-01 6.200965914811e-01 6.183774803395e-01 6.165880450210e-01 6.143146395878e-01 6.116088140625e-01 6.089577038971e-01 6.067988581459e-01 6.050587667919e-01 6.032158390561e-01 6.008458066868e-01 5.980619667430e-01 5.953946074584e-01 5.932467382733e-01 5.914843124079e-01 5.895707343035e-01 5.871069327688e-01 5.842488126171e-01 5.815640950805e-01 5.794470893996e-01 5.776973954966e-01 5.757204557082e-01 5.731477436883e-01 5.702170557834e-01 5.675238091946e-01 5.654124205661e-01 5.636230990620e-01 5.615553830380e-01 5.588884272426e-01 5.559023746415e-01 5.531882312955e-01 5.510347774316e-01 5.491470683220e-01 5.469650301819e-01 5.442343839656e-01 5.412482386193e-01 5.385358145627e-01 5.363326557432e-01 5.343507318222e-01 5.320787226471e-01 5.292991682151e-01 5.263048409049e-01 5.236061044886e-01 5.214142750498e-01 5.194170628063e-01 5.170875649544e-01 5.142230122213e-01 5.111673610269e-01 5.084803562178e-01 5.063552445062e-01 5.043949986121e-01 5.019999335265e-01 4.989971083143e-01 4.958444680407e-01 4.931759652003e-01 4.911295655325e-01 4.891778333082e-01 4.866723537591e-01 4.835186001288e-01 4.802919987921e-01 4.776492075650e-01 4.756343589053e-01 4.736220109375e-01 4.709724245161e-01 4.677015699813e-01 4.644591838349e-01 4.618484257671e-01 4.598005310755e-01 4.576611178828e-01 4.548721778524e-01 4.515443891356e-01 4.483295800397e-01 4.457350828106e-01 4.436063328804e-01 4.413159113935e-01 4.384183179829e-01 4.350891330619e-01 4.319175904092e-01 4.293046384735e-01 4.270629031582e-01 4.246340308037e-01 4.216698236679e-01 4.183663252722e-01 4.152356372707e-01 4.125836703134e-01 4.102207939911e-01 4.076782868019e-01 4.046830283350e-01 4.014165514496e-01 3.983132523078e-01 3.956150642484e-01 3.931459709743e-01 3.905143015592e-01 3.875080929266e-01 3.842858275495e-01 3.812027551012e-01 3.784541796445e-01 3.758909255652e-01 3.731885021376e-01 3.701804472047e-01 3.670044378247e-01 3.639441490112e-01 3.611462675345e-01 3.584898971585e-01 3.557226559115e-01 3.527186864575e-01 3.495897362329e-01 3.465534886587e-01 3.437058575214e-01 3.409477186670e-01 3.381090146351e-01 3.351122076582e-01 3.320339065262e-01 3.290113149680e-01 3.260978479945e-01 3.232277706251e-01 3.203129509016e-01 3.173224063610e-01 3.142892734806e-01 3.112603596690e-01 3.082581720544e-01 3.052740920597e-01 3.022909923632e-01 2.993003666087e-01 2.962861932691e-01 2.932268320476e-01 2.901334235326e-01 2.870554002174e-01 2.840244538850e-01 2.810206541410e-01 2.779888729540e-01 2.748863167509e-01 2.717380176550e-01 2.686164604895e-01 2.655586874802e-01 2.625251189515e-01 2.594526145234e-01 2.563252270332e-01 2.531819460978e-01 2.500707654344e-01 2.469973227996e-01 2.439242393900e-01 2.408229976829e-01 2.377132308906e-01 2.346179913548e-01 2.315341831514e-01 2.284427830013e-01 2.253415018125e-01 2.222485164358e-01 2.191800320586e-01 2.161231168939e-01 2.130440781483e-01 2.099362114764e-01 2.068346715738e-01 2.037669359316e-01 2.007193963496e-01 1.976561073949e-01 1.945619254498e-01 1.914579965456e-01 1.883776976383e-01 1.853225882304e-01 1.822615410375e-01 1.791769834875e-01 1.760879674092e-01 1.730163109774e-01 1.699635979774e-01 1.669115289760e-01 1.638467608691e-01 1.607813351778e-01 1.577375192127e-01 1.547174472397e-01 1.517012511378e-01 1.486808884966e-01 1.456651924912e-01 1.426690263655e-01 1.396979406489e-01 1.367422463108e-01 1.337929843377e-01 1.308524102225e-01 1.279336270651e-01 1.250391356612e-01 1.221649911820e-01 1.193086220559e-01 1.164716012950e-01 1.136581799641e-01 1.108757841206e-01 1.081243093584e-01 1.053999178933e-01 1.027056171250e-01 1.000468100398e-01 9.742856928325e-02 9.485453527060e-02 9.232529719563e-02 8.984290691823e-02 8.741241671254e-02 8.504230627689e-02 8.273638446559e-02 8.049706511291e-02 7.832992787244e-02 7.624349440049e-02 7.424562595895e-02 7.234431255885e-02 7.054304509674e-02 6.884957237552e-02 6.727445069311e-02 6.582823444764e-02 6.451706435236e-02 6.334713408948e-02 6.232644940430e-02 6.146298865625e-02 6.076451085701e-02 6.023538251264e-02 5.987786425130e-02 5.969362824767e-02 5.968535354645e-02 5.985389340332e-02 6.019624542482e-02 6.070831857989e-02 6.138457934661e-02 6.221938027195e-02 6.320702221240e-02 6.434055602690e-02 6.561033101502e-02 6.700644111369e-02 6.852308242023e-02 7.015138990895e-02 7.188183440213e-02 7.370689748964e-02 7.561836261941e-02 7.760980475262e-02 7.967514668456e-02 8.180742586294e-02 8.399966882483e-02 8.624649351889e-02 8.854523745218e-02 9.088871361425e-02 9.327467416778e-02 9.569800765646e-02 9.815461526674e-02 1.006435638924e-01 1.031610999049e-01 1.057017716349e-01 1.082654997867e-01 1.108501855915e-01 1.134528979340e-01 1.160723827201e-01 1.187055874488e-01 1.213499970326e-01 1.240059306769e-01 1.266730425627e-01 1.293472092389e-01 1.320270478209e-01 1.347134142624e-01 1.374042505594e-01 1.400987437192e-01 1.427965926202e-01 1.454945889803e-01 1.481936197164e-01 1.508934984784e-01 1.535918517508e-01 1.562886560437e-01 1.589854493594e-01 1.616774374231e-01 1.643653608175e-01 1.670507503505e-01 1.697302122424e-01 1.724067348976e-01 1.750766480234e-01 1.777397344701e-01 1.803960846889e-01 1.830465533698e-01 1.856887906785e-01 1.883226276649e-01 1.909494052317e-01 1.935664452991e-01 1.961742938238e-01 1.987732856945e-01 2.013618746453e-01 2.039411334555e-01 2.065094083795e-01 2.090655373683e-01 2.116105354506e-01 2.141448792031e-01 2.166672299269e-01 2.191775506596e-01 2.216745857853e-01 2.241583118569e-01 2.266287891512e-01 2.290872544896e-01 2.315314730977e-01 2.339619093788e-01 2.363779551583e-01 2.387784639610e-01 2.411640699433e-01 2.435360489322e-01 2.458921804435e-01 2.482328371778e-01 2.505571518145e-01 2.528653497340e-01 2.551574492751e-01 2.574325459117e-01 2.596912576285e-01 2.619325959151e-01 2.641555961148e-01 2.663612427177e-01 2.685500230228e-01 2.707206232105e-01 2.728727287404e-01 2.750055285937e-01 2.771182388479e-01 2.792120885938e-01 2.812880554063e-01 2.833440741778e-01 2.853812051598e-01 2.873982470893e-01 2.893940277184e-01 2.913683433721e-01 2.933232094731e-01 2.952570521298e-01 2.971713393190e-01 2.990646323804e-01 3.009357774679e-01 3.027848648806e-01 3.046108558837e-01 3.064153464311e-01 3.081985509653e-01 3.099599652071e-01 3.116989451978e-01 3.134155841203e-01 3.151071306946e-01 3.167737258320e-01 3.184183999581e-01 3.200393541088e-01 3.216386166520e-01 3.232142679748e-01 3.247629901766e-01 3.262857982332e-01 3.277837635590e-01 3.292569431662e-01 3.307077696565e-01 3.321331091752e-01 3.335318063925e-01 3.349034200886e-01 3.362482311794e-01 3.375658914157e-01 3.388606284260e-01 3.401288520522e-01 3.413707875038e-01 3.425842521470e-01 3.437691393748e-01 3.449276732640e-01 3.460595223685e-01 3.471644712427e-01 3.482430504034e-01 3.492922401098e-01 3.503124451025e-01 3.513053114453e-01 3.522695151309e-01 3.532064853996e-01 3.541158005606e-01 3.549955497637e-01 3.558462062403e-01 3.566670430694e-01 3.574596163908e-01 3.582236878243e-01 3.589595645326e-01 3.596644130618e-01 3.603401151512e-01 3.609854111222e-01 3.616008854404e-01 3.621880333447e-01 3.627463223974e-01 3.632731934462e-01 3.637711194780e-01 3.642361554858e-01 3.646726987908e-01 3.650803514997e-01 3.654568716841e-01 3.658037219392e-01 3.661193007818e-01 3.664040931995e-01 3.666603222384e-01 3.668852488713e-01 3.670798770183e-01 3.672439898869e-01 3.673758764105e-01 3.674793154775e-01 3.675526382660e-01 3.675954056122e-01 3.676078464955e-01 3.675880718369e-01 3.675378767720e-01 3.674591866793e-01 3.673492890809e-01 3.672106231971e-01 3.670408871951e-01 3.668392976808e-01 3.666087945977e-01 3.663486689035e-01 3.660589216455e-01 3.657415875545e-01 3.653916814367e-01 3.650129159830e-01 3.646045436219e-01 3.641669466835e-01 3.637025868052e-01 3.632083137427e-01 3.626853395488e-01 3.621345423021e-01 3.615547883627e-01 3.609479865907e-01 3.603138532818e-01 3.596517622180e-01 3.589643802291e-01 3.582497697633e-01 3.575084968874e-01 3.567416796916e-01 3.559483697034e-01 3.551311610841e-01 3.542903156092e-01 3.534242703210e-01 3.525347358370e-01 3.516213093957e-01 3.506844845432e-01 3.497273935235e-01 3.487480731917e-01 3.477475490175e-01 3.467263180903e-01 3.456839801105e-01 3.446237964195e-01 3.435449761992e-01 3.424482258023e-01 3.413345400416e-01 3.402033767712e-01 3.390576765654e-01 3.378961166994e-01 3.367206502019e-01 3.355337212678e-01 3.343329348439e-01 3.331206561485e-01 3.318992836886e-01 3.306667955830e-01 3.294277965636e-01 3.281821267027e-01 3.269291554629e-01 3.256717005856e-01 3.244100712505e-01 3.231467396313e-01 3.218826457471e-01 3.206186357474e-01 3.193558098620e-01 3.180954276824e-01 3.168390643254e-01 3.155908591189e-01 3.143497339035e-01 3.131164100572e-01 3.118947969488e-01 3.106837063202e-01 3.094885843719e-01 3.083096630068e-01 3.071468390481e-01 3.060042228199e-01 3.048815084991e-01 3.037829909853e-01 3.027112470374e-01 3.016643742579e-01 3.006484254050e-01 2.996614763237e-01 2.987089684527e-01 2.977925832165e-01 2.969124457074e-01 2.960733252989e-01 2.952741919828e-01 2.945190305385e-01 2.938130302640e-01 2.931526239512e-01 2.925441330443e-01 2.919878047811e-01 2.914864981536e-01 2.910428012630e-01 2.906583287905e-01 2.903360433533e-01 2.900770137116e-01 2.898823712010e-01 2.897586223691e-01 2.897029180709e-01 2.897185619234e-01 2.898098418936e-01 2.899742736395e-01 2.902187761256e-01 2.905409245314e-01 2.909438307870e-01 2.914302483691e-01 2.919979092281e-01 2.926536637958e-01 2.933940546473e-01 2.942221988508e-01 2.951398145611e-01 2.961440356371e-01 2.972429474805e-01 2.984303085136e-01 2.997092658483e-01 3.010817270120e-01 3.025445397516e-01 3.041024764487e-01 3.057518102106e-01 3.074933986071e-01 3.093295847686e-01 3.112560330092e-01 3.132780357096e-01 3.153899170662e-01 3.175921502585e-01 3.198874532381e-01 3.222701034876e-01 3.247449782845e-01 3.273066131423e-01 3.299547593814e-01 3.326915379017e-01 3.355113431784e-01 3.384171085791e-01 3.414042167471e-01 3.444724091600e-01 3.476229293187e-01 3.508505152297e-01 3.541564967121e-01 3.575373623991e-01 3.609918700889e-01 3.645210616032e-01 3.681189211256e-01 3.717878726069e-01 3.755236766412e-01 3.793250258298e-01 3.831926314891e-01 3.871207936296e-01 3.911103169467e-01 3.951597844241e-01 3.992652890197e-01 4.034279333943e-01 4.076427450080e-01 4.119105131863e-01 4.162288603805e-01 4.205947487118e-01 4.250083245438e-01 4.294663679803e-01 4.339673647679e-01 4.385109150518e-01 4.430925198398e-01 4.477131108260e-01 4.523688003877e-01 4.570598441794e-01 4.617827163610e-01 4.665362690713e-01 4.713198450950e-01 4.761305532164e-01 4.809665964657e-01 4.858277120456e-01 4.907090928535e-01 4.956133435152e-01 5.005354392527e-01 5.054745968943e-01 5.104308471567e-01 5.153981654629e-01 5.203800602234e-01 5.253720307736e-01 5.303725640293e-01 5.353816844378e-01 5.403943022553e-01 5.454138127392e-01 5.504339497309e-01 5.554554337666e-01 5.604767887733e-01 5.654944855966e-01 5.705101321957e-01 5.755183354764e-01 5.805207957289e-01 5.855155347411e-01 5.904969554714e-01 5.954705660073e-01 6.004281905480e-01 6.053720567730e-01 6.103004349837e-01 6.152081945177e-01 6.200998965445e-01 6.249674358689e-01 6.298148267710e-01 6.346384747384e-01 6.394336534100e-01 6.442061936144e-01 6.489459275807e-01 6.536592065019e-01 6.583395961521e-01 6.629857656403e-01 6.676010515275e-01 6.721756988976e-01 6.767164741643e-01 6.812182556345e-01 6.856775302655e-01 6.900988823588e-01 6.944722088630e-01 6.988054289675e-01 7.030893737966e-01 7.073263519995e-01 7.115179098222e-01 7.156533960897e-01 7.197432921770e-01 7.237757728752e-01 7.277550970065e-01 7.316803044199e-01 7.355436705596e-01 7.393553116526e-01 7.431008069127e-01 7.467881268916e-01 7.504141623080e-01 7.539706280394e-01 7.574699639234e-01 7.608957676437e-01 7.642579800223e-01 7.675503037763e-01 7.707692440574e-01 7.739239297617e-01 7.769971368953e-01 7.800030683937e-01 7.829303828623e-01 7.857802613777e-01 7.885586131128e-01 7.912494491477e-01 7.938692394379e-01 7.964021043258e-01 7.988548466090e-01 8.012274348160e-01 8.035083981098e-01 8.057136473446e-01 8.078244788816e-01 8.098523905620e-01 8.117934900883e-01 8.136390848636e-01 8.154042117759e-01 8.170686873444e-01 8.186481528802e-01 8.201326139324e-01 8.215210256349e-01 8.228227336038e-01 8.240198293802e-01 8.251301199845e-01 8.261387165204e-01 8.270508877225e-01 8.278697890724e-01 8.285814431677e-01 8.292052086235e-01 8.297207883629e-01 8.301398689250e-01 8.304620275084e-01 8.306755992098e-01 8.307982597409e-01 8.308107638988e-01 8.307264605447e-01 8.305404373391e-01 8.302477590535e-01 8.298607472726e-01 8.293633349108e-01 8.287692922914e-01 8.280720697963e-01 8.272683742064e-01 8.263701214852e-01 8.253609868817e-01 8.242576910223e-01 8.230497537701e-01 8.217391428189e-01 8.203336881651e-01 8.188191067636e-01 8.172128000582e-01 8.155032980893e-01 8.136947066006e-01 8.117935191869e-01 8.097871791008e-01 8.076932354714e-01 8.054980041990e-01 8.032101489048e-01 8.008334193731e-01 7.983565079481e-01 7.957989518776e-01 7.931437552193e-01 7.904046799120e-01 7.875808238704e-01 7.846655282479e-01 7.816772596475e-01 7.785977502699e-01 7.754457523902e-01 7.722148651198e-01 7.689049262057e-01 7.655304923215e-01 7.620749028069e-01 7.585595630797e-01 7.549739981216e-01 7.513248346472e-01 7.476209835868e-01 7.438508298251e-01 7.400351652512e-01 7.361614717018e-01 7.322416242416e-01 7.282799469618e-01 7.242708030967e-01 7.202308940518e-01 7.161514328196e-01 7.120448633667e-01 7.079129082104e-01 7.037547925955e-01 6.995854600685e-01 6.953967656690e-01 6.912028681028e-01 6.870056252683e-01 6.828050660409e-01 6.786158310702e-01 6.744319997099e-01 6.702678323238e-01 6.661240048427e-01 6.620051590756e-01 6.579230983871e-01 6.538731059509e-01 6.498721256682e-01 6.459184909249e-01 6.420185396176e-01 6.381838716317e-01 6.344120518362e-01 6.307192951854e-01 6.271024165100e-01 6.235730784034e-01 6.201368134637e-01 6.167969499072e-01 6.135651550634e-01 6.104410041586e-01 6.074363271013e-01 6.045538259716e-01 6.017993910379e-01 5.991817893193e-01 5.967025451885e-01 5.943715785433e-01 5.921900110465e-01 5.901664561222e-01 5.883032675482e-01 5.866068142417e-01 5.850810577826e-01 5.837295105136e-01 5.825558070705e-01 5.815636022030e-01 5.807566694834e-01 5.801363360932e-01 5.797050724424e-01 5.794661780573e-01 5.794187719854e-01 5.795656159746e-01 5.799066326810e-01 5.804414176298e-01 5.811712594497e-01 5.820910421154e-01 5.832057562934e-01 5.845074770659e-01 5.859991660751e-01 5.876759814770e-01 5.895319830013e-01 5.915719103617e-01 5.937820371535e-01 5.961665105510e-01 5.987165615252e-01 6.014272990170e-01 6.042977049055e-01 6.073146069455e-01 6.104820487784e-01 6.137868881448e-01 6.172251650310e-01 6.207941154335e-01 6.244799778196e-01 6.282848435748e-01 6.321943240062e-01 6.362066007087e-01 6.403146864314e-01 6.445065903354e-01 6.487831635845e-01 6.531296842906e-01 6.575448181246e-01 6.620195632610e-01 6.665442625553e-01 6.711186042064e-01 6.757275803211e-01 6.803713950615e-01 6.850393582617e-01 6.897242434103e-01 6.944246816462e-01 6.991249471860e-01 7.038287262969e-01 7.085219485475e-01 7.132017206044e-01 7.178637677252e-01 7.224959213365e-01 7.271008755727e-01 7.316646798383e-01 7.361874036792e-01 7.406621604338e-01 7.450811124503e-01 7.494449671848e-01 7.537406789247e-01 7.579712584021e-01 7.621272210401e-01 7.662042890248e-01 7.702022521196e-01 7.741092436419e-01 7.779304861691e-01 7.816547741282e-01 7.852814921021e-01 7.888089352508e-01 7.922279615332e-01 7.955436368613e-01 7.987436242032e-01 8.018330142950e-01 8.048058243654e-01 8.076563096364e-01 8.103904782975e-01 8.129958360774e-01 8.154795826750e-01 8.178354275786e-01 8.200609062108e-01 8.221588554319e-01 8.241210874528e-01 8.259554467954e-01 8.276531985564e-01 8.292173602984e-01 8.306501479790e-01 8.319414910498e-01 8.331047618368e-01 8.341270071988e-01 8.350177732798e-01 8.357749318648e-01 8.363944546623e-01 8.368874284675e-01 8.372433195845e-01 8.374718063975e-01 8.375716739118e-01 8.375407295765e-01 8.373908141530e-01 8.371115103822e-01 8.367150584816e-01 8.362005606206e-01 8.355676637613e-01 8.348274933279e-01 8.339734045729e-01 8.330171828956e-01 8.319579359155e-01 8.308003401980e-01 8.295520055900e-01 8.282099579712e-01 8.267876011957e-01 8.252838764537e-01 8.237056172392e-01 8.220603698243e-01 8.203480501410e-01 8.185823227247e-01 8.167624489474e-01 8.148994765133e-01 8.129979460338e-01 8.110641528702e-01 8.091084693417e-01 8.071315692076e-01 8.051486068474e-01 8.031611041702e-01 8.011802228802e-01 7.992138530540e-01 7.972674075568e-01 7.953547796335e-01 7.934782023947e-01 7.916517848482e-01 7.898809691747e-01 7.881740599945e-01 7.865451990418e-01 7.849949502870e-01 7.835408970440e-01 7.821864446068e-01 7.809423747073e-01 7.798213074479e-01 7.788227229706e-01 7.779683005394e-01 7.772559769103e-01 7.766985171263e-01 7.763077562352e-01 7.760830986153e-01 7.760432823915e-01 7.761852883005e-01 7.765235703950e-01 7.770638116498e-01 7.778081985450e-01 7.787704090702e-01 7.799478024746e-01 7.813520690393e-01 7.829845902414e-01 7.848478793434e-01 7.869513368300e-01 7.892890641207e-01 7.918715345425e-01 7.946946736747e-01 7.977603651225e-01 8.010723560226e-01 8.046240237036e-01 8.084201725024e-01 8.124552493753e-01 8.167276490367e-01 8.212356887833e-01 8.259709229766e-01 8.309350868246e-01 8.361168179822e-01 8.415141366127e-01 8.471189710127e-01 8.529232240229e-01 8.589234888721e-01 8.651041204311e-01 8.714653400380e-01 8.779906646837e-01 8.846738272922e-01 8.915053088970e-01 8.984695213670e-01 9.055630905558e-01 9.127669930015e-01 9.200762000360e-01 9.274750761434e-01 9.349493609053e-01 9.424937646161e-01 9.500872466690e-01 9.577238134567e-01 9.653865857873e-01 9.730615628633e-01 9.807409850713e-01 9.884025474766e-01 9.960421484171e-01 1.003638966689e+00 1.011181765296e+00 1.018660551237e+00 1.026054201475e+00 1.033357630294e+00 1.040550133477e+00 1.047621706479e+00 1.054560822135e+00 1.061347837999e+00 1.067978578125e+00 1.074431776291e+00 1.080699384931e+00 1.086768370252e+00 1.092623387211e+00 1.098258384454e+00 1.103654658956e+00 1.108806089258e+00 1.113700226315e+00 1.118323986773e+00 1.122671566480e+00 1.126729104856e+00 1.130490608767e+00 1.133944775260e+00 1.137084669668e+00 1.139902787526e+00 1.142390021173e+00 1.144544052221e+00 1.146355280107e+00 1.147822190198e+00 1.148939190531e+00 1.149701483755e+00 1.150110784131e+00 1.150161061005e+00 1.149856093186e+00 1.149193514422e+00 1.148175421841e+00 1.146807262012e+00 1.145087123973e+00 1.143027440554e+00 1.140628367239e+00 1.137899760236e+00 1.134851793944e+00 1.131490675995e+00 1.127832974710e+00 1.123887774738e+00 1.119670733421e+00 1.115198532972e+00 1.110485344360e+00 1.105554483840e+00 1.100420733468e+00 1.095110011143e+00 1.089643539011e+00 1.084045328888e+00 1.078343287464e+00 1.072560773759e+00 1.066730908836e+00 1.060878227043e+00 1.055036172296e+00 1.049237457059e+00 1.043509037682e+00 1.037890016742e+00 1.032407399422e+00 1.027099365354e+00 1.021997385666e+00 1.017129897175e+00 1.012538725860e+00 1.008244776620e+00 1.004284531825e+00 1.000685253906e+00 9.974690933540e-01 9.946680718288e-01 9.922942150996e-01 9.903735456197e-01 9.889194394836e-01 9.879399109434e-01 9.874506599884e-01 9.874484444659e-01 9.879391261062e-01 9.889162393517e-01 9.903705593698e-01 9.922938583199e-01 9.946647012347e-01 9.974670374206e-01 1.000672654369e+00 1.004257075198e+00 1.008187426318e+00 1.012428090012e+00 1.016945645180e+00 1.021694185011e+00 1.026638680818e+00 1.031730314884e+00 1.036926153590e+00 1.042181945461e+00 1.047444535708e+00 1.052676003207e+00 1.057820748327e+00 1.062836016805e+00 1.067678282865e+00 1.072295420701e+00 1.076652513415e+00 1.080700268186e+00 1.084401248881e+00 1.087719779142e+00 1.090614045096e+00 1.093058832650e+00 1.095017366862e+00 1.096465113724e+00 1.097379953973e+00 1.097737326452e+00 1.097525310417e+00 1.096727410368e+00 1.095338389344e+00 1.093352866384e+00 1.090769615009e+00 1.087597316622e+00 1.083840653050e+00 1.079519475503e+00 1.074650671048e+00 1.069259928303e+00 1.063379760227e+00 1.057042337335e+00 1.050295759668e+00 1.043179756679e+00 1.035752956960e+00 1.028072563909e+00 1.020199068371e+00 1.012207136956e+00 1.004164842910e+00 9.961544771749e-01 9.882583499055e-01 9.805583990290e-01 9.731496042961e-01 9.661166539125e-01 9.595550601435e-01 9.535523248510e-01 9.481988775827e-01 9.435821348918e-01 9.397788591630e-01 9.368722642113e-01 9.349214404106e-01 9.339914190799e-01 9.341287159259e-01 9.353682725965e-01 9.377412415813e-01 9.412519423072e-01 9.459057654518e-01 9.516875605578e-01 9.585681121606e-01 9.665151179236e-01 9.754735462213e-01 9.853905068318e-01 9.961950009516e-01 1.007812970048e+00 1.020168059020e+00 1.033170905534e+00 1.046740520939e+00 1.060782118420e+00 1.075211471637e+00 1.089939277775e+00 1.104873831611e+00 1.119937422624e+00 1.135041986971e+00 1.150113601993e+00 1.165075041668e+00 1.179855125261e+00 1.194393853608e+00 1.208622215519e+00 1.222490521383e+00 1.235944454099e+00 1.248937278527e+00 1.261430483775e+00 1.273381452369e+00 1.284764621576e+00 1.295546856161e+00 1.305706400608e+00 1.315227554947e+00 1.324087648367e+00 1.332283982287e+00 1.339800818363e+00 1.346639056954e+00 1.352797598106e+00 1.358274037736e+00 1.363081027354e+00 1.367219945655e+00 1.370706128463e+00 1.373553649266e+00 1.375775964786e+00 1.377398948631e+00 1.378437899685e+00 1.378924332540e+00 1.378884135235e+00 1.378348006185e+00 1.377357339340e+00 1.375941991250e+00 1.374151419483e+00 1.372028884100e+00 1.369623131295e+00 1.366993889062e+00 1.364190170447e+00 1.361281559361e+00 1.358329110619e+00 1.355401452182e+00 1.352575102010e+00 1.349916266950e+00 1.347508349749e+00 1.345422127937e+00 1.343737677683e+00 1.342529418228e+00 1.341864008008e+00 1.341816898060e+00 1.342442178403e+00 1.343796690259e+00 1.345926887316e+00 1.348860979237e+00 1.352629117675e+00 1.357232042629e+00 1.362668170940e+00 1.368918716031e+00 1.375943889105e+00 1.383700729726e+00 1.392117281620e+00 1.401120320856e+00 1.410618986859e+00 1.420507497361e+00 1.430681447029e+00 1.441016327768e+00 1.451393546639e+00 1.461684171432e+00 1.471760258870e+00 1.481500225590e+00 1.490776461593e+00 1.499480782575e+00 1.507500557034e+00 1.514740230145e+00 1.521117934318e+00 1.526559544865e+00 1.531014216826e+00 1.534441238443e+00 1.536821244415e+00 1.538156107885e+00 1.538460389447e+00 1.537776619319e+00 1.536159739109e+00 1.533689144434e+00 1.530459541549e+00 1.526581988586e+00 1.522187274132e+00 1.517412457410e+00 1.512411211625e+00 1.507341232647e+00 1.502363177329e+00 1.497642886546e+00 1.493333209522e+00 1.489588118135e+00 1.486544652637e+00 1.484320132887e+00 1.483020750447e+00 1.482719931763e+00 1.483475691918e+00 1.485312452843e+00 1.488228789443e+00 1.492201188807e+00 1.497174862421e+00 1.503076331630e+00 1.509810980295e+00 1.517266080768e+00 1.525319019263e+00 1.533834403811e+00 1.542676641172e+00 1.551703962580e+00 1.560780324763e+00 1.569775643928e+00 1.578564313665e+00 1.587036526289e+00 1.595089931921e+00 1.602637404178e+00 1.609608701449e+00 1.615940403320e+00 1.621590252112e+00 1.626524698382e+00 1.630723060260e+00 1.634178083172e+00 1.636886715963e+00 1.638858832294e+00 1.640106444315e+00 1.640644154233e+00 1.640493671378e+00 1.639670726224e+00 1.638192431242e+00 1.636074615827e+00 1.633323576271e+00 1.629948120291e+00 1.625944082100e+00 1.621307921448e+00 1.616031893775e+00 1.610098954429e+00 1.603500466820e+00 1.596222347418e+00 1.588254376919e+00 1.579599705334e+00 1.570262706540e+00 1.560270690888e+00 1.549663178086e+00 1.538500171850e+00 1.526870387394e+00 1.514880911854e+00 1.502671341383e+00 1.490405242931e+00 1.478271223262e+00 1.466483999412e+00 1.455267458740e+00 1.444863525694e+00 1.435511717905e+00 1.427440985601e+00 1.420866539825e+00 1.415963468539e+00 1.412868382736e+00 1.411668811766e+00 1.412382331999e+00 1.414972797207e+00 1.419332200472e+00 1.425290513168e+00 1.432626008808e+00 1.441064960074e+00 1.450301497209e+00 1.460010920322e+00 1.469850943405e+00 1.479495427979e+00 1.488625267347e+00 1.496955939918e+00 1.504242926493e+00 1.510274288985e+00 1.514908224752e+00 1.518040284979e+00 1.519630433846e+00 1.519698529380e+00 1.518301869539e+00 1.515570264206e+00 1.511656103683e+00 1.506749641678e+00 1.501081659403e+00 1.494864300166e+00 1.488342144866e+00 1.481725805782e+00 1.475198667062e+00 1.468928667327e+00 1.463001973331e+00 1.457490240886e+00 1.452389478628e+00 1.447643567708e+00 1.443187114733e+00 1.438882595136e+00 1.434618328125e+00 1.430268311028e+00 1.425715755872e+00 1.420910081828e+00 1.415791360703e+00 1.410377227031e+00 1.404706003057e+00 1.398816278331e+00 1.392781760559e+00 1.386610343748e+00 1.380291117038e+00 1.373733149394e+00 1.366757738573e+00 1.359130562041e+00 1.350529315478e+00 1.340624144439e+00 1.329088699506e+00 1.315665099297e+00 1.300236963472e+00 1.282848504988e+00 1.263796405816e+00 1.243615721854e+00 1.223096254431e+00 1.203253013169e+00 1.185213917260e+00 1.170147021102e+00 1.159058302626e+00 1.152671602757e+00 1.151287291912e+00 1.154693802135e+00 1.162216998868e+00 1.172772240570e+00 1.179735598702e+00 1.183719142140e+00 1.188267609270e+00 1.196454965299e+00 1.208387408008e+00 1.220851803511e+00 1.229365179590e+00 1.231073802362e+00 1.226571302016e+00 1.219604707917e+00 1.214767397404e+00 1.214546667040e+00 1.217760375037e+00 1.220570174363e+00 1.219288743176e+00 1.212981237259e+00 1.204231211279e+00 1.197534611921e+00 1.196265738439e+00 1.200264016905e+00 1.205812687378e+00 1.208056808109e+00 1.204085681328e+00 1.194659303414e+00 1.183577678439e+00 1.175089538900e+00 1.170925872036e+00 1.169007921823e+00 1.164861397393e+00 1.154698893954e+00 1.138013351677e+00 1.118125903270e+00 1.100344570835e+00 1.088668987260e+00 1.083168950532e+00 1.080062553463e+00 1.074449544311e+00 1.063627254809e+00 1.048854262863e+00 1.034680703503e+00 1.026430998896e+00 1.009426784269e+00 9.544105022962e-01 8.675604124491e-01 8.305373844497e-01 8.895805364350e-01 9.930004766962e-01 1.056273647783e+00 1.032556638162e+00 9.303193724413e-01 8.152430767795e-01 7.837482501588e-01 8.606582911326e-01 9.617298407676e-01 1.001071540336e+00 9.479895026810e-01 8.311328008595e-01 7.335794897134e-01 7.412907929868e-01 8.330810607966e-01 9.115720442945e-01 9.113117235158e-01 8.261786945478e-01 7.097589367833e-01 6.624004570615e-01 7.352677213994e-01 8.532801743265e-01 9.236359925906e-01 9.055106755361e-01 8.121287306882e-01 7.084879362974e-01 6.879986056370e-01 7.750629473689e-01 8.919387929684e-01 9.606659465962e-01 9.479994957268e-01 8.628218835404e-01 7.521946063465e-01 6.920784815168e-01 7.342230606461e-01 8.445511710883e-01 9.524333884975e-01 1.010306115505e+00 1.000337557053e+00 9.298046073645e-01 8.303421049648e-01 7.567778432748e-01 7.624460135626e-01 8.456562202304e-01 9.507549625079e-01 1.021952341454e+00 1.029111355161e+00 9.709421230813e-01 8.749800273990e-01 7.934266543516e-01 7.775714437103e-01 8.292880211078e-01 8.996365391181e-01 9.393291348981e-01 9.262252036021e-01 8.673000714549e-01 7.934474275404e-01 7.464071453846e-01 7.507330957280e-01 7.917476053450e-01 8.334571242690e-01 8.492178011754e-01 8.335911593422e-01 8.007409447660e-01 7.751376818139e-01 7.745548682141e-01 7.951232900530e-01 8.156942087619e-01 8.165317815294e-01 7.935672068931e-01 7.620636446815e-01 7.480302595893e-01 7.664465849151e-01 8.044887571562e-01 8.322289810650e-01 8.261376760503e-01 7.836022918668e-01 7.268958018869e-01 6.947937485181e-01 7.132039996525e-01 7.672707993500e-01 8.181674454181e-01 8.369817047775e-01 8.188495803679e-01 7.817934744562e-01 7.554384499592e-01 7.592679784343e-01 7.861141025841e-01 8.120947832318e-01 8.192810293198e-01 8.075550526523e-01 7.923359713712e-01 7.915018564246e-01 8.087569423917e-01 8.293810930810e-01 8.329509045543e-01 8.087943153158e-01 7.642638755359e-01 7.239755563544e-01 7.158709296094e-01 7.461279699084e-01 7.911071943008e-01 8.187216281068e-01 8.108059771548e-01 7.728689910831e-01 7.340231142742e-01 7.315567260692e-01 7.775983073781e-01 8.453763568251e-01 8.969619341285e-01 9.114246386387e-01 8.940811595761e-01 8.720635217065e-01 8.753383883894e-01 9.098384473931e-01 9.518959677219e-01 9.716849784542e-01 9.564603693473e-01 9.181051142787e-01 8.853757422881e-01 8.815102522164e-01 9.024776188260e-01 9.233436979066e-01 9.559391616579e-01
 6.714957564323e-01 6.690617017279e-01 6.666049537022e-01 6.645916574433e-01 6.630164806537e-01 6.614357966844e-01 6.594081901042e-01 6.569176743676e-01 6.544056549651e-01 6.523454965211e-01 6.507435185788e-01 6.491127058207e-01 6.469857933147e-01 6.444118633957e-01 6.418878027047e-01 6.398381480057e-01 6.381966440923e-01 6.364824021847e-01 6.342732146876e-01 6.316239371594e-01 6.290331387939e-01 6.269467263628e-01 6.252848946388e-01 6.235134978645e-01 6.212038168281e-01 6.184769994245e-01 6.158723988801e-01 6.137950403836e-01 6.121060125252e-01 6.102606920025e-01 6.078562590894e-01 6.050535078140e-01 6.024298629997e-01 6.003839995109e-01 5.987059477515e-01 5.967925440925e-01 5.942744587548e-01 5.913975849854e-01 5.887663856842e-01 5.867246181174e-01 5.850034048766e-01 5.829946015210e-01 5.803781792978e-01 5.774445765286e-01 5.747917125830e-01 5.727061001572e-01 5.708829548598e-01 5.687572247210e-01 5.660785512124e-01 5.631454709388e-01 5.604909412435e-01 5.583480041974e-01 5.564263107457e-01 5.542120212140e-01 5.514860582884e-01 5.485444342752e-01 5.458995541170e-01 5.437632275498e-01 5.418227457455e-01 5.395493297084e-01 5.367367297652e-01 5.337313193475e-01 5.310956874322e-01 5.290250595854e-01 5.271188389091e-01 5.247735129220e-01 5.218165509291e-01 5.187112853944e-01 5.160961977650e-01 5.141035610963e-01 5.122029315237e-01 5.097389531081e-01 5.066237186983e-01 5.034418235919e-01 5.008539835277e-01 4.988941109163e-01 4.969260498490e-01 4.943105246080e-01 4.910727857091e-01 4.878744739570e-01 4.853170874676e-01 4.833219925736e-01 4.812222455907e-01 4.784612845365e-01 4.751629510354e-01 4.719900150053e-01 4.694470901430e-01 4.673669367938e-01 4.651106720692e-01 4.622365777993e-01 4.589341023848e-01 4.558028732367e-01 4.532396273151e-01 4.510408204293e-01 4.486409937677e-01 4.456969549333e-01 4.424184894631e-01 4.393259195153e-01 4.367175049450e-01 4.343926958295e-01 4.318747916123e-01 4.288964451333e-01 4.256529927875e-01 4.225849679670e-01 4.199260032379e-01 4.174876941543e-01 4.148749365027e-01 4.118828314206e-01 4.086817512157e-01 4.056302576503e-01 4.029155305183e-01 4.003763389603e-01 3.976879864407e-01 3.946910929749e-01 3.915342778169e-01 3.885015805598e-01 3.857310134881e-01 3.830924939511e-01 3.803335636717e-01 3.773384845594e-01 3.742260853682e-01 3.712119500042e-01 3.683831529207e-01 3.656373518731e-01 3.628033177525e-01 3.598127140018e-01 3.567472629405e-01 3.537397200195e-01 3.508366433794e-01 3.479724571513e-01 3.450601218657e-01 3.420743883507e-01 3.390471558366e-01 3.360240840263e-01 3.330246310302e-01 3.300413739198e-01 3.270584173140e-01 3.240690271784e-01 3.210532838692e-01 3.179888634174e-01 3.148915962686e-01 3.118094106305e-01 3.087752176241e-01 3.057654817459e-01 3.027224191745e-01 2.996062686356e-01 2.964468619641e-01 2.933164874931e-01 2.902485600549e-01 2.871991522907e-01 2.841058014922e-01 2.809580725391e-01 2.777966637370e-01 2.746672499437e-01 2.715724053813e-01 2.684726611559e-01 2.653444855543e-01 2.622073800692e-01 2.590851514882e-01 2.559700867455e-01 2.528443427597e-01 2.497084474123e-01 2.465801334017e-01 2.434752622359e-01 2.403778058430e-01 2.372539614972e-01 2.341008260658e-01 2.309553660783e-01 2.278428965100e-01 2.247445761774e-01 2.216254936324e-01 2.184738094075e-01 2.153128226121e-01 2.121753798240e-01 2.090587790320e-01 2.059293116563e-01 2.027738101745e-01 1.996130090869e-01 1.964675889500e-01 1.933374587715e-01 1.902009863918e-01 1.870480019891e-01 1.838923668656e-01 1.807558755553e-01 1.776368492084e-01 1.745160482707e-01 1.713847994221e-01 1.682548268787e-01 1.651397887473e-01 1.620442358003e-01 1.589567458096e-01 1.558680014106e-01 1.527810511349e-01 1.497093080336e-01 1.466544373525e-01 1.436104364077e-01 1.405748729247e-01 1.375470518538e-01 1.345341575962e-01 1.315407648672e-01 1.285649319331e-01 1.256023559724e-01 1.226550816409e-01 1.197276060347e-01 1.168238259557e-01 1.139453682679e-01 1.110914091787e-01 1.082609329985e-01 1.054593993962e-01 1.026924072916e-01 9.996160298340e-02 9.726625443785e-02 9.460958004110e-02 9.199899094447e-02 8.943951794649e-02 8.693417801017e-02 8.448429522305e-02 8.209524163565e-02 7.977787872138e-02 7.753861693305e-02 7.538180262944e-02 7.331206850755e-02 7.133824335049e-02 6.947113515102e-02 6.771944075061e-02 6.609025170567e-02 6.459031678671e-02 6.322952664534e-02 6.201951520816e-02 6.096801718444e-02 6.008197925565e-02 5.936772393842e-02 5.883143266720e-02 5.847838643070e-02 5.831229954711e-02 5.833339679281e-02 5.853994756077e-02 5.893066474294e-02 5.950145317276e-02 6.024592290599e-02 6.115779376208e-02 6.222884253478e-02 6.344931634614e-02 6.481084029292e-02 6.630494514248e-02 6.792153672632e-02 6.964941378935e-02 7.148162925506e-02 7.340971254453e-02 7.542454905214e-02 7.751979970120e-02 7.968764691672e-02 8.192126587275e-02 8.421586280165e-02 8.656559141397e-02 8.896361286184e-02 9.140633774021e-02 9.389076831547e-02 9.641151337966e-02 9.896595098773e-02 1.015492922334e-01 1.041592582643e-01 1.067940641786e-01 1.094513410003e-01 1.121257211472e-01 1.148174355827e-01 1.175249326836e-01 1.202449633187e-01 1.229778280623e-01 1.257210612528e-01 1.284713592039e-01 1.312295575671e-01 1.339939564655e-01 1.367633096081e-01 1.395375335682e-01 1.423153533454e-01 1.450927406507e-01 1.478720839128e-01 1.506528216092e-01 1.534314089207e-01 1.562102457555e-01 1.589873032852e-01 1.617603579826e-01 1.645306327002e-01 1.672975424884e-01 1.700592572672e-01 1.728168927052e-01 1.755693297044e-01 1.783147410855e-01 1.810535931369e-01 1.837864055428e-01 1.865106636469e-01 1.892286157161e-01 1.919374371409e-01 1.946376018037e-01 1.973286747719e-01 2.000097697288e-01 2.026818636663e-01 2.053436873174e-01 2.079949870164e-01 2.106343227137e-01 2.132628720074e-01 2.158807132096e-01 2.184859242899e-01 2.210796974078e-01 2.236606437265e-01 2.262277548342e-01 2.287828541029e-01 2.313242869140e-01 2.338522964252e-01 2.363667853451e-01 2.388663156681e-01 2.413504562458e-01 2.438216189361e-01 2.462766082052e-01 2.487167156843e-01 2.511406488844e-01 2.535484876224e-01 2.559401892311e-01 2.583167419725e-01 2.606752674589e-01 2.630177154923e-01 2.653420396114e-01 2.676482232401e-01 2.699369817713e-01 2.722078865136e-01 2.744617410905e-01 2.766975618734e-01 2.789140999482e-01 2.811102414676e-01 2.832882179142e-01 2.854465243435e-01 2.875850430957e-01 2.897058437523e-01 2.918064023696e-01 2.938861641644e-01 2.959454362747e-01 2.979827584102e-01 2.999994305478e-01 3.019957885370e-01 3.039721056354e-01 3.059273381347e-01 3.078606873423e-01 3.097698737126e-01 3.116560389648e-01 3.135201103003e-01 3.153630970759e-01 3.171847571747e-01 3.189832571060e-01 3.207561886437e-01 3.225042406874e-01 3.242283350865e-01 3.259293579295e-01 3.276082377458e-01 3.292630326067e-01 3.308922393776e-01 3.324949004532e-01 3.340714210436e-01 3.356229948778e-01 3.371510112572e-01 3.386537103501e-01 3.401304576658e-01 3.415807585812e-01 3.430028045839e-01 3.443992406202e-01 3.457693560482e-01 3.471136989370e-01 3.484315961154e-01 3.497218478516e-01 3.509835848551e-01 3.522182084397e-01 3.534254253704e-01 3.546052894942e-01 3.557581891908e-01 3.568822310333e-01 3.579781757151e-01 3.590442029274e-01 3.600823944395e-01 3.610925450384e-01 3.620744726805e-01 3.630275530047e-01 3.639505038260e-01 3.648436527718e-01 3.657071296599e-01 3.665426274215e-01 3.673492220802e-01 3.681252668776e-01 3.688711936996e-01 3.695864543194e-01 3.702727692628e-01 3.709293442770e-01 3.715554937743e-01 3.721519197550e-01 3.727167885284e-01 3.732507494026e-01 3.737560090356e-01 3.742304161144e-01 3.746737789988e-01 3.750866161430e-01 3.754678538931e-01 3.758188048582e-01 3.761407835229e-01 3.764303431327e-01 3.766897166410e-01 3.769162141899e-01 3.771118522058e-01 3.772783067245e-01 3.774135869336e-01 3.775194130898e-01 3.775926638957e-01 3.776333697614e-01 3.776448183596e-01 3.776248280074e-01 3.775749793582e-01 3.774955866113e-01 3.773832999315e-01 3.772403602130e-01 3.770681081758e-01 3.768644798432e-01 3.766316757047e-01 3.763685013146e-01 3.760750045912e-01 3.757517563691e-01 3.753983896717e-01 3.750156890698e-01 3.746036667115e-01 3.741623862808e-01 3.736929272967e-01 3.731949874668e-01 3.726674702023e-01 3.721124304272e-01 3.715285504854e-01 3.709178744606e-01 3.702809241267e-01 3.696159431201e-01 3.689251502307e-01 3.682069820981e-01 3.674627466198e-01 3.666948170613e-01 3.659007643836e-01 3.650823344674e-01 3.642393807564e-01 3.633727920025e-01 3.624837999915e-01 3.615718125487e-01 3.606367681224e-01 3.596822907305e-01 3.587044545478e-01 3.577071137805e-01 3.566905611762e-01 3.556540019223e-01 3.546002229775e-01 3.535282188605e-01 3.524393821793e-01 3.513338765397e-01 3.502134930002e-01 3.490794806270e-01 3.479314945534e-01 3.467701722949e-01 3.455983231023e-01 3.444140542444e-01 3.432204586128e-01 3.420202928289e-01 3.408107587100e-01 3.395949839016e-01 3.383739054288e-01 3.371482275769e-01 3.359215647998e-01 3.346923076198e-01 3.334617580820e-01 3.322333703603e-01 3.310054367019e-01 3.297843038962e-01 3.285683403256e-01 3.273581115070e-01 3.261572852904e-01 3.249642186684e-01 3.237845152365e-01 3.226196548304e-01 3.214682702034e-01 3.203345075863e-01 3.192177628633e-01 3.181218832909e-01 3.170507427022e-01 3.160016652089e-01 3.149802893168e-01 3.139856655999e-01 3.130215560247e-01 3.120909566332e-01 3.111935013455e-01 3.103334862252e-01 3.095113638543e-01 3.087285602437e-01 3.079916354647e-01 3.072980162091e-01 3.066521895326e-01 3.060557656685e-01 3.055095381680e-01 3.050195809968e-01 3.045834270692e-01 3.042069521442e-01 3.038909267978e-01 3.036350599634e-01 3.034464630890e-01 3.033227118129e-01 3.032684812140e-01 3.032849430034e-01 3.033714919522e-01 3.035359706408e-01 3.037748452027e-01 3.040910581759e-01 3.044884396958e-01 3.049645516576e-01 3.055255381658e-01 3.061695405801e-01 3.068978561915e-01 3.077145296292e-01 3.086159512157e-01 3.096091368128e-01 3.106903765966e-01 3.118605804337e-01 3.131239896076e-01 3.144762917423e-01 3.159230374893e-01 3.174608732617e-01 3.190901692569e-01 3.208143523705e-01 3.226287853597e-01 3.245383430019e-01 3.265381867849e-01 3.286297181510e-01 3.308153340505e-01 3.330892654119e-01 3.354556516848e-01 3.379113890924e-01 3.404545389032e-01 3.430892257093e-01 3.458078223831e-01 3.486145132970e-01 3.515053429452e-01 3.544796407686e-01 3.575388751525e-01 3.606766595705e-01 3.638963046247e-01 3.671937573749e-01 3.705683788230e-01 3.740198555121e-01 3.775431182567e-01 3.811408114867e-01 3.848094463447e-01 3.885461166214e-01 3.923521591093e-01 3.962224425798e-01 4.001584471139e-01 4.041564838042e-01 4.082152688075e-01 4.123334260514e-01 4.165080488601e-01 4.207394787206e-01 4.250241944800e-01 4.293596036423e-01 4.337475382936e-01 4.381817487350e-01 4.426634484742e-01 4.471901683473e-01 4.517591318282e-01 4.563701395864e-01 4.610198698084e-01 4.657075283259e-01 4.704311003047e-01 4.751880564244e-01 4.799787893087e-01 4.847986856521e-01 4.896477321519e-01 4.945239050879e-01 4.994245841662e-01 5.043505316698e-01 5.092967665994e-01 5.142636036057e-01 5.192487094405e-01 5.242498023756e-01 5.292673335498e-01 5.342960662553e-01 5.393370943925e-01 5.443889229029e-01 5.494465129430e-01 5.545131880816e-01 5.595827455663e-01 5.646558802584e-01 5.697313043294e-01 5.748045453247e-01 5.798785094120e-01 5.849463169763e-01 5.900108344520e-01 5.950687367209e-01 6.001159568953e-01 6.051564428208e-01 6.101819563585e-01 6.151969015425e-01 6.201958211376e-01 6.251776129636e-01 6.301437357520e-01 6.350871040639e-01 6.400117558080e-01 6.449129169404e-01 6.497879990428e-01 6.546413662169e-01 6.594623399781e-01 6.642585265900e-01 6.690215966022e-01 6.737525001867e-01 6.784524826410e-01 6.831124307854e-01 6.877407600006e-01 6.923277707972e-01 6.968756473845e-01 7.013848412642e-01 7.058459999332e-01 7.102692410031e-01 7.146413357457e-01 7.189687956478e-01 7.232487340598e-01 7.274742188450e-01 7.316547586183e-01 7.357754323583e-01 7.398455715826e-01 7.438602526968e-01 7.478135963193e-01 7.517146918286e-01 7.555485673765e-01 7.593260923606e-01 7.630391549341e-01 7.666850463193e-01 7.702717981551e-01 7.737835036927e-01 7.772343301779e-01 7.806114822407e-01 7.839170499902e-01 7.871552884598e-01 7.903122972688e-01 7.934026181476e-01 7.964113445111e-01 7.993441033212e-01 8.022014144703e-01 8.049721497762e-01 8.076716401728e-01 8.102803290644e-01 8.128112632604e-01 8.152571772039e-01 8.176138928395e-01 8.198918943219e-01 8.220734628049e-01 8.241732398867e-01 8.261815320815e-01 8.280969095094e-01 8.299273858239e-01 8.316559348559e-01 8.333008013751e-01 8.348453489969e-01 8.362959090613e-01 8.376550825857e-01 8.389100664657e-01 8.400764652972e-01 8.411373835470e-01 8.421039482674e-01 8.429718336888e-01 8.437337533949e-01 8.444038428162e-01 8.449644485316e-01 8.454287051787e-01 8.457917998486e-01 8.460461697208e-01 8.462065916964e-01 8.462555585674e-01 8.462066370830e-01 8.460521669540e-01 8.457911382851e-01 8.454334935572e-01 8.449619969948e-01 8.443942161621e-01 8.437189012203e-01 8.429374938578e-01 8.420581414339e-01 8.410668041914e-01 8.399800573562e-01 8.387844710675e-01 8.374863021235e-01 8.360904993898e-01 8.345842460269e-01 8.329849957346e-01 8.312783641176e-01 8.294734844925e-01 8.275721568813e-01 8.255646461803e-01 8.234693688867e-01 8.212677039364e-01 8.189754117381e-01 8.165887940815e-01 8.141030825270e-01 8.115347336534e-01 8.088649648910e-01 8.061138917813e-01 8.032714588134e-01 8.003406379047e-01 7.973329298716e-01 7.942320197798e-01 7.910606549510e-01 7.878048163693e-01 7.844730073089e-01 7.810720062954e-01 7.775901265995e-01 7.740489094832e-01 7.704332818523e-01 7.667567160756e-01 7.630213847276e-01 7.592211822551e-01 7.553737669646e-01 7.514670883234e-01 7.475161199907e-01 7.435204811096e-01 7.394782919064e-01 7.354054339208e-01 7.312910518179e-01 7.271511918015e-01 7.229838810393e-01 7.187923163993e-01 7.145888560397e-01 7.103661820985e-01 7.061396417095e-01 7.019082178235e-01 6.976753532496e-01 6.934547706637e-01 6.892387860303e-01 6.850457506902e-01 6.808709653215e-01 6.767233147283e-01 6.726136084825e-01 6.685366016431e-01 6.645102968052e-01 6.605304964181e-01 6.566098274759e-01 6.527524419521e-01 6.489612466650e-01 6.452493950961e-01 6.416142668419e-01 6.380715111335e-01 6.346200360314e-01 6.312682923436e-01 6.280254598367e-01 6.248929564259e-01 6.218813140197e-01 6.189929568175e-01 6.162359400883e-01 6.136164355167e-01 6.111378647591e-01 6.088091828646e-01 6.066319985790e-01 6.046140868223e-01 6.027589668701e-01 6.010718650998e-01 5.995567558292e-01 5.982165790476e-01 5.970585526784e-01 5.960821953452e-01 5.952925024805e-01 5.946911923997e-01 5.942800756795e-01 5.940633341850e-01 5.940387555525e-01 5.942106888577e-01 5.945766866005e-01 5.951383338427e-01 5.958951552010e-01 5.968443238770e-01 5.979890414561e-01 5.993214138765e-01 6.008451694105e-01 6.025537228823e-01 6.044437070552e-01 6.065166972132e-01 6.087621704403e-01 6.111825519437e-01 6.137664597385e-01 6.165144560298e-01 6.194211851743e-01 6.224749170370e-01 6.256798554824e-01 6.290219508297e-01 6.324994098992e-01 6.361060696323e-01 6.398304968597e-01 6.436742670568e-01 6.476226208111e-01 6.516743590470e-01 6.558201156909e-01 6.600512193099e-01 6.643672302685e-01 6.687517820627e-01 6.732064445139e-01 6.777194507111e-01 6.822833161894e-01 6.868967915191e-01 6.915433885234e-01 6.962269364709e-01 7.009315134327e-01 7.056550731732e-01 7.103919995938e-01 7.151292861447e-01 7.198709102725e-01 7.246002473855e-01 7.293177582601e-01 7.340156694251e-01 7.386843787263e-01 7.433252456893e-01 7.479250233101e-01 7.524838688746e-01 7.569935541261e-01 7.614484504997e-01 7.658467108675e-01 7.701774472198e-01 7.744438119526e-01 7.786332663384e-01 7.827465475900e-01 7.867801012453e-01 7.907222452199e-01 7.945798169003e-01 7.983391636569e-01 8.020034297622e-01 8.055662784500e-01 8.090215399989e-01 8.123748869198e-01 8.156130850009e-01 8.187410802619e-01 8.217521606671e-01 8.246428283641e-01 8.274181864728e-01 8.300652947036e-01 8.325928343836e-01 8.349911816232e-01 8.372616096667e-01 8.394063586845e-01 8.414153890118e-01 8.432996397394e-01 8.450469751601e-01 8.466632925516e-01 8.481493481345e-01 8.494963839364e-01 8.507175192401e-01 8.518000331500e-01 8.527522861189e-01 8.535737470943e-01 8.542599955436e-01 8.548216205123e-01 8.552487353926e-01 8.555518075822e-01 8.557279223555e-01 8.557775401126e-01 8.557103815722e-01 8.555177185448e-01 8.552116073630e-01 8.547896170052e-01 8.542555160823e-01 8.536150701817e-01 8.528652213227e-01 8.520191937602e-01 8.510718209344e-01 8.500313766454e-01 8.489043271108e-01 8.476885871056e-01 8.463986603516e-01 8.450299030745e-01 8.435933020876e-01 8.420934271850e-01 8.405337320023e-01 8.389245380185e-01 8.372662217310e-01 8.355720268641e-01 8.338433123122e-01 8.320885159291e-01 8.303167044841e-01 8.285308017908e-01 8.267449602301e-01 8.249591146569e-01 8.231877094975e-01 8.214360981712e-01 8.197108119749e-01 8.180253760157e-01 8.163806659557e-01 8.147932930482e-01 8.132668236884e-01 8.118101730514e-01 8.104372368922e-01 8.091484663114e-01 8.079624453298e-01 8.068804598158e-01 8.059156530197e-01 8.050768063896e-01 8.043676572948e-01 8.038056195834e-01 8.033905908881e-01 8.031356520225e-01 8.030495937786e-01 8.031347898442e-01 8.034085532002e-01 8.038663554416e-01 8.045243143479e-01 8.053867913526e-01 8.064553996931e-01 8.077438957548e-01 8.092484319366e-01 8.109814529503e-01 8.129434457844e-01 8.151366552944e-01 8.175692349207e-01 8.202359992417e-01 8.231461225185e-01 8.262955969777e-01 8.296863748436e-01 8.333208476332e-01 8.371914885410e-01 8.413051062476e-01 8.456515657543e-01 8.502319171145e-01 8.550429455374e-01 8.600767627499e-01 8.653324296378e-01 8.707994428521e-01 8.764766793319e-01 8.823529007288e-01 8.884224046874e-01 8.946788773066e-01 9.011072948686e-01 9.077076158001e-01 9.144615311101e-01 9.213636880132e-01 9.284028037162e-01 9.355648072925e-01 9.428446303469e-01 9.502224215336e-01 9.576931320087e-01 9.652410277516e-01 9.728509796239e-01 9.805174016058e-01 9.882178523984e-01 9.959482710999e-01 1.003687701321e+00 1.011424964475e+00 1.019149293584e+00 1.026838975551e+00 1.034490454963e+00 1.042080455360e+00 1.049599758490e+00 1.057035479472e+00 1.064367173611e+00 1.071590357715e+00 1.078681662886e+00 1.085632384161e+00 1.092429739275e+00 1.099053854957e+00 1.105500176039e+00 1.111747779213e+00 1.117787645126e+00 1.123606917177e+00 1.129190971783e+00 1.134532521965e+00 1.139612982174e+00 1.144426366697e+00 1.148959454863e+00 1.153201377503e+00 1.157145105516e+00 1.160775512779e+00 1.164089858804e+00 1.167075704911e+00 1.169726909594e+00 1.172036284702e+00 1.173996491074e+00 1.175605728096e+00 1.176853636977e+00 1.177741273308e+00 1.178264074466e+00 1.178417449454e+00 1.178205565010e+00 1.177623048233e+00 1.176674883558e+00 1.175361123399e+00 1.173685165327e+00 1.171655315493e+00 1.169270062556e+00 1.166545180089e+00 1.163482014445e+00 1.160094278739e+00 1.156393399249e+00 1.152388289070e+00 1.148098567341e+00 1.143535075154e+00 1.138717276902e+00 1.133664705861e+00 1.128394309400e+00 1.122932430862e+00 1.117297450370e+00 1.111518233847e+00 1.105618910166e+00 1.099627278934e+00 1.093573031443e+00 1.087483071588e+00 1.081394989153e+00 1.075333555278e+00 1.069336389670e+00 1.063437732754e+00 1.057666982630e+00 1.052066357851e+00 1.046661608267e+00 1.041493147267e+00 1.036592964614e+00 1.031990334237e+00 1.027723876210e+00 1.023814987387e+00 1.020299286675e+00 1.017198940662e+00 1.014534589585e+00 1.012333575167e+00 1.010604453440e+00 1.009367896293e+00 1.008629124164e+00 1.008394317345e+00 1.008668964756e+00 1.009443007761e+00 1.010716904978e+00 1.012473608799e+00 1.014700146193e+00 1.017375367259e+00 1.020473743592e+00 1.023971709328e+00 1.027833030445e+00 1.032026548033e+00 1.036511890279e+00 1.041249371458e+00 1.046199250182e+00 1.051311066943e+00 1.056545777185e+00 1.061850034995e+00 1.067179023446e+00 1.072487159692e+00 1.077717962226e+00 1.082834577743e+00 1.087780606415e+00 1.092514017295e+00 1.096992989056e+00 1.101166273184e+00 1.105002141866e+00 1.108455351854e+00 1.111491998471e+00 1.114079737911e+00 1.116183540009e+00 1.117781832928e+00 1.118846244779e+00 1.119358996852e+00 1.119302781419e+00 1.118664630968e+00 1.117439670501e+00 1.115619209897e+00 1.113210361697e+00 1.110213957106e+00 1.106643814362e+00 1.102516267911e+00 1.097849251950e+00 1.092675215152e+00 1.087020095244e+00 1.080926196553e+00 1.074435903045e+00 1.067595467980e+00 1.060465444081e+00 1.053099087115e+00 1.045566629794e+00 1.037936718202e+00 1.030283328746e+00 1.022689031559e+00 1.015231309951e+00 1.008003275997e+00 1.001088271480e+00 9.945774861762e-01 9.885624042373e-01 9.831285924095e-01 9.783680577868e-01 9.743569352116e-01 9.711804664346e-01 9.689072128378e-01 9.675969932180e-01 9.673117506491e-01 9.680875542537e-01 9.699635603966e-01 9.729563552441e-01 9.770734324128e-01 9.823168032992e-01 9.886593830083e-01 9.960807288856e-01 1.004536824844e+00 1.013975851605e+00 1.024343254448e+00 1.035564515964e+00 1.047571931228e+00 1.060282421500e+00 1.073614364216e+00 1.087482256221e+00 1.101796136170e+00 1.116474823258e+00 1.131425101410e+00 1.146565626534e+00 1.161814128150e+00 1.177086678830e+00 1.192313289353e+00 1.207413755181e+00 1.222325786931e+00 1.236983146106e+00 1.251324899456e+00 1.265300915225e+00 1.278854227028e+00 1.291945928129e+00 1.304530518106e+00 1.316573166877e+00 1.328044439587e+00 1.338910615820e+00 1.349154731431e+00 1.358752152610e+00 1.367688093020e+00 1.375953080906e+00 1.383532847067e+00 1.390427795650e+00 1.396630334925e+00 1.402143612988e+00 1.406971526088e+00 1.411116825550e+00 1.414595528938e+00 1.417411192022e+00 1.419586597268e+00 1.421136185993e+00 1.422078740769e+00 1.422446066255e+00 1.422256511682e+00 1.421549420932e+00 1.420356055053e+00 1.418714261732e+00 1.416674682388e+00 1.414274567699e+00 1.411575364415e+00 1.408629495314e+00 1.405497392709e+00 1.402251075173e+00 1.398951128811e+00 1.395680662645e+00 1.392510841483e+00 1.389522989677e+00 1.386801968756e+00 1.384423498385e+00 1.382477543805e+00 1.381037152394e+00 1.380181728183e+00 1.379982586921e+00 1.380499732073e+00 1.381795884333e+00 1.383907109066e+00 1.386871353422e+00 1.390709672206e+00 1.395417999884e+00 1.400995424014e+00 1.407408833025e+00 1.414617456844e+00 1.422562895407e+00 1.431168660532e+00 1.440351232305e+00 1.450005401553e+00 1.460024233489e+00 1.470286381996e+00 1.480664414157e+00 1.491032436594e+00 1.501252223860e+00 1.511199501247e+00 1.520742049079e+00 1.529758382219e+00 1.538138679382e+00 1.545772420413e+00 1.552575400367e+00 1.558467031849e+00 1.563384364609e+00 1.567288028096e+00 1.570146828542e+00 1.571959157122e+00 1.572735378538e+00 1.572509346297e+00 1.571336541540e+00 1.569285523116e+00 1.566452667248e+00 1.562941438337e+00 1.558878407160e+00 1.554401368037e+00 1.549651760638e+00 1.544791479101e+00 1.539973148245e+00 1.535358249295e+00 1.531100124486e+00 1.527344007178e+00 1.524227698598e+00 1.521865117476e+00 1.520357995476e+00 1.519783603570e+00 1.520192302582e+00 1.521614055181e+00 1.524047072366e+00 1.527469223050e+00 1.531830650866e+00 1.537059541021e+00 1.543069260528e+00 1.549749477067e+00 1.556983936058e+00 1.564645666419e+00 1.572601606444e+00 1.580720502154e+00 1.588870405248e+00 1.596927506080e+00 1.604774289106e+00 1.612302346100e+00 1.619419787406e+00 1.626039450210e+00 1.632095136447e+00 1.637531334508e+00 1.642301921021e+00 1.646379989512e+00 1.649742586892e+00 1.652381391226e+00 1.654296356919e+00 1.655490453332e+00 1.655977170868e+00 1.655767022264e+00 1.654874706768e+00 1.653316830702e+00 1.651100515358e+00 1.648239050281e+00 1.644733409771e+00 1.640582842487e+00 1.635785910214e+00 1.630326275530e+00 1.624196682856e+00 1.617380057537e+00 1.609861630980e+00 1.601630998735e+00 1.592681679306e+00 1.583019646431e+00 1.572659744457e+00 1.561635243746e+00 1.550002096337e+00 1.537833658609e+00 1.525234910146e+00 1.512335658250e+00 1.499292351920e+00 1.486293905701e+00 1.473549020405e+00 1.461291184939e+00 1.449767896141e+00 1.439229216795e+00 1.429927233274e+00 1.422095245263e+00 1.415938652556e+00 1.411628439082e+00 1.409277358689e+00 1.408945057961e+00 1.410621958618e+00 1.414227832092e+00 1.419621818583e+00 1.426591364140e+00 1.434874744755e+00 1.444170399467e+00 1.454135314674e+00 1.464424363613e+00 1.474679078299e+00 1.484553580998e+00 1.493734823200e+00 1.501925643253e+00 1.508890354576e+00 1.514428761260e+00 1.518394269056e+00 1.520713204050e+00 1.521343001635e+00 1.520323296720e+00 1.517732777836e+00 1.513694738199e+00 1.508395469208e+00 1.502023487142e+00 1.494818173159e+00 1.487017289023e+00 1.478843725639e+00 1.470540858162e+00 1.462282116702e+00 1.454235864723e+00 1.446515941859e+00 1.439170569949e+00 1.432239907565e+00 1.425676462495e+00 1.419434030333e+00 1.413443591366e+00 1.407608840638e+00 1.401889220589e+00 1.396226268884e+00 1.390618132018e+00 1.385097301787e+00 1.379694966239e+00 1.374493669708e+00 1.369528096605e+00 1.364814395436e+00 1.360310365370e+00 1.355869258420e+00 1.351276542064e+00 1.346198921342e+00 1.340246376102e+00 1.332979495122e+00 1.323961141814e+00 1.312837219417e+00 1.299355777409e+00 1.283478270139e+00 1.265387375597e+00 1.245538777354e+00 1.224673052703e+00 1.203754212229e+00 1.183944612351e+00 1.166450940416e+00 1.152397898260e+00 1.142670704911e+00 1.137741856816e+00 1.137623241335e+00 1.141813465365e+00 1.144993677356e+00 1.146308662445e+00 1.149329905169e+00 1.157108166656e+00 1.169626648576e+00 1.183462925058e+00 1.193918656329e+00 1.197972725781e+00 1.196113102780e+00 1.191980996013e+00 1.190041411976e+00 1.192619215066e+00 1.198396326910e+00 1.203488798391e+00 1.204259658557e+00 1.199884297856e+00 1.193041421787e+00 1.188264546578e+00 1.188900808338e+00 1.194724938304e+00 1.201982037881e+00 1.205817169050e+00 1.203336618683e+00 1.195280858744e+00 1.185366092634e+00 1.177707312330e+00 1.173908580661e+00 1.171822863068e+00 1.166963214532e+00 1.155538761718e+00 1.137003982848e+00 1.114623910539e+00 1.093685787250e+00 1.078276891924e+00 1.068668036412e+00 1.061282264370e+00 1.051325068457e+00 1.036033688000e+00 1.016465749347e+00 9.969371684154e-01 9.822067259298e-01 9.548978316540e-01 8.838831057243e-01 8.071762926827e-01 8.047008411617e-01 8.911210378109e-01 9.931669582074e-01 1.035298825181e+00 9.884674324276e-01 8.786767147566e-01 7.845010516847e-01 7.901449118427e-01 8.821876333967e-01 9.682557084034e-01 9.801836127001e-01 9.069122028394e-01 7.949792274120e-01 7.341975619813e-01 7.791125160320e-01 8.721808747924e-01 9.229433366894e-01 8.864131531924e-01 7.760555126556e-01 6.658756534838e-01 6.601274968144e-01 7.656483241822e-01 8.808542805173e-01 9.253815226616e-01 8.760376063505e-01 7.636147399603e-01 6.710263640918e-01 6.883011419713e-01 7.988070438177e-01 9.076656112346e-01 9.487587743980e-01 9.050474305330e-01 8.026758196412e-01 7.065051161192e-01 6.932049768851e-01 7.742046681162e-01 8.848106173341e-01 9.625656971508e-01 9.779670778923e-01 9.302221314990e-01 8.423455122659e-01 7.589353360984e-01 7.338249842980e-01 7.888001245330e-01 8.886757002965e-01 9.784100974121e-01 1.018081033774e+00 9.918768133053e-01 9.103540660059e-01 8.124674817346e-01 7.578443187127e-01 7.848573750675e-01 8.659982484289e-01 9.404635842757e-01 9.648813961720e-01 9.273437518392e-01 8.460669579299e-01 7.637508832843e-01 7.282693135473e-01 7.533505925139e-01 8.054365823507e-01 8.418928465942e-01 8.418054160443e-01 8.106754788577e-01 7.734061402001e-01 7.580169397453e-01 7.733650273649e-01 8.021519953872e-01 8.187583771613e-01 8.093511788988e-01 7.797370264937e-01 7.520193091006e-01 7.495317965187e-01 7.759530000968e-01 8.111392281705e-01 8.291142813243e-01 8.161723599561e-01 7.779394188447e-01 7.368976473910e-01 7.193045324401e-01 7.342007146481e-01 7.658968335491e-01 7.907657296296e-01 7.961724038664e-01 7.862545615615e-01 7.761343668623e-01 7.788443523431e-01 7.937847057262e-01 8.082505000132e-01 8.098289755558e-01 7.971293778754e-01 7.820136500229e-01 7.817905625497e-01 8.045176745159e-01 8.401171266252e-01 8.673764428943e-01 8.681247954022e-01 8.372626761210e-01 7.870047009242e-01 7.445779816633e-01 7.376478060922e-01 7.699899354810e-01 8.159141525173e-01 8.426554128115e-01 8.319766244468e-01 7.894713775787e-01 7.446152161090e-01 7.357566369173e-01 7.763117056827e-01 8.396229867718e-01 8.872892521303e-01 8.989447553993e-01 8.818991940452e-01 8.654299219017e-01 8.787931370228e-01 9.233523744338e-01 9.714106147761e-01 9.929003408969e-01 9.776050649470e-01 9.406811947295e-01 9.125674958422e-01 9.145924668611e-01 9.388596958056e-01 9.587271153184e-01 9.892552596670e-01
```
